# The genome and transcriptome of the snail *Biomphalaria sudanica s.l.*: Immune gene diversification and highly polymorphic genomic regions in an important African vector of *Schistosoma mansoni*

**DOI:** 10.1101/2023.11.01.565203

**Authors:** Tom Pennance, Javier Calvelo, Jacob A. Tennessen, Ryan Burd, Jared Cayton, Stephanie R. Bollmann, Michael S. Blouin, Johannie M. Spaan, Federico G Hoffmann, George Ogara, Fredrick Rawago, Kennedy Andiego, Boaz Mulonga, Meredith Odhiambo, Eric S. Loker, Martina R. Laidemitt, Lijun Lu, Andrés Iriarte, Maurice Odiere, Michelle L. Steinauer

## Abstract

**Background:** Control and elimination of schistosomiasis is an arduous task, with current strategies proving inadequate to break transmission. Exploration of genetic approaches to interrupt *Schistosoma mansoni* transmission, the causative agent for human intestinal schistosomiasis in sub-Saharan Africa and South America, has led to genomic research of the snail vector hosts of the genus *Biomphalaria*. Few complete genomic resources exist, with African *Biomphalaria* species being particularly underrepresented despite this being where the majority of *S. mansoni* infections occur. Here we generate and annotate the first genome assembly of *Biomphalaria sudanica* sensu lato, a species responsible for *S. mansoni* transmission in lake and marsh habitats of the African Rift Valley. Supported by whole-genome diversity data among five inbred lines, we describe orthologs of immune-relevant gene regions in the South American vector *B. glabrata* and present a bioinformatic pipeline to identify candidate novel pathogen recognition receptors (PRRs).

**Results:** *De novo* genome and transcriptome assembly of inbred *B. sudanica* originating from the shoreline of Lake Victoria (Kisumu, Kenya) resulted in a haploid genome size of ∼944.2 Mb (6732 fragments, N50=1.067 Mb), comprising 23,598 genes (BUSCO=93.6% complete). The *B. sudanica* genome contains orthologues to all described immune genes/regions tied to protection against *S. mansoni* in *B. glabrata*. The *B. sudanica PTC2* candidate immune genomic region contained many PRR-like genes across a much wider genomic region than has been shown in *B. glabrata*, as well as a large inversion between species. High levels of intra-species nucleotide diversity were seen in *PTC2*, as well as in regions linked to *PTC1* and *RADres* orthologues. Immune related and putative PRR gene families were significantly over-represented in the sub-set of *B. sudanica* genes determined as hyperdiverse, including high extracellular diversity in transmembrane genes, which could be under pathogen-mediated balancing selection. However, no overall expansion in immunity related genes were seen in African compared to South American lineages.

**Conclusions:** The *B. sudanica* genome and analyses presented here will facilitate future research in vector immune defense mechanisms against pathogens. This genomic/transcriptomic resource provides necessary data for the future development of molecular snail vector control/surveillance tools, facilitating schistosome transmission interruption mechanisms in Africa.

## Supplementary File 1 for "The genome and transcriptome of the snail *Biomphalaria sudanica s.l.*: Immune gene diversification and highly polymorphic genomic regions in an important African vector of *Schistosoma mansoni*": Supp_File_1_Bsudanica_Anotation_Full.gff (part 1 of 103)

```
contig_2	transdecoder	gene	61273	68609	.	+	.	ID=BSUD.3591;Interpro=IPR001878 (Zinc finger, CCHC-type)---IPR036397 (Ribonuclease H superfamily)---IPR036875 (Zinc finger, CCHC-type superfamily)---IPR041588 (Integrase zinc-binding domain)
contig_2	transdecoder	mRNA	61273	68609	.	+	.	ID=BSUD.3591.1.p1;Parent=BSUD.3591;Interpro=IPR001878 (Zinc finger, CCHC-type)---IPR036397 (Ribonuclease H superfamily)---IPR036875 (Zinc finger, CCHC-type superfamily)---IPR041588 (Integrase zinc-binding domain)
contig_2	transdecoder	five_prime_UTR	61273	62496	.	+	.	ID=BSUD.3591.1.p1.utr5p1;Parent=BSUD.3591.1.p1
contig_2	transdecoder	exon	61273	68609	.	+	.	ID=BSUD.3591.1.p1.exon1;Parent=BSUD.3591.1.p1
contig_2	transdecoder	CDS	62497	64911	.	+	0	ID=cds.BSUD.3591.1.p1;Parent=BSUD.3591.1.p1
contig_2	transdecoder	three_prime_UTR	64912	68609	.	+	.	ID=BSUD.3591.1.p1.utr3p1;Parent=BSUD.3591.1.p1
contig_2	transdecoder	gene	73700	85184	.	-	.	ID=BSUD.3592;Interpro=NA
contig_2	transdecoder	mRNA	73700	81129	.	-	.	ID=BSUD.3592.1.p1;Parent=BSUD.3592;Interpro=NA
contig_2	transdecoder	five_prime_UTR	76919	81129	.	-	.	ID=BSUD.3592.1.p1.utr5p1;Parent=BSUD.3592.1.p1
contig_2	transdecoder	exon	73700	81129	.	-	.	ID=BSUD.3592.1.p1.exon1;Parent=BSUD.3592.1.p1
contig_2	transdecoder	CDS	76307	76918	.	-	0	ID=cds.BSUD.3592.1.p1;Parent=BSUD.3592.1.p1
contig_2	transdecoder	three_prime_UTR	73700	76306	.	-	.	ID=BSUD.3592.1.p1.utr3p1;Parent=BSUD.3592.1.p1
contig_2	transdecoder	mRNA	73700	85184	.	-	.	ID=BSUD.3592.2.p1;Parent=BSUD.3592;Interpro=NA
contig_2	transdecoder	exon	85036	85184	.	-	.	ID=BSUD.3592.2.p1.exon1;Parent=BSUD.3592.2.p1
contig_2	transdecoder	CDS	85036	85183	.	-	0	ID=cds.BSUD.3592.2.p1;Parent=BSUD.3592.2.p1
contig_2	transdecoder	exon	83615	83749	.	-	.	ID=BSUD.3592.2.p1.exon2;Parent=BSUD.3592.2.p1
contig_2	transdecoder	CDS	83615	83749	.	-	2	ID=cds.BSUD.3592.2.p1;Parent=BSUD.3592.2.p1
contig_2	transdecoder	exon	82273	82407	.	-	.	ID=BSUD.3592.2.p1.exon3;Parent=BSUD.3592.2.p1
contig_2	transdecoder	CDS	82273	82407	.	-	2	ID=cds.BSUD.3592.2.p1;Parent=BSUD.3592.2.p1
contig_2	transdecoder	exon	73700	76278	.	-	.	ID=BSUD.3592.2.p1.exon4;Parent=BSUD.3592.2.p1
contig_2	transdecoder	CDS	75857	76278	.	-	2	ID=cds.BSUD.3592.2.p1;Parent=BSUD.3592.2.p1
contig_2	transdecoder	three_prime_UTR	73700	75856	.	-	.	ID=BSUD.3592.2.p1.utr3p1;Parent=BSUD.3592.2.p1
contig_2	transdecoder	mRNA	75342	80979	.	-	.	ID=BSUD.3592.3.p1;Parent=BSUD.3592;Interpro=NA
contig_2	transdecoder	five_prime_UTR	80239	80979	.	-	.	ID=BSUD.3592.3.p1.utr5p1;Parent=BSUD.3592.3.p1
contig_2	transdecoder	exon	80232	80979	.	-	.	ID=BSUD.3592.3.p1.exon1;Parent=BSUD.3592.3.p1
contig_2	transdecoder	CDS	80232	80238	.	-	0	ID=cds.BSUD.3592.3.p1;Parent=BSUD.3592.3.p1
contig_2	transdecoder	exon	75342	76278	.	-	.	ID=BSUD.3592.3.p1.exon2;Parent=BSUD.3592.3.p1
contig_2	transdecoder	CDS	75857	76278	.	-	2	ID=cds.BSUD.3592.3.p1;Parent=BSUD.3592.3.p1
contig_2	transdecoder	three_prime_UTR	75342	75856	.	-	.	ID=BSUD.3592.3.p1.utr3p1;Parent=BSUD.3592.3.p1
contig_2	transdecoder	gene	85950	89981	.	-	.	ID=BSUD.3593;Interpro=IPR005135 (Endonuclease/exonuclease/phosphatase)---IPR036691 (Endonuclease/exonuclease/phosphatase superfamily)
contig_2	transdecoder	mRNA	85950	89981	.	-	.	ID=BSUD.3593.1.p1;Parent=BSUD.3593;Interpro=IPR005135 (Endonuclease/exonuclease/phosphatase)---IPR036691 (Endonuclease/exonuclease/phosphatase superfamily)
contig_2	transdecoder	five_prime_UTR	88997	89981	.	-	.	ID=BSUD.3593.1.p1.utr5p1;Parent=BSUD.3593.1.p1
contig_2	transdecoder	exon	85950	89981	.	-	.	ID=BSUD.3593.1.p1.exon1;Parent=BSUD.3593.1.p1
contig_2	transdecoder	CDS	88103	88996	.	-	0	ID=cds.BSUD.3593.1.p1;Parent=BSUD.3593.1.p1
contig_2	transdecoder	three_prime_UTR	85950	88102	.	-	.	ID=BSUD.3593.1.p1.utr3p1;Parent=BSUD.3593.1.p1
contig_3	transdecoder	gene	52936	101671	.	+	.	ID=BSUD.7064;Interpro=IPR001930 (Peptidase M1, alanine aminopeptidase/leukotriene A4 hydrolase)---IPR014782 (Peptidase M1, membrane alanine aminopeptidase)---IPR024571 (ERAP1-like C-terminal domain)---IPR027268 (Peptidase M4/M1, CTD superfamily)---IPR033581 (Aminopeptidase N-like)---IPR034016 (Aminopeptidase N-type)---IPR042097 (Aminopeptidase N-like , N-terminal domain superfamliy)---IPR045357 (Aminopeptidase N-like , N-terminal domain)
contig_3	transdecoder	mRNA	52936	101671	.	+	.	ID=BSUD.7064.1.p1;Parent=BSUD.7064;Interpro=IPR001930 (Peptidase M1, alanine aminopeptidase/leukotriene A4 hydrolase)---IPR014782 (Peptidase M1, membrane alanine aminopeptidase)---IPR024571 (ERAP1-like C-terminal domain)---IPR027268 (Peptidase M4/M1, CTD superfamily)---IPR033581 (Aminopeptidase N-like)---IPR034016 (Aminopeptidase N-type)---IPR042097 (Aminopeptidase N-like , N-terminal domain superfamliy)---IPR045357 (Aminopeptidase N-like , N-terminal domain)
contig_3	transdecoder	exon	52936	53062	.	+	.	ID=BSUD.7064.1.p1.exon1;Parent=BSUD.7064.1.p1
contig_3	transdecoder	CDS	52936	53062	.	+	0	ID=cds.BSUD.7064.1.p1;Parent=BSUD.7064.1.p1
contig_3	transdecoder	exon	58878	59122	.	+	.	ID=BSUD.7064.1.p1.exon2;Parent=BSUD.7064.1.p1
contig_3	transdecoder	CDS	58878	59122	.	+	2	ID=cds.BSUD.7064.1.p1;Parent=BSUD.7064.1.p1
contig_3	transdecoder	exon	60879	61073	.	+	.	ID=BSUD.7064.1.p1.exon3;Parent=BSUD.7064.1.p1
contig_3	transdecoder	CDS	60879	61073	.	+	0	ID=cds.BSUD.7064.1.p1;Parent=BSUD.7064.1.p1
contig_3	transdecoder	exon	68577	68677	.	+	.	ID=BSUD.7064.1.p1.exon4;Parent=BSUD.7064.1.p1
contig_3	transdecoder	CDS	68577	68677	.	+	0	ID=cds.BSUD.7064.1.p1;Parent=BSUD.7064.1.p1
contig_3	transdecoder	exon	70622	70780	.	+	.	ID=BSUD.7064.1.p1.exon5;Parent=BSUD.7064.1.p1
contig_3	transdecoder	CDS	70622	70780	.	+	1	ID=cds.BSUD.7064.1.p1;Parent=BSUD.7064.1.p1
contig_3	transdecoder	exon	73911	74037	.	+	.	ID=BSUD.7064.1.p1.exon6;Parent=BSUD.7064.1.p1
contig_3	transdecoder	CDS	73911	74037	.	+	1	ID=cds.BSUD.7064.1.p1;Parent=BSUD.7064.1.p1
contig_3	transdecoder	exon	74586	74706	.	+	.	ID=BSUD.7064.1.p1.exon7;Parent=BSUD.7064.1.p1
contig_3	transdecoder	CDS	74586	74706	.	+	0	ID=cds.BSUD.7064.1.p1;Parent=BSUD.7064.1.p1
contig_3	transdecoder	exon	76605	76668	.	+	.	ID=BSUD.7064.1.p1.exon8;Parent=BSUD.7064.1.p1
contig_3	transdecoder	CDS	76605	76668	.	+	2	ID=cds.BSUD.7064.1.p1;Parent=BSUD.7064.1.p1
contig_3	transdecoder	exon	80930	81020	.	+	.	ID=BSUD.7064.1.p1.exon9;Parent=BSUD.7064.1.p1
contig_3	transdecoder	CDS	80930	81020	.	+	1	ID=cds.BSUD.7064.1.p1;Parent=BSUD.7064.1.p1
contig_3	transdecoder	exon	82679	82792	.	+	.	ID=BSUD.7064.1.p1.exon10;Parent=BSUD.7064.1.p1
contig_3	transdecoder	CDS	82679	82792	.	+	0	ID=cds.BSUD.7064.1.p1;Parent=BSUD.7064.1.p1
contig_3	transdecoder	exon	87855	87986	.	+	.	ID=BSUD.7064.1.p1.exon11;Parent=BSUD.7064.1.p1
contig_3	transdecoder	CDS	87855	87986	.	+	0	ID=cds.BSUD.7064.1.p1;Parent=BSUD.7064.1.p1
contig_3	transdecoder	exon	89248	89313	.	+	.	ID=BSUD.7064.1.p1.exon12;Parent=BSUD.7064.1.p1
contig_3	transdecoder	CDS	89248	89313	.	+	0	ID=cds.BSUD.7064.1.p1;Parent=BSUD.7064.1.p1
contig_3	transdecoder	exon	92340	92405	.	+	.	ID=BSUD.7064.1.p1.exon13;Parent=BSUD.7064.1.p1
contig_3	transdecoder	CDS	92340	92405	.	+	0	ID=cds.BSUD.7064.1.p1;Parent=BSUD.7064.1.p1
contig_3	transdecoder	exon	95894	96081	.	+	.	ID=BSUD.7064.1.p1.exon14;Parent=BSUD.7064.1.p1
contig_3	transdecoder	CDS	95894	96081	.	+	0	ID=cds.BSUD.7064.1.p1;Parent=BSUD.7064.1.p1
contig_3	transdecoder	exon	98052	98152	.	+	.	ID=BSUD.7064.1.p1.exon15;Parent=BSUD.7064.1.p1
contig_3	transdecoder	CDS	98052	98152	.	+	1	ID=cds.BSUD.7064.1.p1;Parent=BSUD.7064.1.p1
contig_3	transdecoder	exon	99616	99761	.	+	.	ID=BSUD.7064.1.p1.exon16;Parent=BSUD.7064.1.p1
contig_3	transdecoder	CDS	99616	99761	.	+	2	ID=cds.BSUD.7064.1.p1;Parent=BSUD.7064.1.p1
contig_3	transdecoder	exon	101616	101671	.	+	.	ID=BSUD.7064.1.p1.exon17;Parent=BSUD.7064.1.p1
contig_3	transdecoder	CDS	101616	101669	.	+	0	ID=cds.BSUD.7064.1.p1;Parent=BSUD.7064.1.p1
contig_3	tRNAscan-SE	pseudogene_tRNA	70870	70942	31.7	+	.	ID=contig_3.trna1;Name=contig_3.tRNA1-ArgCCG;isotype=Arg;anticodon=CCG;gene_biotype=pseudogene
contig_3	tRNAscan-SE	exon	70870	70942	.	+	.	ID=contig_3.trna1.exon1;Parent=contig_3.trna1
contig_6	transdecoder	gene	13524	40198	.	-	.	ID=BSUD.15482;Interpro=IPR008979 (Galactose-binding-like domain superfamily)
contig_6	transdecoder	mRNA	13524	40198	.	-	.	ID=BSUD.15482.1.p1;Parent=BSUD.15482;Interpro=IPR008979 (Galactose-binding-like domain superfamily)
contig_6	transdecoder	five_prime_UTR	40133	40198	.	-	.	ID=BSUD.15482.1.p1.utr5p1;Parent=BSUD.15482.1.p1
contig_6	transdecoder	five_prime_UTR	35742	35873	.	-	.	ID=BSUD.15482.1.p1.utr5p2;Parent=BSUD.15482.1.p1
contig_6	transdecoder	five_prime_UTR	34068	34232	.	-	.	ID=BSUD.15482.1.p1.utr5p3;Parent=BSUD.15482.1.p1
contig_6	transdecoder	five_prime_UTR	31555	31594	.	-	.	ID=BSUD.15482.1.p1.utr5p4;Parent=BSUD.15482.1.p1
contig_6	transdecoder	exon	40133	40198	.	-	.	ID=BSUD.15482.1.p1.exon1;Parent=BSUD.15482.1.p1
contig_6	transdecoder	exon	35742	35873	.	-	.	ID=BSUD.15482.1.p1.exon2;Parent=BSUD.15482.1.p1
contig_6	transdecoder	exon	34068	34232	.	-	.	ID=BSUD.15482.1.p1.exon3;Parent=BSUD.15482.1.p1
contig_6	transdecoder	exon	31440	31594	.	-	.	ID=BSUD.15482.1.p1.exon4;Parent=BSUD.15482.1.p1
contig_6	transdecoder	CDS	31440	31554	.	-	0	ID=cds.BSUD.15482.1.p1;Parent=BSUD.15482.1.p1
contig_6	transdecoder	exon	29080	29289	.	-	.	ID=BSUD.15482.1.p1.exon5;Parent=BSUD.15482.1.p1
contig_6	transdecoder	CDS	29080	29289	.	-	2	ID=cds.BSUD.15482.1.p1;Parent=BSUD.15482.1.p1
contig_6	transdecoder	exon	27365	27589	.	-	.	ID=BSUD.15482.1.p1.exon6;Parent=BSUD.15482.1.p1
contig_6	transdecoder	CDS	27365	27589	.	-	2	ID=cds.BSUD.15482.1.p1;Parent=BSUD.15482.1.p1
contig_6	transdecoder	exon	25639	25773	.	-	.	ID=BSUD.15482.1.p1.exon7;Parent=BSUD.15482.1.p1
contig_6	transdecoder	CDS	25639	25773	.	-	2	ID=cds.BSUD.15482.1.p1;Parent=BSUD.15482.1.p1
contig_6	transdecoder	exon	21786	21920	.	-	.	ID=BSUD.15482.1.p1.exon8;Parent=BSUD.15482.1.p1
contig_6	transdecoder	CDS	21786	21920	.	-	2	ID=cds.BSUD.15482.1.p1;Parent=BSUD.15482.1.p1
contig_6	transdecoder	exon	13524	14946	.	-	.	ID=BSUD.15482.1.p1.exon9;Parent=BSUD.15482.1.p1
contig_6	transdecoder	CDS	14816	14946	.	-	2	ID=cds.BSUD.15482.1.p1;Parent=BSUD.15482.1.p1
contig_6	transdecoder	three_prime_UTR	13524	14815	.	-	.	ID=BSUD.15482.1.p1.utr3p1;Parent=BSUD.15482.1.p1
contig_19	transdecoder	gene	2851	81796	.	+	.	ID=BSUD.3145;Interpro=IPR001356 (Homeobox domain)---IPR009057 (Homeobox-like domain superfamily)---IPR017970 (Homeobox, conserved site)---IPR043565 (PAX family)
contig_19	transdecoder	mRNA	2851	81796	.	+	.	ID=BSUD.3145.1.p1;Parent=BSUD.3145;Interpro=IPR001356 (Homeobox domain)---IPR009057 (Homeobox-like domain superfamily)---IPR017970 (Homeobox, conserved site)---IPR043565 (PAX family)
contig_19	transdecoder	five_prime_UTR	2851	3034	.	+	.	ID=BSUD.3145.1.p1.utr5p1;Parent=BSUD.3145.1.p1
contig_19	transdecoder	five_prime_UTR	5199	5300	.	+	.	ID=BSUD.3145.1.p1.utr5p2;Parent=BSUD.3145.1.p1
contig_19	transdecoder	five_prime_UTR	25235	25365	.	+	.	ID=BSUD.3145.1.p1.utr5p3;Parent=BSUD.3145.1.p1
contig_19	transdecoder	five_prime_UTR	26113	26328	.	+	.	ID=BSUD.3145.1.p1.utr5p4;Parent=BSUD.3145.1.p1
contig_19	transdecoder	five_prime_UTR	66668	66736	.	+	.	ID=BSUD.3145.1.p1.utr5p5;Parent=BSUD.3145.1.p1
contig_19	transdecoder	exon	2851	3034	.	+	.	ID=BSUD.3145.1.p1.exon1;Parent=BSUD.3145.1.p1
contig_19	transdecoder	exon	5199	5300	.	+	.	ID=BSUD.3145.1.p1.exon2;Parent=BSUD.3145.1.p1
contig_19	transdecoder	exon	25235	25365	.	+	.	ID=BSUD.3145.1.p1.exon3;Parent=BSUD.3145.1.p1
contig_19	transdecoder	exon	26113	26328	.	+	.	ID=BSUD.3145.1.p1.exon4;Parent=BSUD.3145.1.p1
contig_19	transdecoder	exon	66668	66902	.	+	.	ID=BSUD.3145.1.p1.exon5;Parent=BSUD.3145.1.p1
contig_19	transdecoder	CDS	66737	66902	.	+	0	ID=cds.BSUD.3145.1.p1;Parent=BSUD.3145.1.p1
contig_19	transdecoder	exon	74908	75057	.	+	.	ID=BSUD.3145.1.p1.exon6;Parent=BSUD.3145.1.p1
contig_19	transdecoder	CDS	74908	75057	.	+	2	ID=cds.BSUD.3145.1.p1;Parent=BSUD.3145.1.p1
contig_19	transdecoder	exon	76921	77020	.	+	.	ID=BSUD.3145.1.p1.exon7;Parent=BSUD.3145.1.p1
contig_19	transdecoder	CDS	76921	77020	.	+	2	ID=cds.BSUD.3145.1.p1;Parent=BSUD.3145.1.p1
contig_19	transdecoder	exon	79480	79641	.	+	.	ID=BSUD.3145.1.p1.exon8;Parent=BSUD.3145.1.p1
contig_19	transdecoder	CDS	79480	79641	.	+	1	ID=cds.BSUD.3145.1.p1;Parent=BSUD.3145.1.p1
contig_19	transdecoder	exon	79897	80000	.	+	.	ID=BSUD.3145.1.p1.exon9;Parent=BSUD.3145.1.p1
contig_19	transdecoder	CDS	79897	80000	.	+	1	ID=cds.BSUD.3145.1.p1;Parent=BSUD.3145.1.p1
contig_19	transdecoder	exon	80659	80784	.	+	.	ID=BSUD.3145.1.p1.exon10;Parent=BSUD.3145.1.p1
contig_19	transdecoder	CDS	80659	80784	.	+	2	ID=cds.BSUD.3145.1.p1;Parent=BSUD.3145.1.p1
contig_19	transdecoder	exon	81340	81796	.	+	.	ID=BSUD.3145.1.p1.exon11;Parent=BSUD.3145.1.p1
contig_19	transdecoder	CDS	81340	81464	.	+	2	ID=cds.BSUD.3145.1.p1;Parent=BSUD.3145.1.p1
contig_19	transdecoder	three_prime_UTR	81465	81796	.	+	.	ID=BSUD.3145.1.p1.utr3p1;Parent=BSUD.3145.1.p1
contig_19	transdecoder	mRNA	36854	81796	.	+	.	ID=BSUD.3145.2.p1;Parent=BSUD.3145;Interpro=IPR001356 (Homeobox domain)---IPR009057 (Homeobox-like domain superfamily)---IPR017970 (Homeobox, conserved site)---IPR043565 (PAX family)
contig_19	transdecoder	five_prime_UTR	36854	37019	.	+	.	ID=BSUD.3145.2.p1.utr5p1;Parent=BSUD.3145.2.p1
contig_19	transdecoder	five_prime_UTR	66668	66736	.	+	.	ID=BSUD.3145.2.p1.utr5p2;Parent=BSUD.3145.2.p1
contig_19	transdecoder	exon	36854	37019	.	+	.	ID=BSUD.3145.2.p1.exon1;Parent=BSUD.3145.2.p1
contig_19	transdecoder	exon	66668	66902	.	+	.	ID=BSUD.3145.2.p1.exon2;Parent=BSUD.3145.2.p1
contig_19	transdecoder	CDS	66737	66902	.	+	0	ID=cds.BSUD.3145.2.p1;Parent=BSUD.3145.2.p1
contig_19	transdecoder	exon	74908	75057	.	+	.	ID=BSUD.3145.2.p1.exon3;Parent=BSUD.3145.2.p1
contig_19	transdecoder	CDS	74908	75057	.	+	2	ID=cds.BSUD.3145.2.p1;Parent=BSUD.3145.2.p1
contig_19	transdecoder	exon	76921	77020	.	+	.	ID=BSUD.3145.2.p1.exon4;Parent=BSUD.3145.2.p1
contig_19	transdecoder	CDS	76921	77020	.	+	2	ID=cds.BSUD.3145.2.p1;Parent=BSUD.3145.2.p1
contig_19	transdecoder	exon	79480	79641	.	+	.	ID=BSUD.3145.2.p1.exon5;Parent=BSUD.3145.2.p1
contig_19	transdecoder	CDS	79480	79641	.	+	1	ID=cds.BSUD.3145.2.p1;Parent=BSUD.3145.2.p1
contig_19	transdecoder	exon	79897	80000	.	+	.	ID=BSUD.3145.2.p1.exon6;Parent=BSUD.3145.2.p1
contig_19	transdecoder	CDS	79897	80000	.	+	1	ID=cds.BSUD.3145.2.p1;Parent=BSUD.3145.2.p1
contig_19	transdecoder	exon	80659	80784	.	+	.	ID=BSUD.3145.2.p1.exon7;Parent=BSUD.3145.2.p1
contig_19	transdecoder	CDS	80659	80784	.	+	2	ID=cds.BSUD.3145.2.p1;Parent=BSUD.3145.2.p1
contig_19	transdecoder	exon	81340	81796	.	+	.	ID=BSUD.3145.2.p1.exon8;Parent=BSUD.3145.2.p1
contig_19	transdecoder	CDS	81340	81464	.	+	2	ID=cds.BSUD.3145.2.p1;Parent=BSUD.3145.2.p1
contig_19	transdecoder	three_prime_UTR	81465	81796	.	+	.	ID=BSUD.3145.2.p1.utr3p1;Parent=BSUD.3145.2.p1
contig_19	tRNAscan-SE	pseudogene_tRNA	28365	28429	27.7	+	.	ID=contig_19.trna1;Name=contig_19.tRNA1-GluTTC;isotype=Glu;anticodon=TTC;gene_biotype=pseudogene
contig_19	tRNAscan-SE	exon	28365	28429	.	+	.	ID=contig_19.trna1.exon1;Parent=contig_19.trna1
contig_19	transdecoder	gene	98228	115211	.	+	.	ID=BSUD.3146;Interpro=NA
contig_19	transdecoder	mRNA	98228	115211	.	+	.	ID=BSUD.3146.2.p1;Parent=BSUD.3146;Interpro=NA
contig_19	transdecoder	five_prime_UTR	98228	98271	.	+	.	ID=BSUD.3146.2.p1.utr5p1;Parent=BSUD.3146.2.p1
contig_19	transdecoder	five_prime_UTR	99546	99582	.	+	.	ID=BSUD.3146.2.p1.utr5p2;Parent=BSUD.3146.2.p1
contig_19	transdecoder	five_prime_UTR	114882	114983	.	+	.	ID=BSUD.3146.2.p1.utr5p3;Parent=BSUD.3146.2.p1
contig_19	transdecoder	exon	98228	98271	.	+	.	ID=BSUD.3146.2.p1.exon1;Parent=BSUD.3146.2.p1
contig_19	transdecoder	exon	99546	99582	.	+	.	ID=BSUD.3146.2.p1.exon2;Parent=BSUD.3146.2.p1
contig_19	transdecoder	exon	114882	115211	.	+	.	ID=BSUD.3146.2.p1.exon3;Parent=BSUD.3146.2.p1
contig_19	transdecoder	CDS	114984	115211	.	+	0	ID=cds.BSUD.3146.2.p1;Parent=BSUD.3146.2.p1
contig_19	transdecoder	gene	140958	172789	.	-	.	ID=BSUD.3147;Interpro=IPR006020 (PTB/PI domain)---IPR011993 (PH-like domain superfamily)
contig_19	transdecoder	mRNA	140958	172789	.	-	.	ID=BSUD.3147.1.p1;Parent=BSUD.3147;Interpro=IPR006020 (PTB/PI domain)---IPR011993 (PH-like domain superfamily)
contig_19	transdecoder	exon	172764	172789	.	-	.	ID=BSUD.3147.1.p1.exon1;Parent=BSUD.3147.1.p1
contig_19	transdecoder	CDS	172764	172787	.	-	0	ID=cds.BSUD.3147.1.p1;Parent=BSUD.3147.1.p1
contig_19	transdecoder	exon	166963	167049	.	-	.	ID=BSUD.3147.1.p1.exon2;Parent=BSUD.3147.1.p1
contig_19	transdecoder	CDS	166963	167049	.	-	0	ID=cds.BSUD.3147.1.p1;Parent=BSUD.3147.1.p1
contig_19	transdecoder	exon	165923	166060	.	-	.	ID=BSUD.3147.1.p1.exon3;Parent=BSUD.3147.1.p1
contig_19	transdecoder	CDS	165923	166060	.	-	0	ID=cds.BSUD.3147.1.p1;Parent=BSUD.3147.1.p1
contig_19	transdecoder	exon	151521	151692	.	-	.	ID=BSUD.3147.1.p1.exon4;Parent=BSUD.3147.1.p1
contig_19	transdecoder	CDS	151525	151692	.	-	0	ID=cds.BSUD.3147.1.p1;Parent=BSUD.3147.1.p1
contig_19	transdecoder	exon	140958	146655	.	-	.	ID=BSUD.3147.1.p1.exon5;Parent=BSUD.3147.1.p1
contig_19	transdecoder	three_prime_UTR	151521	151524	.	-	.	ID=BSUD.3147.1.p1.utr3p1;Parent=BSUD.3147.1.p1
contig_19	transdecoder	three_prime_UTR	140958	146655	.	-	.	ID=BSUD.3147.1.p1.utr3p2;Parent=BSUD.3147.1.p1
contig_19	transdecoder	gene	173225	179086	.	-	.	ID=BSUD.3148;Interpro=IPR013761 (Sterile alpha motif/pointed domain superfamily)
contig_19	transdecoder	mRNA	173225	179086	.	-	.	ID=BSUD.3148.1.p1;Parent=BSUD.3148;Interpro=IPR013761 (Sterile alpha motif/pointed domain superfamily)
contig_19	transdecoder	exon	179044	179086	.	-	.	ID=BSUD.3148.1.p1.exon1;Parent=BSUD.3148.1.p1
contig_19	transdecoder	CDS	179044	179085	.	-	0	ID=cds.BSUD.3148.1.p1;Parent=BSUD.3148.1.p1
contig_19	transdecoder	exon	178717	178800	.	-	.	ID=BSUD.3148.1.p1.exon2;Parent=BSUD.3148.1.p1
contig_19	transdecoder	CDS	178717	178800	.	-	0	ID=cds.BSUD.3148.1.p1;Parent=BSUD.3148.1.p1
contig_19	transdecoder	exon	176364	176546	.	-	.	ID=BSUD.3148.1.p1.exon3;Parent=BSUD.3148.1.p1
contig_19	transdecoder	CDS	176364	176546	.	-	0	ID=cds.BSUD.3148.1.p1;Parent=BSUD.3148.1.p1
contig_19	transdecoder	exon	173225	174814	.	-	.	ID=BSUD.3148.1.p1.exon4;Parent=BSUD.3148.1.p1
contig_19	transdecoder	CDS	174671	174814	.	-	0	ID=cds.BSUD.3148.1.p1;Parent=BSUD.3148.1.p1
contig_19	transdecoder	three_prime_UTR	173225	174670	.	-	.	ID=BSUD.3148.1.p1.utr3p1;Parent=BSUD.3148.1.p1
contig_19	transdecoder	gene	180696	248720	.	-	.	ID=BSUD.3149;Interpro=IPR001660 (Sterile alpha motif domain)---IPR002110 (Ankyrin repeat)---IPR013761 (Sterile alpha motif/pointed domain superfamily)---IPR033636 (Ankyrin repeat and SAM domain-containing protein 1B)---IPR036770 (Ankyrin repeat-containing domain superfamily)
contig_19	transdecoder	mRNA	180696	248720	.	-	.	ID=BSUD.3149.1.p1;Parent=BSUD.3149;Interpro=IPR001660 (Sterile alpha motif domain)---IPR002110 (Ankyrin repeat)---IPR013761 (Sterile alpha motif/pointed domain superfamily)---IPR033636 (Ankyrin repeat and SAM domain-containing protein 1B)---IPR036770 (Ankyrin repeat-containing domain superfamily)
contig_19	transdecoder	five_prime_UTR	248580	248720	.	-	.	ID=BSUD.3149.1.p1.utr5p1;Parent=BSUD.3149.1.p1
contig_19	transdecoder	exon	248437	248720	.	-	.	ID=BSUD.3149.1.p1.exon1;Parent=BSUD.3149.1.p1
contig_19	transdecoder	CDS	248437	248579	.	-	0	ID=cds.BSUD.3149.1.p1;Parent=BSUD.3149.1.p1
contig_19	transdecoder	exon	247295	247381	.	-	.	ID=BSUD.3149.1.p1.exon2;Parent=BSUD.3149.1.p1
contig_19	transdecoder	CDS	247295	247381	.	-	1	ID=cds.BSUD.3149.1.p1;Parent=BSUD.3149.1.p1
contig_19	transdecoder	exon	246181	246337	.	-	.	ID=BSUD.3149.1.p1.exon3;Parent=BSUD.3149.1.p1
contig_19	transdecoder	CDS	246181	246337	.	-	1	ID=cds.BSUD.3149.1.p1;Parent=BSUD.3149.1.p1
contig_19	transdecoder	exon	242925	242999	.	-	.	ID=BSUD.3149.1.p1.exon4;Parent=BSUD.3149.1.p1
contig_19	transdecoder	CDS	242925	242999	.	-	0	ID=cds.BSUD.3149.1.p1;Parent=BSUD.3149.1.p1
contig_19	transdecoder	exon	241439	241660	.	-	.	ID=BSUD.3149.1.p1.exon5;Parent=BSUD.3149.1.p1
contig_19	transdecoder	CDS	241439	241660	.	-	0	ID=cds.BSUD.3149.1.p1;Parent=BSUD.3149.1.p1
contig_19	transdecoder	exon	238407	238482	.	-	.	ID=BSUD.3149.1.p1.exon6;Parent=BSUD.3149.1.p1
contig_19	transdecoder	CDS	238407	238482	.	-	0	ID=cds.BSUD.3149.1.p1;Parent=BSUD.3149.1.p1
contig_19	transdecoder	exon	235347	235448	.	-	.	ID=BSUD.3149.1.p1.exon7;Parent=BSUD.3149.1.p1
contig_19	transdecoder	CDS	235347	235448	.	-	2	ID=cds.BSUD.3149.1.p1;Parent=BSUD.3149.1.p1
contig_19	transdecoder	exon	234562	234757	.	-	.	ID=BSUD.3149.1.p1.exon8;Parent=BSUD.3149.1.p1
contig_19	transdecoder	CDS	234562	234757	.	-	2	ID=cds.BSUD.3149.1.p1;Parent=BSUD.3149.1.p1
contig_19	transdecoder	exon	230231	230325	.	-	.	ID=BSUD.3149.1.p1.exon9;Parent=BSUD.3149.1.p1
contig_19	transdecoder	CDS	230231	230325	.	-	1	ID=cds.BSUD.3149.1.p1;Parent=BSUD.3149.1.p1
contig_19	transdecoder	exon	229088	229260	.	-	.	ID=BSUD.3149.1.p1.exon10;Parent=BSUD.3149.1.p1
contig_19	transdecoder	CDS	229088	229260	.	-	2	ID=cds.BSUD.3149.1.p1;Parent=BSUD.3149.1.p1
contig_19	transdecoder	exon	228311	228470	.	-	.	ID=BSUD.3149.1.p1.exon11;Parent=BSUD.3149.1.p1
contig_19	transdecoder	CDS	228311	228470	.	-	0	ID=cds.BSUD.3149.1.p1;Parent=BSUD.3149.1.p1
contig_19	transdecoder	exon	226924	227103	.	-	.	ID=BSUD.3149.1.p1.exon12;Parent=BSUD.3149.1.p1
contig_19	transdecoder	CDS	226924	227103	.	-	2	ID=cds.BSUD.3149.1.p1;Parent=BSUD.3149.1.p1
contig_19	transdecoder	exon	224938	225110	.	-	.	ID=BSUD.3149.1.p1.exon13;Parent=BSUD.3149.1.p1
contig_19	transdecoder	CDS	224938	225110	.	-	2	ID=cds.BSUD.3149.1.p1;Parent=BSUD.3149.1.p1
contig_19	transdecoder	exon	222560	223055	.	-	.	ID=BSUD.3149.1.p1.exon14;Parent=BSUD.3149.1.p1
contig_19	transdecoder	CDS	222560	223055	.	-	0	ID=cds.BSUD.3149.1.p1;Parent=BSUD.3149.1.p1
contig_19	transdecoder	exon	186668	186813	.	-	.	ID=BSUD.3149.1.p1.exon15;Parent=BSUD.3149.1.p1
contig_19	transdecoder	CDS	186668	186813	.	-	2	ID=cds.BSUD.3149.1.p1;Parent=BSUD.3149.1.p1
contig_19	transdecoder	exon	185779	185877	.	-	.	ID=BSUD.3149.1.p1.exon16;Parent=BSUD.3149.1.p1
contig_19	transdecoder	CDS	185779	185877	.	-	0	ID=cds.BSUD.3149.1.p1;Parent=BSUD.3149.1.p1
contig_19	transdecoder	exon	182634	182739	.	-	.	ID=BSUD.3149.1.p1.exon17;Parent=BSUD.3149.1.p1
contig_19	transdecoder	CDS	182634	182739	.	-	0	ID=cds.BSUD.3149.1.p1;Parent=BSUD.3149.1.p1
contig_19	transdecoder	exon	181880	181983	.	-	.	ID=BSUD.3149.1.p1.exon18;Parent=BSUD.3149.1.p1
contig_19	transdecoder	CDS	181880	181983	.	-	2	ID=cds.BSUD.3149.1.p1;Parent=BSUD.3149.1.p1
contig_19	transdecoder	exon	180696	180807	.	-	.	ID=BSUD.3149.1.p1.exon19;Parent=BSUD.3149.1.p1
contig_19	transdecoder	CDS	180697	180807	.	-	0	ID=cds.BSUD.3149.1.p1;Parent=BSUD.3149.1.p1
contig_19	transdecoder	mRNA	236483	248703	.	-	.	ID=BSUD.3149.2.p1;Parent=BSUD.3149;Interpro=IPR001660 (Sterile alpha motif domain)---IPR002110 (Ankyrin repeat)---IPR013761 (Sterile alpha motif/pointed domain superfamily)---IPR033636 (Ankyrin repeat and SAM domain-containing protein 1B)---IPR036770 (Ankyrin repeat-containing domain superfamily)
contig_19	transdecoder	five_prime_UTR	248580	248703	.	-	.	ID=BSUD.3149.2.p1.utr5p1;Parent=BSUD.3149.2.p1
contig_19	transdecoder	exon	248437	248703	.	-	.	ID=BSUD.3149.2.p1.exon1;Parent=BSUD.3149.2.p1
contig_19	transdecoder	CDS	248437	248579	.	-	0	ID=cds.BSUD.3149.2.p1;Parent=BSUD.3149.2.p1
contig_19	transdecoder	exon	247295	247381	.	-	.	ID=BSUD.3149.2.p1.exon2;Parent=BSUD.3149.2.p1
contig_19	transdecoder	CDS	247295	247381	.	-	1	ID=cds.BSUD.3149.2.p1;Parent=BSUD.3149.2.p1
contig_19	transdecoder	exon	246181	246337	.	-	.	ID=BSUD.3149.2.p1.exon3;Parent=BSUD.3149.2.p1
contig_19	transdecoder	CDS	246181	246337	.	-	1	ID=cds.BSUD.3149.2.p1;Parent=BSUD.3149.2.p1
contig_19	transdecoder	exon	242925	242999	.	-	.	ID=BSUD.3149.2.p1.exon4;Parent=BSUD.3149.2.p1
contig_19	transdecoder	CDS	242925	242999	.	-	0	ID=cds.BSUD.3149.2.p1;Parent=BSUD.3149.2.p1
contig_19	transdecoder	exon	241439	241660	.	-	.	ID=BSUD.3149.2.p1.exon5;Parent=BSUD.3149.2.p1
contig_19	transdecoder	CDS	241439	241660	.	-	0	ID=cds.BSUD.3149.2.p1;Parent=BSUD.3149.2.p1
contig_19	transdecoder	exon	238407	238482	.	-	.	ID=BSUD.3149.2.p1.exon6;Parent=BSUD.3149.2.p1
contig_19	transdecoder	CDS	238407	238482	.	-	0	ID=cds.BSUD.3149.2.p1;Parent=BSUD.3149.2.p1
contig_19	transdecoder	exon	236483	238034	.	-	.	ID=BSUD.3149.2.p1.exon7;Parent=BSUD.3149.2.p1
contig_19	transdecoder	CDS	238030	238034	.	-	2	ID=cds.BSUD.3149.2.p1;Parent=BSUD.3149.2.p1
contig_19	transdecoder	three_prime_UTR	236483	238029	.	-	.	ID=BSUD.3149.2.p1.utr3p1;Parent=BSUD.3149.2.p1
contig_19	transdecoder	mRNA	237129	248697	.	-	.	ID=BSUD.3149.3.p1;Parent=BSUD.3149;Interpro=IPR001660 (Sterile alpha motif domain)---IPR002110 (Ankyrin repeat)---IPR013761 (Sterile alpha motif/pointed domain superfamily)---IPR033636 (Ankyrin repeat and SAM domain-containing protein 1B)---IPR036770 (Ankyrin repeat-containing domain superfamily)
contig_19	transdecoder	five_prime_UTR	248580	248697	.	-	.	ID=BSUD.3149.3.p1.utr5p1;Parent=BSUD.3149.3.p1
contig_19	transdecoder	exon	248437	248697	.	-	.	ID=BSUD.3149.3.p1.exon1;Parent=BSUD.3149.3.p1
contig_19	transdecoder	CDS	248437	248579	.	-	0	ID=cds.BSUD.3149.3.p1;Parent=BSUD.3149.3.p1
contig_19	transdecoder	exon	247295	247381	.	-	.	ID=BSUD.3149.3.p1.exon2;Parent=BSUD.3149.3.p1
contig_19	transdecoder	CDS	247295	247381	.	-	1	ID=cds.BSUD.3149.3.p1;Parent=BSUD.3149.3.p1
contig_19	transdecoder	exon	246181	246337	.	-	.	ID=BSUD.3149.3.p1.exon3;Parent=BSUD.3149.3.p1
contig_19	transdecoder	CDS	246181	246337	.	-	1	ID=cds.BSUD.3149.3.p1;Parent=BSUD.3149.3.p1
contig_19	transdecoder	exon	242925	242999	.	-	.	ID=BSUD.3149.3.p1.exon4;Parent=BSUD.3149.3.p1
contig_19	transdecoder	CDS	242925	242999	.	-	0	ID=cds.BSUD.3149.3.p1;Parent=BSUD.3149.3.p1
contig_19	transdecoder	exon	241439	241660	.	-	.	ID=BSUD.3149.3.p1.exon5;Parent=BSUD.3149.3.p1
contig_19	transdecoder	CDS	241439	241660	.	-	0	ID=cds.BSUD.3149.3.p1;Parent=BSUD.3149.3.p1
contig_19	transdecoder	exon	237129	238482	.	-	.	ID=BSUD.3149.3.p1.exon6;Parent=BSUD.3149.3.p1
contig_19	transdecoder	CDS	238369	238482	.	-	0	ID=cds.BSUD.3149.3.p1;Parent=BSUD.3149.3.p1
contig_19	transdecoder	three_prime_UTR	237129	238368	.	-	.	ID=BSUD.3149.3.p1.utr3p1;Parent=BSUD.3149.3.p1
contig_19	transdecoder	mRNA	240172	248706	.	-	.	ID=BSUD.3149.4.p1;Parent=BSUD.3149;Interpro=IPR001660 (Sterile alpha motif domain)---IPR002110 (Ankyrin repeat)---IPR013761 (Sterile alpha motif/pointed domain superfamily)---IPR033636 (Ankyrin repeat and SAM domain-containing protein 1B)---IPR036770 (Ankyrin repeat-containing domain superfamily)
contig_19	transdecoder	five_prime_UTR	248580	248706	.	-	.	ID=BSUD.3149.4.p1.utr5p1;Parent=BSUD.3149.4.p1
contig_19	transdecoder	exon	248437	248706	.	-	.	ID=BSUD.3149.4.p1.exon1;Parent=BSUD.3149.4.p1
contig_19	transdecoder	CDS	248437	248579	.	-	0	ID=cds.BSUD.3149.4.p1;Parent=BSUD.3149.4.p1
contig_19	transdecoder	exon	247295	247381	.	-	.	ID=BSUD.3149.4.p1.exon2;Parent=BSUD.3149.4.p1
contig_19	transdecoder	CDS	247295	247381	.	-	1	ID=cds.BSUD.3149.4.p1;Parent=BSUD.3149.4.p1
contig_19	transdecoder	exon	246181	246337	.	-	.	ID=BSUD.3149.4.p1.exon3;Parent=BSUD.3149.4.p1
contig_19	transdecoder	CDS	246181	246337	.	-	1	ID=cds.BSUD.3149.4.p1;Parent=BSUD.3149.4.p1
contig_19	transdecoder	exon	242925	242999	.	-	.	ID=BSUD.3149.4.p1.exon4;Parent=BSUD.3149.4.p1
contig_19	transdecoder	CDS	242925	242999	.	-	0	ID=cds.BSUD.3149.4.p1;Parent=BSUD.3149.4.p1
contig_19	transdecoder	exon	240172	241660	.	-	.	ID=BSUD.3149.4.p1.exon5;Parent=BSUD.3149.4.p1
contig_19	transdecoder	CDS	241385	241660	.	-	0	ID=cds.BSUD.3149.4.p1;Parent=BSUD.3149.4.p1
contig_19	transdecoder	three_prime_UTR	240172	241384	.	-	.	ID=BSUD.3149.4.p1.utr3p1;Parent=BSUD.3149.4.p1
contig_19	tRNAscan-SE	pseudogene_tRNA	181513	181585	33.6	+	.	ID=contig_19.trna2;Name=contig_19.tRNA2-ArgTCT;isotype=Arg;anticodon=TCT;gene_biotype=pseudogene
contig_19	tRNAscan-SE	exon	181513	181585	.	+	.	ID=contig_19.trna2.exon1;Parent=contig_19.trna2
contig_19	transdecoder	gene	249411	280759	.	+	.	ID=BSUD.3150;Interpro=IPR012506 (YhhN-like)
contig_19	transdecoder	mRNA	249411	280759	.	+	.	ID=BSUD.3150.1.p1;Parent=BSUD.3150;Interpro=IPR012506 (YhhN-like)
contig_19	transdecoder	five_prime_UTR	249411	249567	.	+	.	ID=BSUD.3150.1.p1.utr5p1;Parent=BSUD.3150.1.p1
contig_19	transdecoder	exon	249411	249663	.	+	.	ID=BSUD.3150.1.p1.exon1;Parent=BSUD.3150.1.p1
contig_19	transdecoder	CDS	249568	249663	.	+	0	ID=cds.BSUD.3150.1.p1;Parent=BSUD.3150.1.p1
contig_19	transdecoder	exon	276140	280759	.	+	.	ID=BSUD.3150.1.p1.exon2;Parent=BSUD.3150.1.p1
contig_19	transdecoder	CDS	276140	276841	.	+	0	ID=cds.BSUD.3150.1.p1;Parent=BSUD.3150.1.p1
contig_19	transdecoder	three_prime_UTR	276842	280759	.	+	.	ID=BSUD.3150.1.p1.utr3p1;Parent=BSUD.3150.1.p1
contig_19	transdecoder	gene	309329	314779	.	+	.	ID=BSUD.3144;Interpro=NA
contig_19	transdecoder	mRNA	309329	314779	.	+	.	ID=BSUD.3144.1.p3;Parent=BSUD.3144;Interpro=NA
contig_19	transdecoder	five_prime_UTR	309329	309409	.	+	.	ID=BSUD.3144.1.p3.utr5p1;Parent=BSUD.3144.1.p3
contig_19	transdecoder	five_prime_UTR	310648	310692	.	+	.	ID=BSUD.3144.1.p3.utr5p2;Parent=BSUD.3144.1.p3
contig_19	transdecoder	exon	309329	309409	.	+	.	ID=BSUD.3144.1.p3.exon1;Parent=BSUD.3144.1.p3
contig_19	transdecoder	exon	310648	310722	.	+	.	ID=BSUD.3144.1.p3.exon2;Parent=BSUD.3144.1.p3
contig_19	transdecoder	CDS	310693	310722	.	+	0	ID=cds.BSUD.3144.1.p3;Parent=BSUD.3144.1.p3
contig_19	transdecoder	exon	311257	311376	.	+	.	ID=BSUD.3144.1.p3.exon3;Parent=BSUD.3144.1.p3
contig_19	transdecoder	CDS	311257	311376	.	+	0	ID=cds.BSUD.3144.1.p3;Parent=BSUD.3144.1.p3
contig_19	transdecoder	exon	313351	314779	.	+	.	ID=BSUD.3144.1.p3.exon4;Parent=BSUD.3144.1.p3
contig_19	transdecoder	CDS	313351	313377	.	+	0	ID=cds.BSUD.3144.1.p3;Parent=BSUD.3144.1.p3
contig_19	transdecoder	three_prime_UTR	313378	314779	.	+	.	ID=BSUD.3144.1.p3.utr3p1;Parent=BSUD.3144.1.p3
contig_19	transdecoder	gene	336687	351080	.	+	.	ID=BSUD.3151;Interpro=NA
contig_19	transdecoder	mRNA	336687	351080	.	+	.	ID=BSUD.3151.1.p1;Parent=BSUD.3151;Interpro=NA
contig_19	transdecoder	five_prime_UTR	336687	336757	.	+	.	ID=BSUD.3151.1.p1.utr5p1;Parent=BSUD.3151.1.p1
contig_19	transdecoder	five_prime_UTR	350727	350770	.	+	.	ID=BSUD.3151.1.p1.utr5p2;Parent=BSUD.3151.1.p1
contig_19	transdecoder	exon	336687	336757	.	+	.	ID=BSUD.3151.1.p1.exon1;Parent=BSUD.3151.1.p1
contig_19	transdecoder	exon	350727	351080	.	+	.	ID=BSUD.3151.1.p1.exon2;Parent=BSUD.3151.1.p1
contig_19	transdecoder	CDS	350771	351010	.	+	0	ID=cds.BSUD.3151.1.p1;Parent=BSUD.3151.1.p1
contig_19	transdecoder	three_prime_UTR	351011	351080	.	+	.	ID=BSUD.3151.1.p1.utr3p1;Parent=BSUD.3151.1.p1
contig_19	transdecoder	gene	361988	376881	.	-	.	ID=BSUD.3152;Interpro=NA
contig_19	transdecoder	mRNA	361988	376881	.	-	.	ID=BSUD.3152.1.p1;Parent=BSUD.3152;Interpro=NA
contig_19	transdecoder	five_prime_UTR	376316	376881	.	-	.	ID=BSUD.3152.1.p1.utr5p1;Parent=BSUD.3152.1.p1
contig_19	transdecoder	five_prime_UTR	374966	374970	.	-	.	ID=BSUD.3152.1.p1.utr5p2;Parent=BSUD.3152.1.p1
contig_19	transdecoder	exon	376316	376881	.	-	.	ID=BSUD.3152.1.p1.exon1;Parent=BSUD.3152.1.p1
contig_19	transdecoder	exon	374872	374970	.	-	.	ID=BSUD.3152.1.p1.exon2;Parent=BSUD.3152.1.p1
contig_19	transdecoder	CDS	374872	374965	.	-	0	ID=cds.BSUD.3152.1.p1;Parent=BSUD.3152.1.p1
contig_19	transdecoder	exon	373287	373381	.	-	.	ID=BSUD.3152.1.p1.exon3;Parent=BSUD.3152.1.p1
contig_19	transdecoder	CDS	373287	373381	.	-	2	ID=cds.BSUD.3152.1.p1;Parent=BSUD.3152.1.p1
contig_19	transdecoder	exon	370351	370453	.	-	.	ID=BSUD.3152.1.p1.exon4;Parent=BSUD.3152.1.p1
contig_19	transdecoder	CDS	370351	370453	.	-	0	ID=cds.BSUD.3152.1.p1;Parent=BSUD.3152.1.p1
contig_19	transdecoder	exon	368656	368868	.	-	.	ID=BSUD.3152.1.p1.exon5;Parent=BSUD.3152.1.p1
contig_19	transdecoder	CDS	368656	368868	.	-	2	ID=cds.BSUD.3152.1.p1;Parent=BSUD.3152.1.p1
contig_19	transdecoder	exon	361988	363638	.	-	.	ID=BSUD.3152.1.p1.exon6;Parent=BSUD.3152.1.p1
contig_19	transdecoder	CDS	363385	363638	.	-	2	ID=cds.BSUD.3152.1.p1;Parent=BSUD.3152.1.p1
contig_19	transdecoder	three_prime_UTR	361988	363384	.	-	.	ID=BSUD.3152.1.p1.utr3p1;Parent=BSUD.3152.1.p1
contig_19	transdecoder	gene	378789	383653	.	-	.	ID=BSUD.3153;Interpro=NA
contig_19	transdecoder	mRNA	378789	383653	.	-	.	ID=BSUD.3153.1.p1;Parent=BSUD.3153;Interpro=NA
contig_19	transdecoder	five_prime_UTR	383298	383653	.	-	.	ID=BSUD.3153.1.p1.utr5p1;Parent=BSUD.3153.1.p1
contig_19	transdecoder	five_prime_UTR	382314	382318	.	-	.	ID=BSUD.3153.1.p1.utr5p2;Parent=BSUD.3153.1.p1
contig_19	transdecoder	exon	383298	383653	.	-	.	ID=BSUD.3153.1.p1.exon1;Parent=BSUD.3153.1.p1
contig_19	transdecoder	exon	382223	382318	.	-	.	ID=BSUD.3153.1.p1.exon2;Parent=BSUD.3153.1.p1
contig_19	transdecoder	CDS	382223	382313	.	-	0	ID=cds.BSUD.3153.1.p1;Parent=BSUD.3153.1.p1
contig_19	transdecoder	exon	381912	382006	.	-	.	ID=BSUD.3153.1.p1.exon3;Parent=BSUD.3153.1.p1
contig_19	transdecoder	CDS	381912	382006	.	-	2	ID=cds.BSUD.3153.1.p1;Parent=BSUD.3153.1.p1
contig_19	transdecoder	exon	381427	381529	.	-	.	ID=BSUD.3153.1.p1.exon4;Parent=BSUD.3153.1.p1
contig_19	transdecoder	CDS	381427	381529	.	-	0	ID=cds.BSUD.3153.1.p1;Parent=BSUD.3153.1.p1
contig_19	transdecoder	exon	380982	381182	.	-	.	ID=BSUD.3153.1.p1.exon5;Parent=BSUD.3153.1.p1
contig_19	transdecoder	CDS	380982	381182	.	-	2	ID=cds.BSUD.3153.1.p1;Parent=BSUD.3153.1.p1
contig_19	transdecoder	exon	378789	379992	.	-	.	ID=BSUD.3153.1.p1.exon6;Parent=BSUD.3153.1.p1
contig_19	transdecoder	CDS	379754	379992	.	-	2	ID=cds.BSUD.3153.1.p1;Parent=BSUD.3153.1.p1
contig_19	transdecoder	three_prime_UTR	378789	379753	.	-	.	ID=BSUD.3153.1.p1.utr3p1;Parent=BSUD.3153.1.p1
contig_19	transdecoder	gene	385160	389830	.	-	.	ID=BSUD.3154;Interpro=NA
contig_19	transdecoder	mRNA	385160	389830	.	-	.	ID=BSUD.3154.1.p1;Parent=BSUD.3154;Interpro=NA
contig_19	transdecoder	five_prime_UTR	389508	389830	.	-	.	ID=BSUD.3154.1.p1.utr5p1;Parent=BSUD.3154.1.p1
contig_19	transdecoder	five_prime_UTR	387884	388079	.	-	.	ID=BSUD.3154.1.p1.utr5p2;Parent=BSUD.3154.1.p1
contig_19	transdecoder	five_prime_UTR	387620	387629	.	-	.	ID=BSUD.3154.1.p1.utr5p3;Parent=BSUD.3154.1.p1
contig_19	transdecoder	exon	389508	389830	.	-	.	ID=BSUD.3154.1.p1.exon1;Parent=BSUD.3154.1.p1
contig_19	transdecoder	exon	387884	388079	.	-	.	ID=BSUD.3154.1.p1.exon2;Parent=BSUD.3154.1.p1
contig_19	transdecoder	exon	387541	387629	.	-	.	ID=BSUD.3154.1.p1.exon3;Parent=BSUD.3154.1.p1
contig_19	transdecoder	CDS	387541	387619	.	-	0	ID=cds.BSUD.3154.1.p1;Parent=BSUD.3154.1.p1
contig_19	transdecoder	exon	387228	387310	.	-	.	ID=BSUD.3154.1.p1.exon4;Parent=BSUD.3154.1.p1
contig_19	transdecoder	CDS	387228	387310	.	-	2	ID=cds.BSUD.3154.1.p1;Parent=BSUD.3154.1.p1
contig_19	transdecoder	exon	386920	386971	.	-	.	ID=BSUD.3154.1.p1.exon5;Parent=BSUD.3154.1.p1
contig_19	transdecoder	CDS	386920	386971	.	-	0	ID=cds.BSUD.3154.1.p1;Parent=BSUD.3154.1.p1
contig_19	transdecoder	exon	386567	386704	.	-	.	ID=BSUD.3154.1.p1.exon6;Parent=BSUD.3154.1.p1
contig_19	transdecoder	CDS	386567	386704	.	-	2	ID=cds.BSUD.3154.1.p1;Parent=BSUD.3154.1.p1
contig_19	transdecoder	exon	385160	386104	.	-	.	ID=BSUD.3154.1.p1.exon7;Parent=BSUD.3154.1.p1
contig_19	transdecoder	CDS	385878	386104	.	-	2	ID=cds.BSUD.3154.1.p1;Parent=BSUD.3154.1.p1
contig_19	transdecoder	three_prime_UTR	385160	385877	.	-	.	ID=BSUD.3154.1.p1.utr3p1;Parent=BSUD.3154.1.p1
contig_19	transdecoder	mRNA	385499	389812	.	-	.	ID=BSUD.3154.2.p1;Parent=BSUD.3154;Interpro=NA
contig_19	transdecoder	five_prime_UTR	389508	389812	.	-	.	ID=BSUD.3154.2.p1.utr5p1;Parent=BSUD.3154.2.p1
contig_19	transdecoder	five_prime_UTR	388015	388079	.	-	.	ID=BSUD.3154.2.p1.utr5p2;Parent=BSUD.3154.2.p1
contig_19	transdecoder	five_prime_UTR	387620	387629	.	-	.	ID=BSUD.3154.2.p1.utr5p3;Parent=BSUD.3154.2.p1
contig_19	transdecoder	exon	389508	389812	.	-	.	ID=BSUD.3154.2.p1.exon1;Parent=BSUD.3154.2.p1
contig_19	transdecoder	exon	388015	388079	.	-	.	ID=BSUD.3154.2.p1.exon2;Parent=BSUD.3154.2.p1
contig_19	transdecoder	exon	387541	387629	.	-	.	ID=BSUD.3154.2.p1.exon3;Parent=BSUD.3154.2.p1
contig_19	transdecoder	CDS	387541	387619	.	-	0	ID=cds.BSUD.3154.2.p1;Parent=BSUD.3154.2.p1
contig_19	transdecoder	exon	387228	387310	.	-	.	ID=BSUD.3154.2.p1.exon4;Parent=BSUD.3154.2.p1
contig_19	transdecoder	CDS	387228	387310	.	-	2	ID=cds.BSUD.3154.2.p1;Parent=BSUD.3154.2.p1
contig_19	transdecoder	exon	386920	386971	.	-	.	ID=BSUD.3154.2.p1.exon5;Parent=BSUD.3154.2.p1
contig_19	transdecoder	CDS	386920	386971	.	-	0	ID=cds.BSUD.3154.2.p1;Parent=BSUD.3154.2.p1
contig_19	transdecoder	exon	386567	386704	.	-	.	ID=BSUD.3154.2.p1.exon6;Parent=BSUD.3154.2.p1
contig_19	transdecoder	CDS	386567	386704	.	-	2	ID=cds.BSUD.3154.2.p1;Parent=BSUD.3154.2.p1
contig_19	transdecoder	exon	385499	386104	.	-	.	ID=BSUD.3154.2.p1.exon7;Parent=BSUD.3154.2.p1
contig_19	transdecoder	CDS	385878	386104	.	-	2	ID=cds.BSUD.3154.2.p1;Parent=BSUD.3154.2.p1
contig_19	transdecoder	three_prime_UTR	385499	385877	.	-	.	ID=BSUD.3154.2.p1.utr3p1;Parent=BSUD.3154.2.p1
contig_19	transdecoder	mRNA	385499	389806	.	-	.	ID=BSUD.3154.3.p1;Parent=BSUD.3154;Interpro=NA
contig_19	transdecoder	five_prime_UTR	387680	389806	.	-	.	ID=BSUD.3154.3.p1.utr5p1;Parent=BSUD.3154.3.p1
contig_19	transdecoder	exon	387541	389806	.	-	.	ID=BSUD.3154.3.p1.exon1;Parent=BSUD.3154.3.p1
contig_19	transdecoder	CDS	387541	387679	.	-	0	ID=cds.BSUD.3154.3.p1;Parent=BSUD.3154.3.p1
contig_19	transdecoder	exon	387228	387310	.	-	.	ID=BSUD.3154.3.p1.exon2;Parent=BSUD.3154.3.p1
contig_19	transdecoder	CDS	387228	387310	.	-	2	ID=cds.BSUD.3154.3.p1;Parent=BSUD.3154.3.p1
contig_19	transdecoder	exon	386920	386971	.	-	.	ID=BSUD.3154.3.p1.exon3;Parent=BSUD.3154.3.p1
contig_19	transdecoder	CDS	386920	386971	.	-	0	ID=cds.BSUD.3154.3.p1;Parent=BSUD.3154.3.p1
contig_19	transdecoder	exon	386567	386704	.	-	.	ID=BSUD.3154.3.p1.exon4;Parent=BSUD.3154.3.p1
contig_19	transdecoder	CDS	386567	386704	.	-	2	ID=cds.BSUD.3154.3.p1;Parent=BSUD.3154.3.p1
contig_19	transdecoder	exon	385499	386104	.	-	.	ID=BSUD.3154.3.p1.exon5;Parent=BSUD.3154.3.p1
contig_19	transdecoder	CDS	385878	386104	.	-	2	ID=cds.BSUD.3154.3.p1;Parent=BSUD.3154.3.p1
contig_19	transdecoder	three_prime_UTR	385499	385877	.	-	.	ID=BSUD.3154.3.p1.utr3p1;Parent=BSUD.3154.3.p1
contig_19	transdecoder	mRNA	385499	389781	.	-	.	ID=BSUD.3154.4.p1;Parent=BSUD.3154;Interpro=NA
contig_19	transdecoder	five_prime_UTR	388015	389781	.	-	.	ID=BSUD.3154.4.p1.utr5p1;Parent=BSUD.3154.4.p1
contig_19	transdecoder	five_prime_UTR	387620	387629	.	-	.	ID=BSUD.3154.4.p1.utr5p2;Parent=BSUD.3154.4.p1
contig_19	transdecoder	exon	388015	389781	.	-	.	ID=BSUD.3154.4.p1.exon1;Parent=BSUD.3154.4.p1
contig_19	transdecoder	exon	387541	387629	.	-	.	ID=BSUD.3154.4.p1.exon2;Parent=BSUD.3154.4.p1
contig_19	transdecoder	CDS	387541	387619	.	-	0	ID=cds.BSUD.3154.4.p1;Parent=BSUD.3154.4.p1
contig_19	transdecoder	exon	387228	387310	.	-	.	ID=BSUD.3154.4.p1.exon3;Parent=BSUD.3154.4.p1
contig_19	transdecoder	CDS	387228	387310	.	-	2	ID=cds.BSUD.3154.4.p1;Parent=BSUD.3154.4.p1
contig_19	transdecoder	exon	386920	386971	.	-	.	ID=BSUD.3154.4.p1.exon4;Parent=BSUD.3154.4.p1
contig_19	transdecoder	CDS	386920	386971	.	-	0	ID=cds.BSUD.3154.4.p1;Parent=BSUD.3154.4.p1
contig_19	transdecoder	exon	386567	386704	.	-	.	ID=BSUD.3154.4.p1.exon5;Parent=BSUD.3154.4.p1
contig_19	transdecoder	CDS	386567	386704	.	-	2	ID=cds.BSUD.3154.4.p1;Parent=BSUD.3154.4.p1
contig_19	transdecoder	exon	385499	386104	.	-	.	ID=BSUD.3154.4.p1.exon6;Parent=BSUD.3154.4.p1
contig_19	transdecoder	CDS	385878	386104	.	-	2	ID=cds.BSUD.3154.4.p1;Parent=BSUD.3154.4.p1
contig_19	transdecoder	three_prime_UTR	385499	385877	.	-	.	ID=BSUD.3154.4.p1.utr3p1;Parent=BSUD.3154.4.p1
contig_19	transdecoder	mRNA	385589	389781	.	-	.	ID=BSUD.3154.5.p1;Parent=BSUD.3154;Interpro=NA
contig_19	transdecoder	five_prime_UTR	387381	389781	.	-	.	ID=BSUD.3154.5.p1.utr5p1;Parent=BSUD.3154.5.p1
contig_19	transdecoder	exon	387228	389781	.	-	.	ID=BSUD.3154.5.p1.exon1;Parent=BSUD.3154.5.p1
contig_19	transdecoder	CDS	387228	387380	.	-	0	ID=cds.BSUD.3154.5.p1;Parent=BSUD.3154.5.p1
contig_19	transdecoder	exon	386920	386971	.	-	.	ID=BSUD.3154.5.p1.exon2;Parent=BSUD.3154.5.p1
contig_19	transdecoder	CDS	386920	386971	.	-	0	ID=cds.BSUD.3154.5.p1;Parent=BSUD.3154.5.p1
contig_19	transdecoder	exon	386567	386704	.	-	.	ID=BSUD.3154.5.p1.exon3;Parent=BSUD.3154.5.p1
contig_19	transdecoder	CDS	386567	386704	.	-	2	ID=cds.BSUD.3154.5.p1;Parent=BSUD.3154.5.p1
contig_19	transdecoder	exon	385589	386104	.	-	.	ID=BSUD.3154.5.p1.exon4;Parent=BSUD.3154.5.p1
contig_19	transdecoder	CDS	385878	386104	.	-	2	ID=cds.BSUD.3154.5.p1;Parent=BSUD.3154.5.p1
contig_19	transdecoder	three_prime_UTR	385589	385877	.	-	.	ID=BSUD.3154.5.p1.utr3p1;Parent=BSUD.3154.5.p1
contig_19	transdecoder	gene	389906	394531	.	+	.	ID=BSUD.3155;Interpro=NA
contig_19	transdecoder	mRNA	389906	394531	.	+	.	ID=BSUD.3155.1.p1;Parent=BSUD.3155;Interpro=NA
contig_19	transdecoder	five_prime_UTR	389906	390182	.	+	.	ID=BSUD.3155.1.p1.utr5p1;Parent=BSUD.3155.1.p1
contig_19	transdecoder	five_prime_UTR	390449	390496	.	+	.	ID=BSUD.3155.1.p1.utr5p2;Parent=BSUD.3155.1.p1
contig_19	transdecoder	exon	389906	390182	.	+	.	ID=BSUD.3155.1.p1.exon1;Parent=BSUD.3155.1.p1
contig_19	transdecoder	exon	390449	390575	.	+	.	ID=BSUD.3155.1.p1.exon2;Parent=BSUD.3155.1.p1
contig_19	transdecoder	CDS	390497	390575	.	+	0	ID=cds.BSUD.3155.1.p1;Parent=BSUD.3155.1.p1
contig_19	transdecoder	exon	391052	391137	.	+	.	ID=BSUD.3155.1.p1.exon3;Parent=BSUD.3155.1.p1
contig_19	transdecoder	CDS	391052	391137	.	+	2	ID=cds.BSUD.3155.1.p1;Parent=BSUD.3155.1.p1
contig_19	transdecoder	exon	392182	392290	.	+	.	ID=BSUD.3155.1.p1.exon4;Parent=BSUD.3155.1.p1
contig_19	transdecoder	CDS	392182	392290	.	+	0	ID=cds.BSUD.3155.1.p1;Parent=BSUD.3155.1.p1
contig_19	transdecoder	exon	392569	392772	.	+	.	ID=BSUD.3155.1.p1.exon5;Parent=BSUD.3155.1.p1
contig_19	transdecoder	CDS	392569	392772	.	+	2	ID=cds.BSUD.3155.1.p1;Parent=BSUD.3155.1.p1
contig_19	transdecoder	exon	393534	394531	.	+	.	ID=BSUD.3155.1.p1.exon6;Parent=BSUD.3155.1.p1
contig_19	transdecoder	CDS	393534	393778	.	+	2	ID=cds.BSUD.3155.1.p1;Parent=BSUD.3155.1.p1
contig_19	transdecoder	three_prime_UTR	393779	394531	.	+	.	ID=BSUD.3155.1.p1.utr3p1;Parent=BSUD.3155.1.p1
contig_19	transdecoder	mRNA	389915	394529	.	+	.	ID=BSUD.3155.2.p1;Parent=BSUD.3155;Interpro=NA
contig_19	transdecoder	five_prime_UTR	389915	390186	.	+	.	ID=BSUD.3155.2.p1.utr5p1;Parent=BSUD.3155.2.p1
contig_19	transdecoder	five_prime_UTR	390446	390496	.	+	.	ID=BSUD.3155.2.p1.utr5p2;Parent=BSUD.3155.2.p1
contig_19	transdecoder	exon	389915	390186	.	+	.	ID=BSUD.3155.2.p1.exon1;Parent=BSUD.3155.2.p1
contig_19	transdecoder	exon	390446	390575	.	+	.	ID=BSUD.3155.2.p1.exon2;Parent=BSUD.3155.2.p1
contig_19	transdecoder	CDS	390497	390575	.	+	0	ID=cds.BSUD.3155.2.p1;Parent=BSUD.3155.2.p1
contig_19	transdecoder	exon	391052	391137	.	+	.	ID=BSUD.3155.2.p1.exon3;Parent=BSUD.3155.2.p1
contig_19	transdecoder	CDS	391052	391137	.	+	2	ID=cds.BSUD.3155.2.p1;Parent=BSUD.3155.2.p1
contig_19	transdecoder	exon	392182	392290	.	+	.	ID=BSUD.3155.2.p1.exon4;Parent=BSUD.3155.2.p1
contig_19	transdecoder	CDS	392182	392290	.	+	0	ID=cds.BSUD.3155.2.p1;Parent=BSUD.3155.2.p1
contig_19	transdecoder	exon	392569	392772	.	+	.	ID=BSUD.3155.2.p1.exon5;Parent=BSUD.3155.2.p1
contig_19	transdecoder	CDS	392569	392772	.	+	2	ID=cds.BSUD.3155.2.p1;Parent=BSUD.3155.2.p1
contig_19	transdecoder	exon	393534	394529	.	+	.	ID=BSUD.3155.2.p1.exon6;Parent=BSUD.3155.2.p1
contig_19	transdecoder	CDS	393534	393778	.	+	2	ID=cds.BSUD.3155.2.p1;Parent=BSUD.3155.2.p1
contig_19	transdecoder	three_prime_UTR	393779	394529	.	+	.	ID=BSUD.3155.2.p1.utr3p1;Parent=BSUD.3155.2.p1
contig_19	transdecoder	mRNA	389921	394417	.	+	.	ID=BSUD.3155.3.p1;Parent=BSUD.3155;Interpro=NA
contig_19	transdecoder	five_prime_UTR	389921	390496	.	+	.	ID=BSUD.3155.3.p1.utr5p1;Parent=BSUD.3155.3.p1
contig_19	transdecoder	exon	389921	390575	.	+	.	ID=BSUD.3155.3.p1.exon1;Parent=BSUD.3155.3.p1
contig_19	transdecoder	CDS	390497	390575	.	+	0	ID=cds.BSUD.3155.3.p1;Parent=BSUD.3155.3.p1
contig_19	transdecoder	exon	391052	391137	.	+	.	ID=BSUD.3155.3.p1.exon2;Parent=BSUD.3155.3.p1
contig_19	transdecoder	CDS	391052	391137	.	+	2	ID=cds.BSUD.3155.3.p1;Parent=BSUD.3155.3.p1
contig_19	transdecoder	exon	392182	392290	.	+	.	ID=BSUD.3155.3.p1.exon3;Parent=BSUD.3155.3.p1
contig_19	transdecoder	CDS	392182	392290	.	+	0	ID=cds.BSUD.3155.3.p1;Parent=BSUD.3155.3.p1
contig_19	transdecoder	exon	392569	392772	.	+	.	ID=BSUD.3155.3.p1.exon4;Parent=BSUD.3155.3.p1
contig_19	transdecoder	CDS	392569	392772	.	+	2	ID=cds.BSUD.3155.3.p1;Parent=BSUD.3155.3.p1
contig_19	transdecoder	exon	393534	394417	.	+	.	ID=BSUD.3155.3.p1.exon5;Parent=BSUD.3155.3.p1
contig_19	transdecoder	CDS	393534	393778	.	+	2	ID=cds.BSUD.3155.3.p1;Parent=BSUD.3155.3.p1
contig_19	transdecoder	three_prime_UTR	393779	394417	.	+	.	ID=BSUD.3155.3.p1.utr3p1;Parent=BSUD.3155.3.p1
contig_19	transdecoder	mRNA	389924	394414	.	+	.	ID=BSUD.3155.4.p1;Parent=BSUD.3155;Interpro=NA
contig_19	transdecoder	five_prime_UTR	389924	390186	.	+	.	ID=BSUD.3155.4.p1.utr5p1;Parent=BSUD.3155.4.p1
contig_19	transdecoder	five_prime_UTR	390449	390496	.	+	.	ID=BSUD.3155.4.p1.utr5p2;Parent=BSUD.3155.4.p1
contig_19	transdecoder	exon	389924	390186	.	+	.	ID=BSUD.3155.4.p1.exon1;Parent=BSUD.3155.4.p1
contig_19	transdecoder	exon	390449	390575	.	+	.	ID=BSUD.3155.4.p1.exon2;Parent=BSUD.3155.4.p1
contig_19	transdecoder	CDS	390497	390575	.	+	0	ID=cds.BSUD.3155.4.p1;Parent=BSUD.3155.4.p1
contig_19	transdecoder	exon	391052	391137	.	+	.	ID=BSUD.3155.4.p1.exon3;Parent=BSUD.3155.4.p1
contig_19	transdecoder	CDS	391052	391137	.	+	2	ID=cds.BSUD.3155.4.p1;Parent=BSUD.3155.4.p1
contig_19	transdecoder	exon	392182	392290	.	+	.	ID=BSUD.3155.4.p1.exon4;Parent=BSUD.3155.4.p1
contig_19	transdecoder	CDS	392182	392290	.	+	0	ID=cds.BSUD.3155.4.p1;Parent=BSUD.3155.4.p1
contig_19	transdecoder	exon	392569	392772	.	+	.	ID=BSUD.3155.4.p1.exon5;Parent=BSUD.3155.4.p1
contig_19	transdecoder	CDS	392569	392772	.	+	2	ID=cds.BSUD.3155.4.p1;Parent=BSUD.3155.4.p1
contig_19	transdecoder	exon	393534	394414	.	+	.	ID=BSUD.3155.4.p1.exon6;Parent=BSUD.3155.4.p1
contig_19	transdecoder	CDS	393534	393778	.	+	2	ID=cds.BSUD.3155.4.p1;Parent=BSUD.3155.4.p1
contig_19	transdecoder	three_prime_UTR	393779	394414	.	+	.	ID=BSUD.3155.4.p1.utr3p1;Parent=BSUD.3155.4.p1
contig_19	transdecoder	mRNA	390023	394414	.	+	.	ID=BSUD.3155.5.p1;Parent=BSUD.3155;Interpro=NA
contig_19	transdecoder	five_prime_UTR	390023	390182	.	+	.	ID=BSUD.3155.5.p1.utr5p1;Parent=BSUD.3155.5.p1
contig_19	transdecoder	five_prime_UTR	390446	390496	.	+	.	ID=BSUD.3155.5.p1.utr5p2;Parent=BSUD.3155.5.p1
contig_19	transdecoder	exon	390023	390182	.	+	.	ID=BSUD.3155.5.p1.exon1;Parent=BSUD.3155.5.p1
contig_19	transdecoder	exon	390446	390575	.	+	.	ID=BSUD.3155.5.p1.exon2;Parent=BSUD.3155.5.p1
contig_19	transdecoder	CDS	390497	390575	.	+	0	ID=cds.BSUD.3155.5.p1;Parent=BSUD.3155.5.p1
contig_19	transdecoder	exon	391052	391137	.	+	.	ID=BSUD.3155.5.p1.exon3;Parent=BSUD.3155.5.p1
contig_19	transdecoder	CDS	391052	391137	.	+	2	ID=cds.BSUD.3155.5.p1;Parent=BSUD.3155.5.p1
contig_19	transdecoder	exon	392182	392290	.	+	.	ID=BSUD.3155.5.p1.exon4;Parent=BSUD.3155.5.p1
contig_19	transdecoder	CDS	392182	392290	.	+	0	ID=cds.BSUD.3155.5.p1;Parent=BSUD.3155.5.p1
contig_19	transdecoder	exon	392569	392772	.	+	.	ID=BSUD.3155.5.p1.exon5;Parent=BSUD.3155.5.p1
contig_19	transdecoder	CDS	392569	392772	.	+	2	ID=cds.BSUD.3155.5.p1;Parent=BSUD.3155.5.p1
contig_19	transdecoder	exon	393534	394414	.	+	.	ID=BSUD.3155.5.p1.exon6;Parent=BSUD.3155.5.p1
contig_19	transdecoder	CDS	393534	393778	.	+	2	ID=cds.BSUD.3155.5.p1;Parent=BSUD.3155.5.p1
contig_19	transdecoder	three_prime_UTR	393779	394414	.	+	.	ID=BSUD.3155.5.p1.utr3p1;Parent=BSUD.3155.5.p1
contig_19	transdecoder	gene	394827	400665	.	-	.	ID=BSUD.3156;Interpro=NA
contig_19	transdecoder	mRNA	394827	400584	.	-	.	ID=BSUD.3156.1.p1;Parent=BSUD.3156;Interpro=NA
contig_19	transdecoder	five_prime_UTR	399608	400584	.	-	.	ID=BSUD.3156.1.p1.utr5p1;Parent=BSUD.3156.1.p1
contig_19	transdecoder	five_prime_UTR	398596	398617	.	-	.	ID=BSUD.3156.1.p1.utr5p2;Parent=BSUD.3156.1.p1
contig_19	transdecoder	exon	399608	400584	.	-	.	ID=BSUD.3156.1.p1.exon1;Parent=BSUD.3156.1.p1
contig_19	transdecoder	exon	398514	398617	.	-	.	ID=BSUD.3156.1.p1.exon2;Parent=BSUD.3156.1.p1
contig_19	transdecoder	CDS	398514	398595	.	-	0	ID=cds.BSUD.3156.1.p1;Parent=BSUD.3156.1.p1
contig_19	transdecoder	exon	398262	398356	.	-	.	ID=BSUD.3156.1.p1.exon3;Parent=BSUD.3156.1.p1
contig_19	transdecoder	CDS	398262	398356	.	-	2	ID=cds.BSUD.3156.1.p1;Parent=BSUD.3156.1.p1
contig_19	transdecoder	exon	397320	397422	.	-	.	ID=BSUD.3156.1.p1.exon4;Parent=BSUD.3156.1.p1
contig_19	transdecoder	CDS	397320	397422	.	-	0	ID=cds.BSUD.3156.1.p1;Parent=BSUD.3156.1.p1
contig_19	transdecoder	exon	396747	396926	.	-	.	ID=BSUD.3156.1.p1.exon5;Parent=BSUD.3156.1.p1
contig_19	transdecoder	CDS	396747	396926	.	-	2	ID=cds.BSUD.3156.1.p1;Parent=BSUD.3156.1.p1
contig_19	transdecoder	exon	394827	395706	.	-	.	ID=BSUD.3156.1.p1.exon6;Parent=BSUD.3156.1.p1
contig_19	transdecoder	CDS	395468	395706	.	-	2	ID=cds.BSUD.3156.1.p1;Parent=BSUD.3156.1.p1
contig_19	transdecoder	three_prime_UTR	394827	395467	.	-	.	ID=BSUD.3156.1.p1.utr3p1;Parent=BSUD.3156.1.p1
contig_19	transdecoder	mRNA	394827	400584	.	-	.	ID=BSUD.3156.2.p1;Parent=BSUD.3156;Interpro=NA
contig_19	transdecoder	five_prime_UTR	400143	400584	.	-	.	ID=BSUD.3156.2.p1.utr5p1;Parent=BSUD.3156.2.p1
contig_19	transdecoder	five_prime_UTR	399608	399759	.	-	.	ID=BSUD.3156.2.p1.utr5p2;Parent=BSUD.3156.2.p1
contig_19	transdecoder	five_prime_UTR	398596	398617	.	-	.	ID=BSUD.3156.2.p1.utr5p3;Parent=BSUD.3156.2.p1
contig_19	transdecoder	exon	400143	400584	.	-	.	ID=BSUD.3156.2.p1.exon1;Parent=BSUD.3156.2.p1
contig_19	transdecoder	exon	399608	399759	.	-	.	ID=BSUD.3156.2.p1.exon2;Parent=BSUD.3156.2.p1
contig_19	transdecoder	exon	398514	398617	.	-	.	ID=BSUD.3156.2.p1.exon3;Parent=BSUD.3156.2.p1
contig_19	transdecoder	CDS	398514	398595	.	-	0	ID=cds.BSUD.3156.2.p1;Parent=BSUD.3156.2.p1
contig_19	transdecoder	exon	398262	398356	.	-	.	ID=BSUD.3156.2.p1.exon4;Parent=BSUD.3156.2.p1
contig_19	transdecoder	CDS	398262	398356	.	-	2	ID=cds.BSUD.3156.2.p1;Parent=BSUD.3156.2.p1
contig_19	transdecoder	exon	397320	397422	.	-	.	ID=BSUD.3156.2.p1.exon5;Parent=BSUD.3156.2.p1
contig_19	transdecoder	CDS	397320	397422	.	-	0	ID=cds.BSUD.3156.2.p1;Parent=BSUD.3156.2.p1
contig_19	transdecoder	exon	396747	396926	.	-	.	ID=BSUD.3156.2.p1.exon6;Parent=BSUD.3156.2.p1
contig_19	transdecoder	CDS	396747	396926	.	-	2	ID=cds.BSUD.3156.2.p1;Parent=BSUD.3156.2.p1
contig_19	transdecoder	exon	394827	395706	.	-	.	ID=BSUD.3156.2.p1.exon7;Parent=BSUD.3156.2.p1
contig_19	transdecoder	CDS	395468	395706	.	-	2	ID=cds.BSUD.3156.2.p1;Parent=BSUD.3156.2.p1
contig_19	transdecoder	three_prime_UTR	394827	395467	.	-	.	ID=BSUD.3156.2.p1.utr3p1;Parent=BSUD.3156.2.p1
contig_19	transdecoder	mRNA	394827	400584	.	-	.	ID=BSUD.3156.3.p1;Parent=BSUD.3156;Interpro=NA
contig_19	transdecoder	five_prime_UTR	400409	400584	.	-	.	ID=BSUD.3156.3.p1.utr5p1;Parent=BSUD.3156.3.p1
contig_19	transdecoder	five_prime_UTR	399608	399759	.	-	.	ID=BSUD.3156.3.p1.utr5p2;Parent=BSUD.3156.3.p1
contig_19	transdecoder	five_prime_UTR	398596	398617	.	-	.	ID=BSUD.3156.3.p1.utr5p3;Parent=BSUD.3156.3.p1
contig_19	transdecoder	exon	400409	400584	.	-	.	ID=BSUD.3156.3.p1.exon1;Parent=BSUD.3156.3.p1
contig_19	transdecoder	exon	399608	399759	.	-	.	ID=BSUD.3156.3.p1.exon2;Parent=BSUD.3156.3.p1
contig_19	transdecoder	exon	398514	398617	.	-	.	ID=BSUD.3156.3.p1.exon3;Parent=BSUD.3156.3.p1
contig_19	transdecoder	CDS	398514	398595	.	-	0	ID=cds.BSUD.3156.3.p1;Parent=BSUD.3156.3.p1
contig_19	transdecoder	exon	398262	398356	.	-	.	ID=BSUD.3156.3.p1.exon4;Parent=BSUD.3156.3.p1
contig_19	transdecoder	CDS	398262	398356	.	-	2	ID=cds.BSUD.3156.3.p1;Parent=BSUD.3156.3.p1
contig_19	transdecoder	exon	397320	397422	.	-	.	ID=BSUD.3156.3.p1.exon5;Parent=BSUD.3156.3.p1
contig_19	transdecoder	CDS	397320	397422	.	-	0	ID=cds.BSUD.3156.3.p1;Parent=BSUD.3156.3.p1
contig_19	transdecoder	exon	396747	396926	.	-	.	ID=BSUD.3156.3.p1.exon6;Parent=BSUD.3156.3.p1
contig_19	transdecoder	CDS	396747	396926	.	-	2	ID=cds.BSUD.3156.3.p1;Parent=BSUD.3156.3.p1
contig_19	transdecoder	exon	394827	395706	.	-	.	ID=BSUD.3156.3.p1.exon7;Parent=BSUD.3156.3.p1
contig_19	transdecoder	CDS	395468	395706	.	-	2	ID=cds.BSUD.3156.3.p1;Parent=BSUD.3156.3.p1
contig_19	transdecoder	three_prime_UTR	394827	395467	.	-	.	ID=BSUD.3156.3.p1.utr3p1;Parent=BSUD.3156.3.p1
contig_19	transdecoder	mRNA	394827	400665	.	-	.	ID=BSUD.3156.4.p1;Parent=BSUD.3156;Interpro=NA
contig_19	transdecoder	five_prime_UTR	400512	400665	.	-	.	ID=BSUD.3156.4.p1.utr5p1;Parent=BSUD.3156.4.p1
contig_19	transdecoder	five_prime_UTR	399608	399759	.	-	.	ID=BSUD.3156.4.p1.utr5p2;Parent=BSUD.3156.4.p1
contig_19	transdecoder	five_prime_UTR	398596	398617	.	-	.	ID=BSUD.3156.4.p1.utr5p3;Parent=BSUD.3156.4.p1
contig_19	transdecoder	exon	400512	400665	.	-	.	ID=BSUD.3156.4.p1.exon1;Parent=BSUD.3156.4.p1
contig_19	transdecoder	exon	399608	399759	.	-	.	ID=BSUD.3156.4.p1.exon2;Parent=BSUD.3156.4.p1
contig_19	transdecoder	exon	398514	398617	.	-	.	ID=BSUD.3156.4.p1.exon3;Parent=BSUD.3156.4.p1
contig_19	transdecoder	CDS	398514	398595	.	-	0	ID=cds.BSUD.3156.4.p1;Parent=BSUD.3156.4.p1
contig_19	transdecoder	exon	398262	398356	.	-	.	ID=BSUD.3156.4.p1.exon4;Parent=BSUD.3156.4.p1
contig_19	transdecoder	CDS	398262	398356	.	-	2	ID=cds.BSUD.3156.4.p1;Parent=BSUD.3156.4.p1
contig_19	transdecoder	exon	397320	397422	.	-	.	ID=BSUD.3156.4.p1.exon5;Parent=BSUD.3156.4.p1
contig_19	transdecoder	CDS	397320	397422	.	-	0	ID=cds.BSUD.3156.4.p1;Parent=BSUD.3156.4.p1
contig_19	transdecoder	exon	396747	396926	.	-	.	ID=BSUD.3156.4.p1.exon6;Parent=BSUD.3156.4.p1
contig_19	transdecoder	CDS	396747	396926	.	-	2	ID=cds.BSUD.3156.4.p1;Parent=BSUD.3156.4.p1
contig_19	transdecoder	exon	394827	395706	.	-	.	ID=BSUD.3156.4.p1.exon7;Parent=BSUD.3156.4.p1
contig_19	transdecoder	CDS	395468	395706	.	-	2	ID=cds.BSUD.3156.4.p1;Parent=BSUD.3156.4.p1
contig_19	transdecoder	three_prime_UTR	394827	395467	.	-	.	ID=BSUD.3156.4.p1.utr3p1;Parent=BSUD.3156.4.p1
contig_19	transdecoder	gene	402524	414101	.	-	.	ID=BSUD.3159;Interpro=NA
contig_19	transdecoder	mRNA	402524	414048	.	-	.	ID=BSUD.3159.1.p1;Parent=BSUD.3159;Interpro=NA
contig_19	transdecoder	five_prime_UTR	413954	414048	.	-	.	ID=BSUD.3159.1.p1.utr5p1;Parent=BSUD.3159.1.p1
contig_19	transdecoder	five_prime_UTR	412908	413054	.	-	.	ID=BSUD.3159.1.p1.utr5p2;Parent=BSUD.3159.1.p1
contig_19	transdecoder	five_prime_UTR	412722	412734	.	-	.	ID=BSUD.3159.1.p1.utr5p3;Parent=BSUD.3159.1.p1
contig_19	transdecoder	exon	413954	414048	.	-	.	ID=BSUD.3159.1.p1.exon1;Parent=BSUD.3159.1.p1
contig_19	transdecoder	exon	412908	413054	.	-	.	ID=BSUD.3159.1.p1.exon2;Parent=BSUD.3159.1.p1
contig_19	transdecoder	exon	412640	412734	.	-	.	ID=BSUD.3159.1.p1.exon3;Parent=BSUD.3159.1.p1
contig_19	transdecoder	CDS	412640	412721	.	-	0	ID=cds.BSUD.3159.1.p1;Parent=BSUD.3159.1.p1
contig_19	transdecoder	exon	410981	411078	.	-	.	ID=BSUD.3159.1.p1.exon4;Parent=BSUD.3159.1.p1
contig_19	transdecoder	CDS	410981	411078	.	-	2	ID=cds.BSUD.3159.1.p1;Parent=BSUD.3159.1.p1
contig_19	transdecoder	exon	410735	410837	.	-	.	ID=BSUD.3159.1.p1.exon5;Parent=BSUD.3159.1.p1
contig_19	transdecoder	CDS	410735	410837	.	-	0	ID=cds.BSUD.3159.1.p1;Parent=BSUD.3159.1.p1
contig_19	transdecoder	exon	410346	410534	.	-	.	ID=BSUD.3159.1.p1.exon6;Parent=BSUD.3159.1.p1
contig_19	transdecoder	CDS	410346	410534	.	-	2	ID=cds.BSUD.3159.1.p1;Parent=BSUD.3159.1.p1
contig_19	transdecoder	exon	402524	404255	.	-	.	ID=BSUD.3159.1.p1.exon7;Parent=BSUD.3159.1.p1
contig_19	transdecoder	CDS	403966	404255	.	-	2	ID=cds.BSUD.3159.1.p1;Parent=BSUD.3159.1.p1
contig_19	transdecoder	three_prime_UTR	402524	403965	.	-	.	ID=BSUD.3159.1.p1.utr3p1;Parent=BSUD.3159.1.p1
contig_19	transdecoder	mRNA	402576	414101	.	-	.	ID=BSUD.3159.2.p1;Parent=BSUD.3159;Interpro=NA
contig_19	transdecoder	five_prime_UTR	413954	414101	.	-	.	ID=BSUD.3159.2.p1.utr5p1;Parent=BSUD.3159.2.p1
contig_19	transdecoder	five_prime_UTR	412722	412734	.	-	.	ID=BSUD.3159.2.p1.utr5p2;Parent=BSUD.3159.2.p1
contig_19	transdecoder	exon	413954	414101	.	-	.	ID=BSUD.3159.2.p1.exon1;Parent=BSUD.3159.2.p1
contig_19	transdecoder	exon	412640	412734	.	-	.	ID=BSUD.3159.2.p1.exon2;Parent=BSUD.3159.2.p1
contig_19	transdecoder	CDS	412640	412721	.	-	0	ID=cds.BSUD.3159.2.p1;Parent=BSUD.3159.2.p1
contig_19	transdecoder	exon	410981	411078	.	-	.	ID=BSUD.3159.2.p1.exon3;Parent=BSUD.3159.2.p1
contig_19	transdecoder	CDS	410981	411078	.	-	2	ID=cds.BSUD.3159.2.p1;Parent=BSUD.3159.2.p1
contig_19	transdecoder	exon	410735	410837	.	-	.	ID=BSUD.3159.2.p1.exon4;Parent=BSUD.3159.2.p1
contig_19	transdecoder	CDS	410735	410837	.	-	0	ID=cds.BSUD.3159.2.p1;Parent=BSUD.3159.2.p1
contig_19	transdecoder	exon	410346	410534	.	-	.	ID=BSUD.3159.2.p1.exon5;Parent=BSUD.3159.2.p1
contig_19	transdecoder	CDS	410346	410534	.	-	2	ID=cds.BSUD.3159.2.p1;Parent=BSUD.3159.2.p1
contig_19	transdecoder	exon	402576	404255	.	-	.	ID=BSUD.3159.2.p1.exon6;Parent=BSUD.3159.2.p1
contig_19	transdecoder	CDS	403966	404255	.	-	2	ID=cds.BSUD.3159.2.p1;Parent=BSUD.3159.2.p1
contig_19	transdecoder	three_prime_UTR	402576	403965	.	-	.	ID=BSUD.3159.2.p1.utr3p1;Parent=BSUD.3159.2.p1
contig_19	transdecoder	mRNA	403796	413987	.	-	.	ID=BSUD.3159.3.p1;Parent=BSUD.3159;Interpro=NA
contig_19	transdecoder	five_prime_UTR	412722	413987	.	-	.	ID=BSUD.3159.3.p1.utr5p1;Parent=BSUD.3159.3.p1
contig_19	transdecoder	exon	412640	413987	.	-	.	ID=BSUD.3159.3.p1.exon1;Parent=BSUD.3159.3.p1
contig_19	transdecoder	CDS	412640	412721	.	-	0	ID=cds.BSUD.3159.3.p1;Parent=BSUD.3159.3.p1
contig_19	transdecoder	exon	410981	411078	.	-	.	ID=BSUD.3159.3.p1.exon2;Parent=BSUD.3159.3.p1
contig_19	transdecoder	CDS	410981	411078	.	-	2	ID=cds.BSUD.3159.3.p1;Parent=BSUD.3159.3.p1
contig_19	transdecoder	exon	410735	410837	.	-	.	ID=BSUD.3159.3.p1.exon3;Parent=BSUD.3159.3.p1
contig_19	transdecoder	CDS	410735	410837	.	-	0	ID=cds.BSUD.3159.3.p1;Parent=BSUD.3159.3.p1
contig_19	transdecoder	exon	410346	410534	.	-	.	ID=BSUD.3159.3.p1.exon4;Parent=BSUD.3159.3.p1
contig_19	transdecoder	CDS	410346	410534	.	-	2	ID=cds.BSUD.3159.3.p1;Parent=BSUD.3159.3.p1
contig_19	transdecoder	exon	403796	404255	.	-	.	ID=BSUD.3159.3.p1.exon5;Parent=BSUD.3159.3.p1
contig_19	transdecoder	CDS	403966	404255	.	-	2	ID=cds.BSUD.3159.3.p1;Parent=BSUD.3159.3.p1
contig_19	transdecoder	three_prime_UTR	403796	403965	.	-	.	ID=BSUD.3159.3.p1.utr3p1;Parent=BSUD.3159.3.p1
contig_19	transdecoder	gene	416277	436134	.	+	.	ID=BSUD.3160;Interpro=NA
contig_19	transdecoder	mRNA	416277	436133	.	+	.	ID=BSUD.3160.1.p1;Parent=BSUD.3160;Interpro=NA
contig_19	transdecoder	five_prime_UTR	416277	420415	.	+	.	ID=BSUD.3160.1.p1.utr5p1;Parent=BSUD.3160.1.p1
contig_19	transdecoder	five_prime_UTR	420846	420865	.	+	.	ID=BSUD.3160.1.p1.utr5p2;Parent=BSUD.3160.1.p1
contig_19	transdecoder	exon	416277	420415	.	+	.	ID=BSUD.3160.1.p1.exon1;Parent=BSUD.3160.1.p1
contig_19	transdecoder	exon	420846	420941	.	+	.	ID=BSUD.3160.1.p1.exon2;Parent=BSUD.3160.1.p1
contig_19	transdecoder	CDS	420866	420941	.	+	0	ID=cds.BSUD.3160.1.p1;Parent=BSUD.3160.1.p1
contig_19	transdecoder	exon	423749	423831	.	+	.	ID=BSUD.3160.1.p1.exon3;Parent=BSUD.3160.1.p1
contig_19	transdecoder	CDS	423749	423831	.	+	2	ID=cds.BSUD.3160.1.p1;Parent=BSUD.3160.1.p1
contig_19	transdecoder	exon	427818	427926	.	+	.	ID=BSUD.3160.1.p1.exon4;Parent=BSUD.3160.1.p1
contig_19	transdecoder	CDS	427818	427926	.	+	0	ID=cds.BSUD.3160.1.p1;Parent=BSUD.3160.1.p1
contig_19	transdecoder	exon	432754	432957	.	+	.	ID=BSUD.3160.1.p1.exon5;Parent=BSUD.3160.1.p1
contig_19	transdecoder	CDS	432754	432957	.	+	2	ID=cds.BSUD.3160.1.p1;Parent=BSUD.3160.1.p1
contig_19	transdecoder	exon	433721	436133	.	+	.	ID=BSUD.3160.1.p1.exon6;Parent=BSUD.3160.1.p1
contig_19	transdecoder	CDS	433721	433971	.	+	2	ID=cds.BSUD.3160.1.p1;Parent=BSUD.3160.1.p1
contig_19	transdecoder	three_prime_UTR	433972	436133	.	+	.	ID=BSUD.3160.1.p1.utr3p1;Parent=BSUD.3160.1.p1
contig_19	transdecoder	mRNA	416472	436134	.	+	.	ID=BSUD.3160.2.p1;Parent=BSUD.3160;Interpro=NA
contig_19	transdecoder	five_prime_UTR	416472	416615	.	+	.	ID=BSUD.3160.2.p1.utr5p1;Parent=BSUD.3160.2.p1
contig_19	transdecoder	five_prime_UTR	420324	420415	.	+	.	ID=BSUD.3160.2.p1.utr5p2;Parent=BSUD.3160.2.p1
contig_19	transdecoder	five_prime_UTR	420835	420865	.	+	.	ID=BSUD.3160.2.p1.utr5p3;Parent=BSUD.3160.2.p1
contig_19	transdecoder	exon	416472	416615	.	+	.	ID=BSUD.3160.2.p1.exon1;Parent=BSUD.3160.2.p1
contig_19	transdecoder	exon	420324	420415	.	+	.	ID=BSUD.3160.2.p1.exon2;Parent=BSUD.3160.2.p1
contig_19	transdecoder	exon	420835	420941	.	+	.	ID=BSUD.3160.2.p1.exon3;Parent=BSUD.3160.2.p1
contig_19	transdecoder	CDS	420866	420941	.	+	0	ID=cds.BSUD.3160.2.p1;Parent=BSUD.3160.2.p1
contig_19	transdecoder	exon	423749	423831	.	+	.	ID=BSUD.3160.2.p1.exon4;Parent=BSUD.3160.2.p1
contig_19	transdecoder	CDS	423749	423831	.	+	2	ID=cds.BSUD.3160.2.p1;Parent=BSUD.3160.2.p1
contig_19	transdecoder	exon	427818	427926	.	+	.	ID=BSUD.3160.2.p1.exon5;Parent=BSUD.3160.2.p1
contig_19	transdecoder	CDS	427818	427926	.	+	0	ID=cds.BSUD.3160.2.p1;Parent=BSUD.3160.2.p1
contig_19	transdecoder	exon	432754	432957	.	+	.	ID=BSUD.3160.2.p1.exon6;Parent=BSUD.3160.2.p1
contig_19	transdecoder	CDS	432754	432957	.	+	2	ID=cds.BSUD.3160.2.p1;Parent=BSUD.3160.2.p1
contig_19	transdecoder	exon	433721	436134	.	+	.	ID=BSUD.3160.2.p1.exon7;Parent=BSUD.3160.2.p1
contig_19	transdecoder	CDS	433721	433971	.	+	2	ID=cds.BSUD.3160.2.p1;Parent=BSUD.3160.2.p1
contig_19	transdecoder	three_prime_UTR	433972	436134	.	+	.	ID=BSUD.3160.2.p1.utr3p1;Parent=BSUD.3160.2.p1
contig_19	transdecoder	mRNA	416500	436134	.	+	.	ID=BSUD.3160.3.p1;Parent=BSUD.3160;Interpro=NA
contig_19	transdecoder	exon	416500	416615	.	+	.	ID=BSUD.3160.3.p1.exon1;Parent=BSUD.3160.3.p1
contig_19	transdecoder	CDS	416500	416615	.	+	0	ID=cds.BSUD.3160.3.p1;Parent=BSUD.3160.3.p1
contig_19	transdecoder	exon	420835	420941	.	+	.	ID=BSUD.3160.3.p1.exon2;Parent=BSUD.3160.3.p1
contig_19	transdecoder	CDS	420835	420941	.	+	1	ID=cds.BSUD.3160.3.p1;Parent=BSUD.3160.3.p1
contig_19	transdecoder	exon	423749	423831	.	+	.	ID=BSUD.3160.3.p1.exon3;Parent=BSUD.3160.3.p1
contig_19	transdecoder	CDS	423749	423831	.	+	2	ID=cds.BSUD.3160.3.p1;Parent=BSUD.3160.3.p1
contig_19	transdecoder	exon	427818	427926	.	+	.	ID=BSUD.3160.3.p1.exon4;Parent=BSUD.3160.3.p1
contig_19	transdecoder	CDS	427818	427926	.	+	0	ID=cds.BSUD.3160.3.p1;Parent=BSUD.3160.3.p1
contig_19	transdecoder	exon	432754	432957	.	+	.	ID=BSUD.3160.3.p1.exon5;Parent=BSUD.3160.3.p1
contig_19	transdecoder	CDS	432754	432957	.	+	2	ID=cds.BSUD.3160.3.p1;Parent=BSUD.3160.3.p1
contig_19	transdecoder	exon	433721	436134	.	+	.	ID=BSUD.3160.3.p1.exon6;Parent=BSUD.3160.3.p1
contig_19	transdecoder	CDS	433721	433971	.	+	2	ID=cds.BSUD.3160.3.p1;Parent=BSUD.3160.3.p1
contig_19	transdecoder	three_prime_UTR	433972	436134	.	+	.	ID=BSUD.3160.3.p1.utr3p1;Parent=BSUD.3160.3.p1
contig_19	transdecoder	mRNA	416520	436133	.	+	.	ID=BSUD.3160.4.p1;Parent=BSUD.3160;Interpro=NA
contig_19	transdecoder	five_prime_UTR	416520	416615	.	+	.	ID=BSUD.3160.4.p1.utr5p1;Parent=BSUD.3160.4.p1
contig_19	transdecoder	five_prime_UTR	420846	420865	.	+	.	ID=BSUD.3160.4.p1.utr5p2;Parent=BSUD.3160.4.p1
contig_19	transdecoder	exon	416520	416615	.	+	.	ID=BSUD.3160.4.p1.exon1;Parent=BSUD.3160.4.p1
contig_19	transdecoder	exon	420846	420941	.	+	.	ID=BSUD.3160.4.p1.exon2;Parent=BSUD.3160.4.p1
contig_19	transdecoder	CDS	420866	420941	.	+	0	ID=cds.BSUD.3160.4.p1;Parent=BSUD.3160.4.p1
contig_19	transdecoder	exon	423749	423831	.	+	.	ID=BSUD.3160.4.p1.exon3;Parent=BSUD.3160.4.p1
contig_19	transdecoder	CDS	423749	423831	.	+	2	ID=cds.BSUD.3160.4.p1;Parent=BSUD.3160.4.p1
contig_19	transdecoder	exon	427818	427926	.	+	.	ID=BSUD.3160.4.p1.exon4;Parent=BSUD.3160.4.p1
contig_19	transdecoder	CDS	427818	427926	.	+	0	ID=cds.BSUD.3160.4.p1;Parent=BSUD.3160.4.p1
contig_19	transdecoder	exon	432754	432957	.	+	.	ID=BSUD.3160.4.p1.exon5;Parent=BSUD.3160.4.p1
contig_19	transdecoder	CDS	432754	432957	.	+	2	ID=cds.BSUD.3160.4.p1;Parent=BSUD.3160.4.p1
contig_19	transdecoder	exon	433721	436133	.	+	.	ID=BSUD.3160.4.p1.exon6;Parent=BSUD.3160.4.p1
contig_19	transdecoder	CDS	433721	433971	.	+	2	ID=cds.BSUD.3160.4.p1;Parent=BSUD.3160.4.p1
contig_19	transdecoder	three_prime_UTR	433972	436133	.	+	.	ID=BSUD.3160.4.p1.utr3p1;Parent=BSUD.3160.4.p1
contig_19	transdecoder	gene	436459	439988	.	-	.	ID=BSUD.3161;Interpro=NA
contig_19	transdecoder	mRNA	436459	439988	.	-	.	ID=BSUD.3161.1.p1;Parent=BSUD.3161;Interpro=NA
contig_19	transdecoder	five_prime_UTR	439622	439988	.	-	.	ID=BSUD.3161.1.p1.utr5p1;Parent=BSUD.3161.1.p1
contig_19	transdecoder	five_prime_UTR	439207	439222	.	-	.	ID=BSUD.3161.1.p1.utr5p2;Parent=BSUD.3161.1.p1
contig_19	transdecoder	exon	439622	439988	.	-	.	ID=BSUD.3161.1.p1.exon1;Parent=BSUD.3161.1.p1
contig_19	transdecoder	exon	439122	439222	.	-	.	ID=BSUD.3161.1.p1.exon2;Parent=BSUD.3161.1.p1
contig_19	transdecoder	CDS	439122	439206	.	-	0	ID=cds.BSUD.3161.1.p1;Parent=BSUD.3161.1.p1
contig_19	transdecoder	exon	438667	438740	.	-	.	ID=BSUD.3161.1.p1.exon3;Parent=BSUD.3161.1.p1
contig_19	transdecoder	CDS	438667	438740	.	-	2	ID=cds.BSUD.3161.1.p1;Parent=BSUD.3161.1.p1
contig_19	transdecoder	exon	438075	438129	.	-	.	ID=BSUD.3161.1.p1.exon4;Parent=BSUD.3161.1.p1
contig_19	transdecoder	CDS	438075	438129	.	-	0	ID=cds.BSUD.3161.1.p1;Parent=BSUD.3161.1.p1
contig_19	transdecoder	exon	437846	437965	.	-	.	ID=BSUD.3161.1.p1.exon5;Parent=BSUD.3161.1.p1
contig_19	transdecoder	CDS	437846	437965	.	-	2	ID=cds.BSUD.3161.1.p1;Parent=BSUD.3161.1.p1
contig_19	transdecoder	exon	436459	437285	.	-	.	ID=BSUD.3161.1.p1.exon6;Parent=BSUD.3161.1.p1
contig_19	transdecoder	CDS	437092	437285	.	-	2	ID=cds.BSUD.3161.1.p1;Parent=BSUD.3161.1.p1
contig_19	transdecoder	three_prime_UTR	436459	437091	.	-	.	ID=BSUD.3161.1.p1.utr3p1;Parent=BSUD.3161.1.p1
contig_19	transdecoder	gene	436533	451230	.	+	.	ID=BSUD.3162;Interpro=NA
contig_19	transdecoder	mRNA	436533	451230	.	+	.	ID=BSUD.3162.1.p2;Parent=BSUD.3162;Interpro=NA
contig_19	transdecoder	five_prime_UTR	436533	438004	.	+	.	ID=BSUD.3162.1.p2.utr5p1;Parent=BSUD.3162.1.p2
contig_19	transdecoder	five_prime_UTR	441188	441357	.	+	.	ID=BSUD.3162.1.p2.utr5p2;Parent=BSUD.3162.1.p2
contig_19	transdecoder	five_prime_UTR	442098	442186	.	+	.	ID=BSUD.3162.1.p2.utr5p3;Parent=BSUD.3162.1.p2
contig_19	transdecoder	five_prime_UTR	442649	442734	.	+	.	ID=BSUD.3162.1.p2.utr5p4;Parent=BSUD.3162.1.p2
contig_19	transdecoder	five_prime_UTR	442830	442938	.	+	.	ID=BSUD.3162.1.p2.utr5p5;Parent=BSUD.3162.1.p2
contig_19	transdecoder	five_prime_UTR	443603	443815	.	+	.	ID=BSUD.3162.1.p2.utr5p6;Parent=BSUD.3162.1.p2
contig_19	transdecoder	five_prime_UTR	446975	449920	.	+	.	ID=BSUD.3162.1.p2.utr5p7;Parent=BSUD.3162.1.p2
contig_19	transdecoder	exon	436533	438004	.	+	.	ID=BSUD.3162.1.p2.exon1;Parent=BSUD.3162.1.p2
contig_19	transdecoder	exon	441188	441357	.	+	.	ID=BSUD.3162.1.p2.exon2;Parent=BSUD.3162.1.p2
contig_19	transdecoder	exon	442098	442186	.	+	.	ID=BSUD.3162.1.p2.exon3;Parent=BSUD.3162.1.p2
contig_19	transdecoder	exon	442649	442734	.	+	.	ID=BSUD.3162.1.p2.exon4;Parent=BSUD.3162.1.p2
contig_19	transdecoder	exon	442830	442938	.	+	.	ID=BSUD.3162.1.p2.exon5;Parent=BSUD.3162.1.p2
contig_19	transdecoder	exon	443603	443815	.	+	.	ID=BSUD.3162.1.p2.exon6;Parent=BSUD.3162.1.p2
contig_19	transdecoder	exon	446975	451230	.	+	.	ID=BSUD.3162.1.p2.exon7;Parent=BSUD.3162.1.p2
contig_19	transdecoder	CDS	449921	450163	.	+	0	ID=cds.BSUD.3162.1.p2;Parent=BSUD.3162.1.p2
contig_19	transdecoder	three_prime_UTR	450164	451230	.	+	.	ID=BSUD.3162.1.p2.utr3p1;Parent=BSUD.3162.1.p2
contig_19	transdecoder	gene	469079	506572	.	-	.	ID=BSUD.3157;Interpro=IPR027359 (Voltage-dependent channel domain superfamily)---IPR031846 (Voltage-gated hydrogen channel 1)
contig_19	transdecoder	mRNA	469079	506572	.	-	.	ID=BSUD.3157.1.p1;Parent=BSUD.3157;Interpro=IPR027359 (Voltage-dependent channel domain superfamily)---IPR031846 (Voltage-gated hydrogen channel 1)
contig_19	transdecoder	five_prime_UTR	506287	506572	.	-	.	ID=BSUD.3157.1.p1.utr5p1;Parent=BSUD.3157.1.p1
contig_19	transdecoder	exon	506003	506572	.	-	.	ID=BSUD.3157.1.p1.exon1;Parent=BSUD.3157.1.p1
contig_19	transdecoder	CDS	506003	506286	.	-	0	ID=cds.BSUD.3157.1.p1;Parent=BSUD.3157.1.p1
contig_19	transdecoder	exon	481972	482096	.	-	.	ID=BSUD.3157.1.p1.exon2;Parent=BSUD.3157.1.p1
contig_19	transdecoder	CDS	481972	482096	.	-	1	ID=cds.BSUD.3157.1.p1;Parent=BSUD.3157.1.p1
contig_19	transdecoder	exon	479805	479976	.	-	.	ID=BSUD.3157.1.p1.exon3;Parent=BSUD.3157.1.p1
contig_19	transdecoder	CDS	479805	479976	.	-	2	ID=cds.BSUD.3157.1.p1;Parent=BSUD.3157.1.p1
contig_19	transdecoder	exon	479235	479421	.	-	.	ID=BSUD.3157.1.p1.exon4;Parent=BSUD.3157.1.p1
contig_19	transdecoder	CDS	479235	479421	.	-	1	ID=cds.BSUD.3157.1.p1;Parent=BSUD.3157.1.p1
contig_19	transdecoder	exon	478946	478999	.	-	.	ID=BSUD.3157.1.p1.exon5;Parent=BSUD.3157.1.p1
contig_19	transdecoder	CDS	478946	478999	.	-	0	ID=cds.BSUD.3157.1.p1;Parent=BSUD.3157.1.p1
contig_19	transdecoder	exon	478669	478807	.	-	.	ID=BSUD.3157.1.p1.exon6;Parent=BSUD.3157.1.p1
contig_19	transdecoder	CDS	478669	478807	.	-	0	ID=cds.BSUD.3157.1.p1;Parent=BSUD.3157.1.p1
contig_19	transdecoder	exon	477626	477741	.	-	.	ID=BSUD.3157.1.p1.exon7;Parent=BSUD.3157.1.p1
contig_19	transdecoder	CDS	477626	477741	.	-	2	ID=cds.BSUD.3157.1.p1;Parent=BSUD.3157.1.p1
contig_19	transdecoder	exon	476630	476708	.	-	.	ID=BSUD.3157.1.p1.exon8;Parent=BSUD.3157.1.p1
contig_19	transdecoder	CDS	476630	476708	.	-	0	ID=cds.BSUD.3157.1.p1;Parent=BSUD.3157.1.p1
contig_19	transdecoder	exon	475358	475499	.	-	.	ID=BSUD.3157.1.p1.exon9;Parent=BSUD.3157.1.p1
contig_19	transdecoder	CDS	475358	475499	.	-	2	ID=cds.BSUD.3157.1.p1;Parent=BSUD.3157.1.p1
contig_19	transdecoder	exon	474193	474322	.	-	.	ID=BSUD.3157.1.p1.exon10;Parent=BSUD.3157.1.p1
contig_19	transdecoder	CDS	474193	474322	.	-	1	ID=cds.BSUD.3157.1.p1;Parent=BSUD.3157.1.p1
contig_19	transdecoder	exon	473232	473387	.	-	.	ID=BSUD.3157.1.p1.exon11;Parent=BSUD.3157.1.p1
contig_19	transdecoder	CDS	473232	473387	.	-	0	ID=cds.BSUD.3157.1.p1;Parent=BSUD.3157.1.p1
contig_19	transdecoder	exon	469079	472237	.	-	.	ID=BSUD.3157.1.p1.exon12;Parent=BSUD.3157.1.p1
contig_19	transdecoder	CDS	472217	472237	.	-	0	ID=cds.BSUD.3157.1.p1;Parent=BSUD.3157.1.p1
contig_19	transdecoder	three_prime_UTR	469079	472216	.	-	.	ID=BSUD.3157.1.p1.utr3p1;Parent=BSUD.3157.1.p1
contig_19	transdecoder	gene	493130	493542	.	-	.	ID=BSUD.3158;Interpro=NA
contig_19	transdecoder	mRNA	493130	493542	.	-	.	ID=BSUD.3158.1.p1;Parent=BSUD.3158;Interpro=NA
contig_19	transdecoder	exon	493130	493542	.	-	.	ID=BSUD.3158.1.p1.exon1;Parent=BSUD.3158.1.p1
contig_19	transdecoder	CDS	493303	493542	.	-	0	ID=cds.BSUD.3158.1.p1;Parent=BSUD.3158.1.p1
contig_19	transdecoder	three_prime_UTR	493130	493302	.	-	.	ID=BSUD.3158.1.p1.utr3p1;Parent=BSUD.3158.1.p1
contig_19	transdecoder	gene	519559	545379	.	+	.	ID=BSUD.3166;Interpro=IPR001978 (Troponin)---IPR027707 (Troponin T)---IPR038077 (Troponin domain superfamily)
contig_19	transdecoder	mRNA	519559	545379	.	+	.	ID=BSUD.3166.1.p1;Parent=BSUD.3166;Interpro=IPR001978 (Troponin)---IPR027707 (Troponin T)---IPR038077 (Troponin domain superfamily)
contig_19	transdecoder	five_prime_UTR	519559	519681	.	+	.	ID=BSUD.3166.1.p1.utr5p1;Parent=BSUD.3166.1.p1
contig_19	transdecoder	five_prime_UTR	525028	525084	.	+	.	ID=BSUD.3166.1.p1.utr5p2;Parent=BSUD.3166.1.p1
contig_19	transdecoder	exon	519559	519681	.	+	.	ID=BSUD.3166.1.p1.exon1;Parent=BSUD.3166.1.p1
contig_19	transdecoder	exon	525028	525107	.	+	.	ID=BSUD.3166.1.p1.exon2;Parent=BSUD.3166.1.p1
contig_19	transdecoder	CDS	525085	525107	.	+	0	ID=cds.BSUD.3166.1.p1;Parent=BSUD.3166.1.p1
contig_19	transdecoder	exon	525997	526014	.	+	.	ID=BSUD.3166.1.p1.exon3;Parent=BSUD.3166.1.p1
contig_19	transdecoder	CDS	525997	526014	.	+	1	ID=cds.BSUD.3166.1.p1;Parent=BSUD.3166.1.p1
contig_19	transdecoder	exon	527829	527864	.	+	.	ID=BSUD.3166.1.p1.exon4;Parent=BSUD.3166.1.p1
contig_19	transdecoder	CDS	527829	527864	.	+	1	ID=cds.BSUD.3166.1.p1;Parent=BSUD.3166.1.p1
contig_19	transdecoder	exon	528917	528946	.	+	.	ID=BSUD.3166.1.p1.exon5;Parent=BSUD.3166.1.p1
contig_19	transdecoder	CDS	528917	528946	.	+	1	ID=cds.BSUD.3166.1.p1;Parent=BSUD.3166.1.p1
contig_19	transdecoder	exon	530990	531026	.	+	.	ID=BSUD.3166.1.p1.exon6;Parent=BSUD.3166.1.p1
contig_19	transdecoder	CDS	530990	531026	.	+	1	ID=cds.BSUD.3166.1.p1;Parent=BSUD.3166.1.p1
contig_19	transdecoder	exon	534312	534428	.	+	.	ID=BSUD.3166.1.p1.exon7;Parent=BSUD.3166.1.p1
contig_19	transdecoder	CDS	534312	534428	.	+	0	ID=cds.BSUD.3166.1.p1;Parent=BSUD.3166.1.p1
contig_19	transdecoder	exon	535456	535542	.	+	.	ID=BSUD.3166.1.p1.exon8;Parent=BSUD.3166.1.p1
contig_19	transdecoder	CDS	535456	535542	.	+	0	ID=cds.BSUD.3166.1.p1;Parent=BSUD.3166.1.p1
contig_19	transdecoder	exon	535980	536117	.	+	.	ID=BSUD.3166.1.p1.exon9;Parent=BSUD.3166.1.p1
contig_19	transdecoder	CDS	535980	536117	.	+	0	ID=cds.BSUD.3166.1.p1;Parent=BSUD.3166.1.p1
contig_19	transdecoder	exon	536892	536903	.	+	.	ID=BSUD.3166.1.p1.exon10;Parent=BSUD.3166.1.p1
contig_19	transdecoder	CDS	536892	536903	.	+	0	ID=cds.BSUD.3166.1.p1;Parent=BSUD.3166.1.p1
contig_19	transdecoder	exon	540564	540669	.	+	.	ID=BSUD.3166.1.p1.exon11;Parent=BSUD.3166.1.p1
contig_19	transdecoder	CDS	540564	540669	.	+	0	ID=cds.BSUD.3166.1.p1;Parent=BSUD.3166.1.p1
contig_19	transdecoder	exon	541617	541729	.	+	.	ID=BSUD.3166.1.p1.exon12;Parent=BSUD.3166.1.p1
contig_19	transdecoder	CDS	541617	541729	.	+	2	ID=cds.BSUD.3166.1.p1;Parent=BSUD.3166.1.p1
contig_19	transdecoder	exon	542162	542244	.	+	.	ID=BSUD.3166.1.p1.exon13;Parent=BSUD.3166.1.p1
contig_19	transdecoder	CDS	542162	542244	.	+	0	ID=cds.BSUD.3166.1.p1;Parent=BSUD.3166.1.p1
contig_19	transdecoder	exon	542369	542405	.	+	.	ID=BSUD.3166.1.p1.exon14;Parent=BSUD.3166.1.p1
contig_19	transdecoder	CDS	542369	542405	.	+	1	ID=cds.BSUD.3166.1.p1;Parent=BSUD.3166.1.p1
contig_19	transdecoder	exon	542796	542990	.	+	.	ID=BSUD.3166.1.p1.exon15;Parent=BSUD.3166.1.p1
contig_19	transdecoder	CDS	542796	542960	.	+	0	ID=cds.BSUD.3166.1.p1;Parent=BSUD.3166.1.p1
contig_19	transdecoder	exon	544065	545379	.	+	.	ID=BSUD.3166.1.p1.exon16;Parent=BSUD.3166.1.p1
contig_19	transdecoder	three_prime_UTR	542961	542990	.	+	.	ID=BSUD.3166.1.p1.utr3p1;Parent=BSUD.3166.1.p1
contig_19	transdecoder	three_prime_UTR	544065	545379	.	+	.	ID=BSUD.3166.1.p1.utr3p2;Parent=BSUD.3166.1.p1
contig_19	transdecoder	mRNA	519588	545379	.	+	.	ID=BSUD.3166.2.p1;Parent=BSUD.3166;Interpro=IPR001978 (Troponin)---IPR027707 (Troponin T)---IPR038077 (Troponin domain superfamily)
contig_19	transdecoder	five_prime_UTR	519588	519681	.	+	.	ID=BSUD.3166.2.p1.utr5p1;Parent=BSUD.3166.2.p1
contig_19	transdecoder	five_prime_UTR	525028	525084	.	+	.	ID=BSUD.3166.2.p1.utr5p2;Parent=BSUD.3166.2.p1
contig_19	transdecoder	exon	519588	519681	.	+	.	ID=BSUD.3166.2.p1.exon1;Parent=BSUD.3166.2.p1
contig_19	transdecoder	exon	525028	525107	.	+	.	ID=BSUD.3166.2.p1.exon2;Parent=BSUD.3166.2.p1
contig_19	transdecoder	CDS	525085	525107	.	+	0	ID=cds.BSUD.3166.2.p1;Parent=BSUD.3166.2.p1
contig_19	transdecoder	exon	525997	526014	.	+	.	ID=BSUD.3166.2.p1.exon3;Parent=BSUD.3166.2.p1
contig_19	transdecoder	CDS	525997	526014	.	+	1	ID=cds.BSUD.3166.2.p1;Parent=BSUD.3166.2.p1
contig_19	transdecoder	exon	530990	531026	.	+	.	ID=BSUD.3166.2.p1.exon4;Parent=BSUD.3166.2.p1
contig_19	transdecoder	CDS	530990	531026	.	+	1	ID=cds.BSUD.3166.2.p1;Parent=BSUD.3166.2.p1
contig_19	transdecoder	exon	534312	534428	.	+	.	ID=BSUD.3166.2.p1.exon5;Parent=BSUD.3166.2.p1
contig_19	transdecoder	CDS	534312	534428	.	+	0	ID=cds.BSUD.3166.2.p1;Parent=BSUD.3166.2.p1
contig_19	transdecoder	exon	535456	535542	.	+	.	ID=BSUD.3166.2.p1.exon6;Parent=BSUD.3166.2.p1
contig_19	transdecoder	CDS	535456	535542	.	+	0	ID=cds.BSUD.3166.2.p1;Parent=BSUD.3166.2.p1
contig_19	transdecoder	exon	535980	536117	.	+	.	ID=BSUD.3166.2.p1.exon7;Parent=BSUD.3166.2.p1
contig_19	transdecoder	CDS	535980	536117	.	+	0	ID=cds.BSUD.3166.2.p1;Parent=BSUD.3166.2.p1
contig_19	transdecoder	exon	536892	536903	.	+	.	ID=BSUD.3166.2.p1.exon8;Parent=BSUD.3166.2.p1
contig_19	transdecoder	CDS	536892	536903	.	+	0	ID=cds.BSUD.3166.2.p1;Parent=BSUD.3166.2.p1
contig_19	transdecoder	exon	540564	540669	.	+	.	ID=BSUD.3166.2.p1.exon9;Parent=BSUD.3166.2.p1
contig_19	transdecoder	CDS	540564	540669	.	+	0	ID=cds.BSUD.3166.2.p1;Parent=BSUD.3166.2.p1
contig_19	transdecoder	exon	541617	541729	.	+	.	ID=BSUD.3166.2.p1.exon10;Parent=BSUD.3166.2.p1
contig_19	transdecoder	CDS	541617	541729	.	+	2	ID=cds.BSUD.3166.2.p1;Parent=BSUD.3166.2.p1
contig_19	transdecoder	exon	542162	542244	.	+	.	ID=BSUD.3166.2.p1.exon11;Parent=BSUD.3166.2.p1
contig_19	transdecoder	CDS	542162	542244	.	+	0	ID=cds.BSUD.3166.2.p1;Parent=BSUD.3166.2.p1
contig_19	transdecoder	exon	542369	542405	.	+	.	ID=BSUD.3166.2.p1.exon12;Parent=BSUD.3166.2.p1
contig_19	transdecoder	CDS	542369	542405	.	+	1	ID=cds.BSUD.3166.2.p1;Parent=BSUD.3166.2.p1
contig_19	transdecoder	exon	542796	542990	.	+	.	ID=BSUD.3166.2.p1.exon13;Parent=BSUD.3166.2.p1
contig_19	transdecoder	CDS	542796	542960	.	+	0	ID=cds.BSUD.3166.2.p1;Parent=BSUD.3166.2.p1
contig_19	transdecoder	exon	544065	545379	.	+	.	ID=BSUD.3166.2.p1.exon14;Parent=BSUD.3166.2.p1
contig_19	transdecoder	three_prime_UTR	542961	542990	.	+	.	ID=BSUD.3166.2.p1.utr3p1;Parent=BSUD.3166.2.p1
contig_19	transdecoder	three_prime_UTR	544065	545379	.	+	.	ID=BSUD.3166.2.p1.utr3p2;Parent=BSUD.3166.2.p1
contig_19	transdecoder	mRNA	519606	545379	.	+	.	ID=BSUD.3166.3.p1;Parent=BSUD.3166;Interpro=IPR001978 (Troponin)---IPR027707 (Troponin T)---IPR038077 (Troponin domain superfamily)
contig_19	transdecoder	five_prime_UTR	519606	519839	.	+	.	ID=BSUD.3166.3.p1.utr5p1;Parent=BSUD.3166.3.p1
contig_19	transdecoder	five_prime_UTR	525028	525084	.	+	.	ID=BSUD.3166.3.p1.utr5p2;Parent=BSUD.3166.3.p1
contig_19	transdecoder	exon	519606	519839	.	+	.	ID=BSUD.3166.3.p1.exon1;Parent=BSUD.3166.3.p1
contig_19	transdecoder	exon	525028	525107	.	+	.	ID=BSUD.3166.3.p1.exon2;Parent=BSUD.3166.3.p1
contig_19	transdecoder	CDS	525085	525107	.	+	0	ID=cds.BSUD.3166.3.p1;Parent=BSUD.3166.3.p1
contig_19	transdecoder	exon	525997	526014	.	+	.	ID=BSUD.3166.3.p1.exon3;Parent=BSUD.3166.3.p1
contig_19	transdecoder	CDS	525997	526014	.	+	1	ID=cds.BSUD.3166.3.p1;Parent=BSUD.3166.3.p1
contig_19	transdecoder	exon	530990	531026	.	+	.	ID=BSUD.3166.3.p1.exon4;Parent=BSUD.3166.3.p1
contig_19	transdecoder	CDS	530990	531026	.	+	1	ID=cds.BSUD.3166.3.p1;Parent=BSUD.3166.3.p1
contig_19	transdecoder	exon	534312	534428	.	+	.	ID=BSUD.3166.3.p1.exon5;Parent=BSUD.3166.3.p1
contig_19	transdecoder	CDS	534312	534428	.	+	0	ID=cds.BSUD.3166.3.p1;Parent=BSUD.3166.3.p1
contig_19	transdecoder	exon	535456	535542	.	+	.	ID=BSUD.3166.3.p1.exon6;Parent=BSUD.3166.3.p1
contig_19	transdecoder	CDS	535456	535542	.	+	0	ID=cds.BSUD.3166.3.p1;Parent=BSUD.3166.3.p1
contig_19	transdecoder	exon	535980	536117	.	+	.	ID=BSUD.3166.3.p1.exon7;Parent=BSUD.3166.3.p1
contig_19	transdecoder	CDS	535980	536117	.	+	0	ID=cds.BSUD.3166.3.p1;Parent=BSUD.3166.3.p1
contig_19	transdecoder	exon	536892	536903	.	+	.	ID=BSUD.3166.3.p1.exon8;Parent=BSUD.3166.3.p1
contig_19	transdecoder	CDS	536892	536903	.	+	0	ID=cds.BSUD.3166.3.p1;Parent=BSUD.3166.3.p1
contig_19	transdecoder	exon	540564	540669	.	+	.	ID=BSUD.3166.3.p1.exon9;Parent=BSUD.3166.3.p1
contig_19	transdecoder	CDS	540564	540669	.	+	0	ID=cds.BSUD.3166.3.p1;Parent=BSUD.3166.3.p1
contig_19	transdecoder	exon	541617	541729	.	+	.	ID=BSUD.3166.3.p1.exon10;Parent=BSUD.3166.3.p1
contig_19	transdecoder	CDS	541617	541729	.	+	2	ID=cds.BSUD.3166.3.p1;Parent=BSUD.3166.3.p1
contig_19	transdecoder	exon	542162	542244	.	+	.	ID=BSUD.3166.3.p1.exon11;Parent=BSUD.3166.3.p1
contig_19	transdecoder	CDS	542162	542244	.	+	0	ID=cds.BSUD.3166.3.p1;Parent=BSUD.3166.3.p1
contig_19	transdecoder	exon	542369	542405	.	+	.	ID=BSUD.3166.3.p1.exon12;Parent=BSUD.3166.3.p1
contig_19	transdecoder	CDS	542369	542405	.	+	1	ID=cds.BSUD.3166.3.p1;Parent=BSUD.3166.3.p1
contig_19	transdecoder	exon	542796	542990	.	+	.	ID=BSUD.3166.3.p1.exon13;Parent=BSUD.3166.3.p1
contig_19	transdecoder	CDS	542796	542960	.	+	0	ID=cds.BSUD.3166.3.p1;Parent=BSUD.3166.3.p1
contig_19	transdecoder	exon	544065	545379	.	+	.	ID=BSUD.3166.3.p1.exon14;Parent=BSUD.3166.3.p1
contig_19	transdecoder	three_prime_UTR	542961	542990	.	+	.	ID=BSUD.3166.3.p1.utr3p1;Parent=BSUD.3166.3.p1
contig_19	transdecoder	three_prime_UTR	544065	545379	.	+	.	ID=BSUD.3166.3.p1.utr3p2;Parent=BSUD.3166.3.p1
contig_19	transdecoder	mRNA	519652	545379	.	+	.	ID=BSUD.3166.4.p1;Parent=BSUD.3166;Interpro=IPR001978 (Troponin)---IPR027707 (Troponin T)---IPR038077 (Troponin domain superfamily)
contig_19	transdecoder	five_prime_UTR	519652	519839	.	+	.	ID=BSUD.3166.4.p1.utr5p1;Parent=BSUD.3166.4.p1
contig_19	transdecoder	five_prime_UTR	525028	525084	.	+	.	ID=BSUD.3166.4.p1.utr5p2;Parent=BSUD.3166.4.p1
contig_19	transdecoder	exon	519652	519839	.	+	.	ID=BSUD.3166.4.p1.exon1;Parent=BSUD.3166.4.p1
contig_19	transdecoder	exon	525028	525107	.	+	.	ID=BSUD.3166.4.p1.exon2;Parent=BSUD.3166.4.p1
contig_19	transdecoder	CDS	525085	525107	.	+	0	ID=cds.BSUD.3166.4.p1;Parent=BSUD.3166.4.p1
contig_19	transdecoder	exon	525997	526014	.	+	.	ID=BSUD.3166.4.p1.exon3;Parent=BSUD.3166.4.p1
contig_19	transdecoder	CDS	525997	526014	.	+	1	ID=cds.BSUD.3166.4.p1;Parent=BSUD.3166.4.p1
contig_19	transdecoder	exon	527829	527864	.	+	.	ID=BSUD.3166.4.p1.exon4;Parent=BSUD.3166.4.p1
contig_19	transdecoder	CDS	527829	527864	.	+	1	ID=cds.BSUD.3166.4.p1;Parent=BSUD.3166.4.p1
contig_19	transdecoder	exon	528917	528946	.	+	.	ID=BSUD.3166.4.p1.exon5;Parent=BSUD.3166.4.p1
contig_19	transdecoder	CDS	528917	528946	.	+	1	ID=cds.BSUD.3166.4.p1;Parent=BSUD.3166.4.p1
contig_19	transdecoder	exon	530990	531026	.	+	.	ID=BSUD.3166.4.p1.exon6;Parent=BSUD.3166.4.p1
contig_19	transdecoder	CDS	530990	531026	.	+	1	ID=cds.BSUD.3166.4.p1;Parent=BSUD.3166.4.p1
contig_19	transdecoder	exon	534312	534428	.	+	.	ID=BSUD.3166.4.p1.exon7;Parent=BSUD.3166.4.p1
contig_19	transdecoder	CDS	534312	534428	.	+	0	ID=cds.BSUD.3166.4.p1;Parent=BSUD.3166.4.p1
contig_19	transdecoder	exon	535456	535542	.	+	.	ID=BSUD.3166.4.p1.exon8;Parent=BSUD.3166.4.p1
contig_19	transdecoder	CDS	535456	535542	.	+	0	ID=cds.BSUD.3166.4.p1;Parent=BSUD.3166.4.p1
contig_19	transdecoder	exon	535980	536117	.	+	.	ID=BSUD.3166.4.p1.exon9;Parent=BSUD.3166.4.p1
contig_19	transdecoder	CDS	535980	536117	.	+	0	ID=cds.BSUD.3166.4.p1;Parent=BSUD.3166.4.p1
contig_19	transdecoder	exon	536892	536903	.	+	.	ID=BSUD.3166.4.p1.exon10;Parent=BSUD.3166.4.p1
contig_19	transdecoder	CDS	536892	536903	.	+	0	ID=cds.BSUD.3166.4.p1;Parent=BSUD.3166.4.p1
contig_19	transdecoder	exon	540564	540669	.	+	.	ID=BSUD.3166.4.p1.exon11;Parent=BSUD.3166.4.p1
contig_19	transdecoder	CDS	540564	540669	.	+	0	ID=cds.BSUD.3166.4.p1;Parent=BSUD.3166.4.p1
contig_19	transdecoder	exon	541617	541729	.	+	.	ID=BSUD.3166.4.p1.exon12;Parent=BSUD.3166.4.p1
contig_19	transdecoder	CDS	541617	541729	.	+	2	ID=cds.BSUD.3166.4.p1;Parent=BSUD.3166.4.p1
contig_19	transdecoder	exon	542162	542244	.	+	.	ID=BSUD.3166.4.p1.exon13;Parent=BSUD.3166.4.p1
contig_19	transdecoder	CDS	542162	542244	.	+	0	ID=cds.BSUD.3166.4.p1;Parent=BSUD.3166.4.p1
contig_19	transdecoder	exon	542369	542405	.	+	.	ID=BSUD.3166.4.p1.exon14;Parent=BSUD.3166.4.p1
contig_19	transdecoder	CDS	542369	542405	.	+	1	ID=cds.BSUD.3166.4.p1;Parent=BSUD.3166.4.p1
contig_19	transdecoder	exon	542796	542990	.	+	.	ID=BSUD.3166.4.p1.exon15;Parent=BSUD.3166.4.p1
contig_19	transdecoder	CDS	542796	542960	.	+	0	ID=cds.BSUD.3166.4.p1;Parent=BSUD.3166.4.p1
contig_19	transdecoder	exon	544065	545379	.	+	.	ID=BSUD.3166.4.p1.exon16;Parent=BSUD.3166.4.p1
contig_19	transdecoder	three_prime_UTR	542961	542990	.	+	.	ID=BSUD.3166.4.p1.utr3p1;Parent=BSUD.3166.4.p1
contig_19	transdecoder	three_prime_UTR	544065	545379	.	+	.	ID=BSUD.3166.4.p1.utr3p2;Parent=BSUD.3166.4.p1
contig_19	tRNAscan-SE	pseudogene_tRNA	552650	552718	30.6	-	.	ID=contig_19.trna29;Name=contig_19.tRNA29-SupTCA;isotype=Sup;anticodon=TCA;gene_biotype=pseudogene
contig_19	tRNAscan-SE	exon	552650	552718	.	-	.	ID=contig_19.trna29.exon1;Parent=contig_19.trna29
contig_19	transdecoder	gene	566570	634643	.	+	.	ID=BSUD.3163;Interpro=IPR029058 (Alpha/Beta hydrolase fold)
contig_19	transdecoder	mRNA	566570	634643	.	+	.	ID=BSUD.3163.1.p1;Parent=BSUD.3163;Interpro=IPR029058 (Alpha/Beta hydrolase fold)
contig_19	transdecoder	five_prime_UTR	566570	566741	.	+	.	ID=BSUD.3163.1.p1.utr5p1;Parent=BSUD.3163.1.p1
contig_19	transdecoder	exon	566570	566919	.	+	.	ID=BSUD.3163.1.p1.exon1;Parent=BSUD.3163.1.p1
contig_19	transdecoder	CDS	566742	566919	.	+	0	ID=cds.BSUD.3163.1.p1;Parent=BSUD.3163.1.p1
contig_19	transdecoder	exon	611657	611836	.	+	.	ID=BSUD.3163.1.p1.exon2;Parent=BSUD.3163.1.p1
contig_19	transdecoder	CDS	611657	611836	.	+	2	ID=cds.BSUD.3163.1.p1;Parent=BSUD.3163.1.p1
contig_19	transdecoder	exon	617288	617462	.	+	.	ID=BSUD.3163.1.p1.exon3;Parent=BSUD.3163.1.p1
contig_19	transdecoder	CDS	617288	617462	.	+	2	ID=cds.BSUD.3163.1.p1;Parent=BSUD.3163.1.p1
contig_19	transdecoder	exon	619145	619427	.	+	.	ID=BSUD.3163.1.p1.exon4;Parent=BSUD.3163.1.p1
contig_19	transdecoder	CDS	619145	619427	.	+	1	ID=cds.BSUD.3163.1.p1;Parent=BSUD.3163.1.p1
contig_19	transdecoder	exon	623372	623482	.	+	.	ID=BSUD.3163.1.p1.exon5;Parent=BSUD.3163.1.p1
contig_19	transdecoder	CDS	623372	623482	.	+	0	ID=cds.BSUD.3163.1.p1;Parent=BSUD.3163.1.p1
contig_19	transdecoder	exon	626605	626853	.	+	.	ID=BSUD.3163.1.p1.exon6;Parent=BSUD.3163.1.p1
contig_19	transdecoder	CDS	626605	626853	.	+	0	ID=cds.BSUD.3163.1.p1;Parent=BSUD.3163.1.p1
contig_19	transdecoder	exon	628717	634643	.	+	.	ID=BSUD.3163.1.p1.exon7;Parent=BSUD.3163.1.p1
contig_19	transdecoder	CDS	628717	629019	.	+	0	ID=cds.BSUD.3163.1.p1;Parent=BSUD.3163.1.p1
contig_19	transdecoder	three_prime_UTR	629020	634643	.	+	.	ID=BSUD.3163.1.p1.utr3p1;Parent=BSUD.3163.1.p1
contig_19	tRNAscan-SE	pseudogene_tRNA	585906	585983	27.1	-	.	ID=contig_19.trna28;Name=contig_19.tRNA28-GluTTC;isotype=Glu;anticodon=TTC;gene_biotype=pseudogene
contig_19	tRNAscan-SE	exon	585906	585983	.	-	.	ID=contig_19.trna28.exon1;Parent=contig_19.trna28
contig_19	tRNAscan-SE	pseudogene_tRNA	622804	622872	26.6	+	.	ID=contig_19.trna3;Name=contig_19.tRNA3-GlyTCC;isotype=Gly;anticodon=TCC;gene_biotype=pseudogene
contig_19	tRNAscan-SE	exon	622804	622872	.	+	.	ID=contig_19.trna3.exon1;Parent=contig_19.trna3
contig_19	transdecoder	gene	650263	700870	.	+	.	ID=BSUD.3165;Interpro=IPR001902 (SLC26A/SulP transporter)---IPR002645 (STAS domain)---IPR011547 (SLC26A/SulP transporter domain)---IPR036513 (STAS domain superfamily)
contig_19	transdecoder	mRNA	650263	700870	.	+	.	ID=BSUD.3165.1.p1;Parent=BSUD.3165;Interpro=IPR001902 (SLC26A/SulP transporter)---IPR002645 (STAS domain)---IPR011547 (SLC26A/SulP transporter domain)---IPR036513 (STAS domain superfamily)
contig_19	transdecoder	five_prime_UTR	650263	650467	.	+	.	ID=BSUD.3165.1.p1.utr5p1;Parent=BSUD.3165.1.p1
contig_19	transdecoder	five_prime_UTR	695311	695391	.	+	.	ID=BSUD.3165.1.p1.utr5p2;Parent=BSUD.3165.1.p1
contig_19	transdecoder	exon	650263	650467	.	+	.	ID=BSUD.3165.1.p1.exon1;Parent=BSUD.3165.1.p1
contig_19	transdecoder	exon	695311	695487	.	+	.	ID=BSUD.3165.1.p1.exon2;Parent=BSUD.3165.1.p1
contig_19	transdecoder	CDS	695392	695487	.	+	0	ID=cds.BSUD.3165.1.p1;Parent=BSUD.3165.1.p1
contig_19	transdecoder	exon	696304	700870	.	+	.	ID=BSUD.3165.1.p1.exon3;Parent=BSUD.3165.1.p1
contig_19	transdecoder	CDS	696304	698832	.	+	0	ID=cds.BSUD.3165.1.p1;Parent=BSUD.3165.1.p1
contig_19	transdecoder	three_prime_UTR	698833	700870	.	+	.	ID=BSUD.3165.1.p1.utr3p1;Parent=BSUD.3165.1.p1
contig_19	transdecoder	mRNA	693312	700870	.	+	.	ID=BSUD.3165.2.p1;Parent=BSUD.3165;Interpro=IPR001902 (SLC26A/SulP transporter)---IPR002645 (STAS domain)---IPR011547 (SLC26A/SulP transporter domain)---IPR036513 (STAS domain superfamily)
contig_19	transdecoder	five_prime_UTR	693312	693655	.	+	.	ID=BSUD.3165.2.p1.utr5p1;Parent=BSUD.3165.2.p1
contig_19	transdecoder	five_prime_UTR	695311	695391	.	+	.	ID=BSUD.3165.2.p1.utr5p2;Parent=BSUD.3165.2.p1
contig_19	transdecoder	exon	693312	693655	.	+	.	ID=BSUD.3165.2.p1.exon1;Parent=BSUD.3165.2.p1
contig_19	transdecoder	exon	695311	695487	.	+	.	ID=BSUD.3165.2.p1.exon2;Parent=BSUD.3165.2.p1
contig_19	transdecoder	CDS	695392	695487	.	+	0	ID=cds.BSUD.3165.2.p1;Parent=BSUD.3165.2.p1
contig_19	transdecoder	exon	696304	700870	.	+	.	ID=BSUD.3165.2.p1.exon3;Parent=BSUD.3165.2.p1
contig_19	transdecoder	CDS	696304	698832	.	+	0	ID=cds.BSUD.3165.2.p1;Parent=BSUD.3165.2.p1
contig_19	transdecoder	three_prime_UTR	698833	700870	.	+	.	ID=BSUD.3165.2.p1.utr3p1;Parent=BSUD.3165.2.p1
contig_19	transdecoder	mRNA	693565	700870	.	+	.	ID=BSUD.3165.3.p1;Parent=BSUD.3165;Interpro=IPR001902 (SLC26A/SulP transporter)---IPR002645 (STAS domain)---IPR011547 (SLC26A/SulP transporter domain)---IPR036513 (STAS domain superfamily)
contig_19	transdecoder	five_prime_UTR	693565	693685	.	+	.	ID=BSUD.3165.3.p1.utr5p1;Parent=BSUD.3165.3.p1
contig_19	transdecoder	five_prime_UTR	695311	695391	.	+	.	ID=BSUD.3165.3.p1.utr5p2;Parent=BSUD.3165.3.p1
contig_19	transdecoder	exon	693565	693685	.	+	.	ID=BSUD.3165.3.p1.exon1;Parent=BSUD.3165.3.p1
contig_19	transdecoder	exon	695311	695487	.	+	.	ID=BSUD.3165.3.p1.exon2;Parent=BSUD.3165.3.p1
contig_19	transdecoder	CDS	695392	695487	.	+	0	ID=cds.BSUD.3165.3.p1;Parent=BSUD.3165.3.p1
contig_19	transdecoder	exon	696304	700870	.	+	.	ID=BSUD.3165.3.p1.exon3;Parent=BSUD.3165.3.p1
contig_19	transdecoder	CDS	696304	698832	.	+	0	ID=cds.BSUD.3165.3.p1;Parent=BSUD.3165.3.p1
contig_19	transdecoder	three_prime_UTR	698833	700870	.	+	.	ID=BSUD.3165.3.p1.utr3p1;Parent=BSUD.3165.3.p1
contig_19	tRNAscan-SE	pseudogene_tRNA	664131	664198	32.2	-	.	ID=contig_19.trna27;Name=contig_19.tRNA27-UndetNNN;isotype=Undet;anticodon=NNN;gene_biotype=pseudogene
contig_19	tRNAscan-SE	exon	664131	664198	.	-	.	ID=contig_19.trna27.exon1;Parent=contig_19.trna27
contig_19	tRNAscan-SE	pseudogene_tRNA	671955	672032	28.5	+	.	ID=contig_19.trna4;Name=contig_19.tRNA4-GlyTCC;isotype=Gly;anticodon=TCC;gene_biotype=pseudogene
contig_19	tRNAscan-SE	exon	671955	672032	.	+	.	ID=contig_19.trna4.exon1;Parent=contig_19.trna4
contig_19	tRNAscan-SE	pseudogene_tRNA	705715	705783	25.7	-	.	ID=contig_19.trna26;Name=contig_19.tRNA26-GlyTCC;isotype=Gly;anticodon=TCC;gene_biotype=pseudogene
contig_19	tRNAscan-SE	exon	705715	705783	.	-	.	ID=contig_19.trna26.exon1;Parent=contig_19.trna26
contig_19	transdecoder	gene	718864	741772	.	+	.	ID=BSUD.3164;Interpro=IPR002557 (Chitin binding domain)---IPR036465 (von Willebrand factor A-like domain superfamily)---IPR036508 (Chitin binding domain superfamily)
contig_19	transdecoder	mRNA	718864	741767	.	+	.	ID=BSUD.3164.1.p1;Parent=BSUD.3164;Interpro=IPR002557 (Chitin binding domain)---IPR036465 (von Willebrand factor A-like domain superfamily)---IPR036508 (Chitin binding domain superfamily)
contig_19	transdecoder	five_prime_UTR	718864	718899	.	+	.	ID=BSUD.3164.1.p1.utr5p1;Parent=BSUD.3164.1.p1
contig_19	transdecoder	exon	718864	718927	.	+	.	ID=BSUD.3164.1.p1.exon1;Parent=BSUD.3164.1.p1
contig_19	transdecoder	CDS	718900	718927	.	+	0	ID=cds.BSUD.3164.1.p1;Parent=BSUD.3164.1.p1
contig_19	transdecoder	exon	719367	719438	.	+	.	ID=BSUD.3164.1.p1.exon2;Parent=BSUD.3164.1.p1
contig_19	transdecoder	CDS	719367	719438	.	+	2	ID=cds.BSUD.3164.1.p1;Parent=BSUD.3164.1.p1
contig_19	transdecoder	exon	723581	723743	.	+	.	ID=BSUD.3164.1.p1.exon3;Parent=BSUD.3164.1.p1
contig_19	transdecoder	CDS	723581	723743	.	+	2	ID=cds.BSUD.3164.1.p1;Parent=BSUD.3164.1.p1
contig_19	transdecoder	exon	725596	725704	.	+	.	ID=BSUD.3164.1.p1.exon4;Parent=BSUD.3164.1.p1
contig_19	transdecoder	CDS	725596	725704	.	+	1	ID=cds.BSUD.3164.1.p1;Parent=BSUD.3164.1.p1
contig_19	transdecoder	exon	726547	726723	.	+	.	ID=BSUD.3164.1.p1.exon5;Parent=BSUD.3164.1.p1
contig_19	transdecoder	CDS	726547	726723	.	+	0	ID=cds.BSUD.3164.1.p1;Parent=BSUD.3164.1.p1
contig_19	transdecoder	exon	727426	727591	.	+	.	ID=BSUD.3164.1.p1.exon6;Parent=BSUD.3164.1.p1
contig_19	transdecoder	CDS	727426	727591	.	+	0	ID=cds.BSUD.3164.1.p1;Parent=BSUD.3164.1.p1
contig_19	transdecoder	exon	728123	728296	.	+	.	ID=BSUD.3164.1.p1.exon7;Parent=BSUD.3164.1.p1
contig_19	transdecoder	CDS	728123	728296	.	+	2	ID=cds.BSUD.3164.1.p1;Parent=BSUD.3164.1.p1
contig_19	transdecoder	exon	729482	729592	.	+	.	ID=BSUD.3164.1.p1.exon8;Parent=BSUD.3164.1.p1
contig_19	transdecoder	CDS	729482	729592	.	+	2	ID=cds.BSUD.3164.1.p1;Parent=BSUD.3164.1.p1
contig_19	transdecoder	exon	730679	730786	.	+	.	ID=BSUD.3164.1.p1.exon9;Parent=BSUD.3164.1.p1
contig_19	transdecoder	CDS	730679	730786	.	+	2	ID=cds.BSUD.3164.1.p1;Parent=BSUD.3164.1.p1
contig_19	transdecoder	exon	730906	730951	.	+	.	ID=BSUD.3164.1.p1.exon10;Parent=BSUD.3164.1.p1
contig_19	transdecoder	CDS	730906	730951	.	+	2	ID=cds.BSUD.3164.1.p1;Parent=BSUD.3164.1.p1
contig_19	transdecoder	exon	731249	731370	.	+	.	ID=BSUD.3164.1.p1.exon11;Parent=BSUD.3164.1.p1
contig_19	transdecoder	CDS	731249	731370	.	+	1	ID=cds.BSUD.3164.1.p1;Parent=BSUD.3164.1.p1
contig_19	transdecoder	exon	733030	733268	.	+	.	ID=BSUD.3164.1.p1.exon12;Parent=BSUD.3164.1.p1
contig_19	transdecoder	CDS	733030	733268	.	+	2	ID=cds.BSUD.3164.1.p1;Parent=BSUD.3164.1.p1
contig_19	transdecoder	exon	737562	737735	.	+	.	ID=BSUD.3164.1.p1.exon13;Parent=BSUD.3164.1.p1
contig_19	transdecoder	CDS	737562	737735	.	+	0	ID=cds.BSUD.3164.1.p1;Parent=BSUD.3164.1.p1
contig_19	transdecoder	exon	739081	739213	.	+	.	ID=BSUD.3164.1.p1.exon14;Parent=BSUD.3164.1.p1
contig_19	transdecoder	CDS	739081	739213	.	+	0	ID=cds.BSUD.3164.1.p1;Parent=BSUD.3164.1.p1
contig_19	transdecoder	exon	740768	740844	.	+	.	ID=BSUD.3164.1.p1.exon15;Parent=BSUD.3164.1.p1
contig_19	transdecoder	CDS	740768	740844	.	+	2	ID=cds.BSUD.3164.1.p1;Parent=BSUD.3164.1.p1
contig_19	transdecoder	exon	741508	741767	.	+	.	ID=BSUD.3164.1.p1.exon16;Parent=BSUD.3164.1.p1
contig_19	transdecoder	CDS	741508	741552	.	+	0	ID=cds.BSUD.3164.1.p1;Parent=BSUD.3164.1.p1
contig_19	transdecoder	three_prime_UTR	741553	741767	.	+	.	ID=BSUD.3164.1.p1.utr3p1;Parent=BSUD.3164.1.p1
contig_19	transdecoder	mRNA	718867	741768	.	+	.	ID=BSUD.3164.2.p1;Parent=BSUD.3164;Interpro=IPR002557 (Chitin binding domain)---IPR036465 (von Willebrand factor A-like domain superfamily)---IPR036508 (Chitin binding domain superfamily)
contig_19	transdecoder	five_prime_UTR	718867	719004	.	+	.	ID=BSUD.3164.2.p1.utr5p1;Parent=BSUD.3164.2.p1
contig_19	transdecoder	five_prime_UTR	719367	719380	.	+	.	ID=BSUD.3164.2.p1.utr5p2;Parent=BSUD.3164.2.p1
contig_19	transdecoder	exon	718867	719004	.	+	.	ID=BSUD.3164.2.p1.exon1;Parent=BSUD.3164.2.p1
contig_19	transdecoder	exon	719367	719438	.	+	.	ID=BSUD.3164.2.p1.exon2;Parent=BSUD.3164.2.p1
contig_19	transdecoder	CDS	719381	719438	.	+	0	ID=cds.BSUD.3164.2.p1;Parent=BSUD.3164.2.p1
contig_19	transdecoder	exon	723581	723743	.	+	.	ID=BSUD.3164.2.p1.exon3;Parent=BSUD.3164.2.p1
contig_19	transdecoder	CDS	723581	723743	.	+	2	ID=cds.BSUD.3164.2.p1;Parent=BSUD.3164.2.p1
contig_19	transdecoder	exon	725596	725704	.	+	.	ID=BSUD.3164.2.p1.exon4;Parent=BSUD.3164.2.p1
contig_19	transdecoder	CDS	725596	725704	.	+	1	ID=cds.BSUD.3164.2.p1;Parent=BSUD.3164.2.p1
contig_19	transdecoder	exon	726547	726723	.	+	.	ID=BSUD.3164.2.p1.exon5;Parent=BSUD.3164.2.p1
contig_19	transdecoder	CDS	726547	726723	.	+	0	ID=cds.BSUD.3164.2.p1;Parent=BSUD.3164.2.p1
contig_19	transdecoder	exon	727426	727591	.	+	.	ID=BSUD.3164.2.p1.exon6;Parent=BSUD.3164.2.p1
contig_19	transdecoder	CDS	727426	727591	.	+	0	ID=cds.BSUD.3164.2.p1;Parent=BSUD.3164.2.p1
contig_19	transdecoder	exon	728123	728296	.	+	.	ID=BSUD.3164.2.p1.exon7;Parent=BSUD.3164.2.p1
contig_19	transdecoder	CDS	728123	728296	.	+	2	ID=cds.BSUD.3164.2.p1;Parent=BSUD.3164.2.p1
contig_19	transdecoder	exon	729482	729592	.	+	.	ID=BSUD.3164.2.p1.exon8;Parent=BSUD.3164.2.p1
contig_19	transdecoder	CDS	729482	729592	.	+	2	ID=cds.BSUD.3164.2.p1;Parent=BSUD.3164.2.p1
contig_19	transdecoder	exon	730679	730786	.	+	.	ID=BSUD.3164.2.p1.exon9;Parent=BSUD.3164.2.p1
contig_19	transdecoder	CDS	730679	730786	.	+	2	ID=cds.BSUD.3164.2.p1;Parent=BSUD.3164.2.p1
contig_19	transdecoder	exon	730906	730951	.	+	.	ID=BSUD.3164.2.p1.exon10;Parent=BSUD.3164.2.p1
contig_19	transdecoder	CDS	730906	730951	.	+	2	ID=cds.BSUD.3164.2.p1;Parent=BSUD.3164.2.p1
contig_19	transdecoder	exon	731249	731370	.	+	.	ID=BSUD.3164.2.p1.exon11;Parent=BSUD.3164.2.p1
contig_19	transdecoder	CDS	731249	731370	.	+	1	ID=cds.BSUD.3164.2.p1;Parent=BSUD.3164.2.p1
contig_19	transdecoder	exon	733030	733268	.	+	.	ID=BSUD.3164.2.p1.exon12;Parent=BSUD.3164.2.p1
contig_19	transdecoder	CDS	733030	733268	.	+	2	ID=cds.BSUD.3164.2.p1;Parent=BSUD.3164.2.p1
contig_19	transdecoder	exon	737562	737735	.	+	.	ID=BSUD.3164.2.p1.exon13;Parent=BSUD.3164.2.p1
contig_19	transdecoder	CDS	737562	737735	.	+	0	ID=cds.BSUD.3164.2.p1;Parent=BSUD.3164.2.p1
contig_19	transdecoder	exon	739081	739213	.	+	.	ID=BSUD.3164.2.p1.exon14;Parent=BSUD.3164.2.p1
contig_19	transdecoder	CDS	739081	739213	.	+	0	ID=cds.BSUD.3164.2.p1;Parent=BSUD.3164.2.p1
contig_19	transdecoder	exon	740768	740844	.	+	.	ID=BSUD.3164.2.p1.exon15;Parent=BSUD.3164.2.p1
contig_19	transdecoder	CDS	740768	740844	.	+	2	ID=cds.BSUD.3164.2.p1;Parent=BSUD.3164.2.p1
contig_19	transdecoder	exon	741508	741768	.	+	.	ID=BSUD.3164.2.p1.exon16;Parent=BSUD.3164.2.p1
contig_19	transdecoder	CDS	741508	741552	.	+	0	ID=cds.BSUD.3164.2.p1;Parent=BSUD.3164.2.p1
contig_19	transdecoder	three_prime_UTR	741553	741768	.	+	.	ID=BSUD.3164.2.p1.utr3p1;Parent=BSUD.3164.2.p1
contig_19	transdecoder	mRNA	718902	741772	.	+	.	ID=BSUD.3164.3.p1;Parent=BSUD.3164;Interpro=IPR002557 (Chitin binding domain)---IPR036465 (von Willebrand factor A-like domain superfamily)---IPR036508 (Chitin binding domain superfamily)
contig_19	transdecoder	five_prime_UTR	718902	719116	.	+	.	ID=BSUD.3164.3.p1.utr5p1;Parent=BSUD.3164.3.p1
contig_19	transdecoder	five_prime_UTR	719367	719380	.	+	.	ID=BSUD.3164.3.p1.utr5p2;Parent=BSUD.3164.3.p1
contig_19	transdecoder	exon	718902	719116	.	+	.	ID=BSUD.3164.3.p1.exon1;Parent=BSUD.3164.3.p1
contig_19	transdecoder	exon	719367	719438	.	+	.	ID=BSUD.3164.3.p1.exon2;Parent=BSUD.3164.3.p1
contig_19	transdecoder	CDS	719381	719438	.	+	0	ID=cds.BSUD.3164.3.p1;Parent=BSUD.3164.3.p1
contig_19	transdecoder	exon	723581	723743	.	+	.	ID=BSUD.3164.3.p1.exon3;Parent=BSUD.3164.3.p1
contig_19	transdecoder	CDS	723581	723743	.	+	2	ID=cds.BSUD.3164.3.p1;Parent=BSUD.3164.3.p1
contig_19	transdecoder	exon	725596	725704	.	+	.	ID=BSUD.3164.3.p1.exon4;Parent=BSUD.3164.3.p1
contig_19	transdecoder	CDS	725596	725704	.	+	1	ID=cds.BSUD.3164.3.p1;Parent=BSUD.3164.3.p1
contig_19	transdecoder	exon	726547	726723	.	+	.	ID=BSUD.3164.3.p1.exon5;Parent=BSUD.3164.3.p1
contig_19	transdecoder	CDS	726547	726723	.	+	0	ID=cds.BSUD.3164.3.p1;Parent=BSUD.3164.3.p1
contig_19	transdecoder	exon	727426	727591	.	+	.	ID=BSUD.3164.3.p1.exon6;Parent=BSUD.3164.3.p1
contig_19	transdecoder	CDS	727426	727591	.	+	0	ID=cds.BSUD.3164.3.p1;Parent=BSUD.3164.3.p1
contig_19	transdecoder	exon	728123	728296	.	+	.	ID=BSUD.3164.3.p1.exon7;Parent=BSUD.3164.3.p1
contig_19	transdecoder	CDS	728123	728296	.	+	2	ID=cds.BSUD.3164.3.p1;Parent=BSUD.3164.3.p1
contig_19	transdecoder	exon	729482	729592	.	+	.	ID=BSUD.3164.3.p1.exon8;Parent=BSUD.3164.3.p1
contig_19	transdecoder	CDS	729482	729592	.	+	2	ID=cds.BSUD.3164.3.p1;Parent=BSUD.3164.3.p1
contig_19	transdecoder	exon	730679	730786	.	+	.	ID=BSUD.3164.3.p1.exon9;Parent=BSUD.3164.3.p1
contig_19	transdecoder	CDS	730679	730786	.	+	2	ID=cds.BSUD.3164.3.p1;Parent=BSUD.3164.3.p1
contig_19	transdecoder	exon	730906	730951	.	+	.	ID=BSUD.3164.3.p1.exon10;Parent=BSUD.3164.3.p1
contig_19	transdecoder	CDS	730906	730951	.	+	2	ID=cds.BSUD.3164.3.p1;Parent=BSUD.3164.3.p1
contig_19	transdecoder	exon	731249	731370	.	+	.	ID=BSUD.3164.3.p1.exon11;Parent=BSUD.3164.3.p1
contig_19	transdecoder	CDS	731249	731370	.	+	1	ID=cds.BSUD.3164.3.p1;Parent=BSUD.3164.3.p1
contig_19	transdecoder	exon	733030	733268	.	+	.	ID=BSUD.3164.3.p1.exon12;Parent=BSUD.3164.3.p1
contig_19	transdecoder	CDS	733030	733268	.	+	2	ID=cds.BSUD.3164.3.p1;Parent=BSUD.3164.3.p1
contig_19	transdecoder	exon	737562	737735	.	+	.	ID=BSUD.3164.3.p1.exon13;Parent=BSUD.3164.3.p1
contig_19	transdecoder	CDS	737562	737735	.	+	0	ID=cds.BSUD.3164.3.p1;Parent=BSUD.3164.3.p1
contig_19	transdecoder	exon	739081	739213	.	+	.	ID=BSUD.3164.3.p1.exon14;Parent=BSUD.3164.3.p1
contig_19	transdecoder	CDS	739081	739213	.	+	0	ID=cds.BSUD.3164.3.p1;Parent=BSUD.3164.3.p1
contig_19	transdecoder	exon	740768	740844	.	+	.	ID=BSUD.3164.3.p1.exon15;Parent=BSUD.3164.3.p1
contig_19	transdecoder	CDS	740768	740844	.	+	2	ID=cds.BSUD.3164.3.p1;Parent=BSUD.3164.3.p1
contig_19	transdecoder	exon	741508	741772	.	+	.	ID=BSUD.3164.3.p1.exon16;Parent=BSUD.3164.3.p1
contig_19	transdecoder	CDS	741508	741552	.	+	0	ID=cds.BSUD.3164.3.p1;Parent=BSUD.3164.3.p1
contig_19	transdecoder	three_prime_UTR	741553	741772	.	+	.	ID=BSUD.3164.3.p1.utr3p1;Parent=BSUD.3164.3.p1
contig_19	transdecoder	gene	749116	770536	.	+	.	ID=BSUD.3171;Interpro=IPR002557 (Chitin binding domain)---IPR036465 (von Willebrand factor A-like domain superfamily)---IPR036508 (Chitin binding domain superfamily)
contig_19	transdecoder	mRNA	749116	770536	.	+	.	ID=BSUD.3171.1.p1;Parent=BSUD.3171;Interpro=IPR002557 (Chitin binding domain)---IPR036465 (von Willebrand factor A-like domain superfamily)---IPR036508 (Chitin binding domain superfamily)
contig_19	transdecoder	five_prime_UTR	749116	749571	.	+	.	ID=BSUD.3171.1.p1.utr5p1;Parent=BSUD.3171.1.p1
contig_19	transdecoder	five_prime_UTR	750257	750273	.	+	.	ID=BSUD.3171.1.p1.utr5p2;Parent=BSUD.3171.1.p1
contig_19	transdecoder	exon	749116	749571	.	+	.	ID=BSUD.3171.1.p1.exon1;Parent=BSUD.3171.1.p1
contig_19	transdecoder	exon	750257	750331	.	+	.	ID=BSUD.3171.1.p1.exon2;Parent=BSUD.3171.1.p1
contig_19	transdecoder	CDS	750274	750331	.	+	0	ID=cds.BSUD.3171.1.p1;Parent=BSUD.3171.1.p1
contig_19	transdecoder	exon	750952	751117	.	+	.	ID=BSUD.3171.1.p1.exon3;Parent=BSUD.3171.1.p1
contig_19	transdecoder	CDS	750952	751117	.	+	2	ID=cds.BSUD.3171.1.p1;Parent=BSUD.3171.1.p1
contig_19	transdecoder	exon	752751	752859	.	+	.	ID=BSUD.3171.1.p1.exon4;Parent=BSUD.3171.1.p1
contig_19	transdecoder	CDS	752751	752859	.	+	1	ID=cds.BSUD.3171.1.p1;Parent=BSUD.3171.1.p1
contig_19	transdecoder	exon	753506	753685	.	+	.	ID=BSUD.3171.1.p1.exon5;Parent=BSUD.3171.1.p1
contig_19	transdecoder	CDS	753506	753685	.	+	0	ID=cds.BSUD.3171.1.p1;Parent=BSUD.3171.1.p1
contig_19	transdecoder	exon	756956	757193	.	+	.	ID=BSUD.3171.1.p1.exon6;Parent=BSUD.3171.1.p1
contig_19	transdecoder	CDS	756956	757193	.	+	0	ID=cds.BSUD.3171.1.p1;Parent=BSUD.3171.1.p1
contig_19	transdecoder	exon	759658	759834	.	+	.	ID=BSUD.3171.1.p1.exon7;Parent=BSUD.3171.1.p1
contig_19	transdecoder	CDS	759658	759834	.	+	2	ID=cds.BSUD.3171.1.p1;Parent=BSUD.3171.1.p1
contig_19	transdecoder	exon	760909	761016	.	+	.	ID=BSUD.3171.1.p1.exon8;Parent=BSUD.3171.1.p1
contig_19	transdecoder	CDS	760909	761016	.	+	2	ID=cds.BSUD.3171.1.p1;Parent=BSUD.3171.1.p1
contig_19	transdecoder	exon	761886	761990	.	+	.	ID=BSUD.3171.1.p1.exon9;Parent=BSUD.3171.1.p1
contig_19	transdecoder	CDS	761886	761990	.	+	2	ID=cds.BSUD.3171.1.p1;Parent=BSUD.3171.1.p1
contig_19	transdecoder	exon	762199	762250	.	+	.	ID=BSUD.3171.1.p1.exon10;Parent=BSUD.3171.1.p1
contig_19	transdecoder	CDS	762199	762250	.	+	2	ID=cds.BSUD.3171.1.p1;Parent=BSUD.3171.1.p1
contig_19	transdecoder	exon	764836	764960	.	+	.	ID=BSUD.3171.1.p1.exon11;Parent=BSUD.3171.1.p1
contig_19	transdecoder	CDS	764836	764960	.	+	1	ID=cds.BSUD.3171.1.p1;Parent=BSUD.3171.1.p1
contig_19	transdecoder	exon	765158	765396	.	+	.	ID=BSUD.3171.1.p1.exon12;Parent=BSUD.3171.1.p1
contig_19	transdecoder	CDS	765158	765396	.	+	2	ID=cds.BSUD.3171.1.p1;Parent=BSUD.3171.1.p1
contig_19	transdecoder	exon	766627	766800	.	+	.	ID=BSUD.3171.1.p1.exon13;Parent=BSUD.3171.1.p1
contig_19	transdecoder	CDS	766627	766800	.	+	0	ID=cds.BSUD.3171.1.p1;Parent=BSUD.3171.1.p1
contig_19	transdecoder	exon	767608	767740	.	+	.	ID=BSUD.3171.1.p1.exon14;Parent=BSUD.3171.1.p1
contig_19	transdecoder	CDS	767608	767740	.	+	0	ID=cds.BSUD.3171.1.p1;Parent=BSUD.3171.1.p1
contig_19	transdecoder	exon	767871	767947	.	+	.	ID=BSUD.3171.1.p1.exon15;Parent=BSUD.3171.1.p1
contig_19	transdecoder	CDS	767871	767947	.	+	2	ID=cds.BSUD.3171.1.p1;Parent=BSUD.3171.1.p1
contig_19	transdecoder	exon	769371	770536	.	+	.	ID=BSUD.3171.1.p1.exon16;Parent=BSUD.3171.1.p1
contig_19	transdecoder	CDS	769371	769421	.	+	0	ID=cds.BSUD.3171.1.p1;Parent=BSUD.3171.1.p1
contig_19	transdecoder	three_prime_UTR	769422	770536	.	+	.	ID=BSUD.3171.1.p1.utr3p1;Parent=BSUD.3171.1.p1
contig_19	transdecoder	mRNA	749331	770536	.	+	.	ID=BSUD.3171.2.p1;Parent=BSUD.3171;Interpro=IPR002557 (Chitin binding domain)---IPR036465 (von Willebrand factor A-like domain superfamily)---IPR036508 (Chitin binding domain superfamily)
contig_19	transdecoder	five_prime_UTR	749331	749566	.	+	.	ID=BSUD.3171.2.p1.utr5p1;Parent=BSUD.3171.2.p1
contig_19	transdecoder	five_prime_UTR	750257	750273	.	+	.	ID=BSUD.3171.2.p1.utr5p2;Parent=BSUD.3171.2.p1
contig_19	transdecoder	exon	749331	749566	.	+	.	ID=BSUD.3171.2.p1.exon1;Parent=BSUD.3171.2.p1
contig_19	transdecoder	exon	750257	750331	.	+	.	ID=BSUD.3171.2.p1.exon2;Parent=BSUD.3171.2.p1
contig_19	transdecoder	CDS	750274	750331	.	+	0	ID=cds.BSUD.3171.2.p1;Parent=BSUD.3171.2.p1
contig_19	transdecoder	exon	750952	751117	.	+	.	ID=BSUD.3171.2.p1.exon3;Parent=BSUD.3171.2.p1
contig_19	transdecoder	CDS	750952	751117	.	+	2	ID=cds.BSUD.3171.2.p1;Parent=BSUD.3171.2.p1
contig_19	transdecoder	exon	752751	752859	.	+	.	ID=BSUD.3171.2.p1.exon4;Parent=BSUD.3171.2.p1
contig_19	transdecoder	CDS	752751	752859	.	+	1	ID=cds.BSUD.3171.2.p1;Parent=BSUD.3171.2.p1
contig_19	transdecoder	exon	753506	753685	.	+	.	ID=BSUD.3171.2.p1.exon5;Parent=BSUD.3171.2.p1
contig_19	transdecoder	CDS	753506	753685	.	+	0	ID=cds.BSUD.3171.2.p1;Parent=BSUD.3171.2.p1
contig_19	transdecoder	exon	756956	757193	.	+	.	ID=BSUD.3171.2.p1.exon6;Parent=BSUD.3171.2.p1
contig_19	transdecoder	CDS	756956	757193	.	+	0	ID=cds.BSUD.3171.2.p1;Parent=BSUD.3171.2.p1
contig_19	transdecoder	exon	759658	759834	.	+	.	ID=BSUD.3171.2.p1.exon7;Parent=BSUD.3171.2.p1
contig_19	transdecoder	CDS	759658	759834	.	+	2	ID=cds.BSUD.3171.2.p1;Parent=BSUD.3171.2.p1
contig_19	transdecoder	exon	760909	761016	.	+	.	ID=BSUD.3171.2.p1.exon8;Parent=BSUD.3171.2.p1
contig_19	transdecoder	CDS	760909	761016	.	+	2	ID=cds.BSUD.3171.2.p1;Parent=BSUD.3171.2.p1
contig_19	transdecoder	exon	761886	761990	.	+	.	ID=BSUD.3171.2.p1.exon9;Parent=BSUD.3171.2.p1
contig_19	transdecoder	CDS	761886	761990	.	+	2	ID=cds.BSUD.3171.2.p1;Parent=BSUD.3171.2.p1
contig_19	transdecoder	exon	762199	762250	.	+	.	ID=BSUD.3171.2.p1.exon10;Parent=BSUD.3171.2.p1
contig_19	transdecoder	CDS	762199	762250	.	+	2	ID=cds.BSUD.3171.2.p1;Parent=BSUD.3171.2.p1
contig_19	transdecoder	exon	764836	764960	.	+	.	ID=BSUD.3171.2.p1.exon11;Parent=BSUD.3171.2.p1
contig_19	transdecoder	CDS	764836	764960	.	+	1	ID=cds.BSUD.3171.2.p1;Parent=BSUD.3171.2.p1
contig_19	transdecoder	exon	765158	765396	.	+	.	ID=BSUD.3171.2.p1.exon12;Parent=BSUD.3171.2.p1
contig_19	transdecoder	CDS	765158	765396	.	+	2	ID=cds.BSUD.3171.2.p1;Parent=BSUD.3171.2.p1
contig_19	transdecoder	exon	766627	766800	.	+	.	ID=BSUD.3171.2.p1.exon13;Parent=BSUD.3171.2.p1
contig_19	transdecoder	CDS	766627	766800	.	+	0	ID=cds.BSUD.3171.2.p1;Parent=BSUD.3171.2.p1
contig_19	transdecoder	exon	767608	767740	.	+	.	ID=BSUD.3171.2.p1.exon14;Parent=BSUD.3171.2.p1
contig_19	transdecoder	CDS	767608	767740	.	+	0	ID=cds.BSUD.3171.2.p1;Parent=BSUD.3171.2.p1
contig_19	transdecoder	exon	767871	767947	.	+	.	ID=BSUD.3171.2.p1.exon15;Parent=BSUD.3171.2.p1
contig_19	transdecoder	CDS	767871	767947	.	+	2	ID=cds.BSUD.3171.2.p1;Parent=BSUD.3171.2.p1
contig_19	transdecoder	exon	769371	770536	.	+	.	ID=BSUD.3171.2.p1.exon16;Parent=BSUD.3171.2.p1
contig_19	transdecoder	CDS	769371	769421	.	+	0	ID=cds.BSUD.3171.2.p1;Parent=BSUD.3171.2.p1
contig_19	transdecoder	three_prime_UTR	769422	770536	.	+	.	ID=BSUD.3171.2.p1.utr3p1;Parent=BSUD.3171.2.p1
contig_19	tRNAscan-SE	pseudogene_tRNA	764237	764305	28.2	+	.	ID=contig_19.trna5;Name=contig_19.tRNA5-GlyTCC;isotype=Gly;anticodon=TCC;gene_biotype=pseudogene
contig_19	tRNAscan-SE	exon	764237	764305	.	+	.	ID=contig_19.trna5.exon1;Parent=contig_19.trna5
contig_19	transdecoder	gene	777962	797433	.	+	.	ID=BSUD.3172;Interpro=IPR002035 (von Willebrand factor, type A)---IPR002557 (Chitin binding domain)---IPR036465 (von Willebrand factor A-like domain superfamily)---IPR036508 (Chitin binding domain superfamily)
contig_19	transdecoder	mRNA	777962	797433	.	+	.	ID=BSUD.3172.1.p1;Parent=BSUD.3172;Interpro=IPR002035 (von Willebrand factor, type A)---IPR002557 (Chitin binding domain)---IPR036465 (von Willebrand factor A-like domain superfamily)---IPR036508 (Chitin binding domain superfamily)
contig_19	transdecoder	five_prime_UTR	777962	778063	.	+	.	ID=BSUD.3172.1.p1.utr5p1;Parent=BSUD.3172.1.p1
contig_19	transdecoder	five_prime_UTR	778224	778277	.	+	.	ID=BSUD.3172.1.p1.utr5p2;Parent=BSUD.3172.1.p1
contig_19	transdecoder	exon	777962	778063	.	+	.	ID=BSUD.3172.1.p1.exon1;Parent=BSUD.3172.1.p1
contig_19	transdecoder	exon	778224	778335	.	+	.	ID=BSUD.3172.1.p1.exon2;Parent=BSUD.3172.1.p1
contig_19	transdecoder	CDS	778278	778335	.	+	0	ID=cds.BSUD.3172.1.p1;Parent=BSUD.3172.1.p1
contig_19	transdecoder	exon	779351	779571	.	+	.	ID=BSUD.3172.1.p1.exon3;Parent=BSUD.3172.1.p1
contig_19	transdecoder	CDS	779351	779571	.	+	2	ID=cds.BSUD.3172.1.p1;Parent=BSUD.3172.1.p1
contig_19	transdecoder	exon	781185	781335	.	+	.	ID=BSUD.3172.1.p1.exon4;Parent=BSUD.3172.1.p1
contig_19	transdecoder	CDS	781185	781335	.	+	0	ID=cds.BSUD.3172.1.p1;Parent=BSUD.3172.1.p1
contig_19	transdecoder	exon	782044	782235	.	+	.	ID=BSUD.3172.1.p1.exon5;Parent=BSUD.3172.1.p1
contig_19	transdecoder	CDS	782044	782235	.	+	2	ID=cds.BSUD.3172.1.p1;Parent=BSUD.3172.1.p1
contig_19	transdecoder	exon	783146	783278	.	+	.	ID=BSUD.3172.1.p1.exon6;Parent=BSUD.3172.1.p1
contig_19	transdecoder	CDS	783146	783278	.	+	2	ID=cds.BSUD.3172.1.p1;Parent=BSUD.3172.1.p1
contig_19	transdecoder	exon	783789	783931	.	+	.	ID=BSUD.3172.1.p1.exon7;Parent=BSUD.3172.1.p1
contig_19	transdecoder	CDS	783789	783931	.	+	1	ID=cds.BSUD.3172.1.p1;Parent=BSUD.3172.1.p1
contig_19	transdecoder	exon	786141	786317	.	+	.	ID=BSUD.3172.1.p1.exon8;Parent=BSUD.3172.1.p1
contig_19	transdecoder	CDS	786141	786317	.	+	2	ID=cds.BSUD.3172.1.p1;Parent=BSUD.3172.1.p1
contig_19	transdecoder	exon	786675	786782	.	+	.	ID=BSUD.3172.1.p1.exon9;Parent=BSUD.3172.1.p1
contig_19	transdecoder	CDS	786675	786782	.	+	2	ID=cds.BSUD.3172.1.p1;Parent=BSUD.3172.1.p1
contig_19	transdecoder	exon	787996	788100	.	+	.	ID=BSUD.3172.1.p1.exon10;Parent=BSUD.3172.1.p1
contig_19	transdecoder	CDS	787996	788100	.	+	2	ID=cds.BSUD.3172.1.p1;Parent=BSUD.3172.1.p1
contig_19	transdecoder	exon	790199	790250	.	+	.	ID=BSUD.3172.1.p1.exon11;Parent=BSUD.3172.1.p1
contig_19	transdecoder	CDS	790199	790250	.	+	2	ID=cds.BSUD.3172.1.p1;Parent=BSUD.3172.1.p1
contig_19	transdecoder	exon	791248	791372	.	+	.	ID=BSUD.3172.1.p1.exon12;Parent=BSUD.3172.1.p1
contig_19	transdecoder	CDS	791248	791372	.	+	1	ID=cds.BSUD.3172.1.p1;Parent=BSUD.3172.1.p1
contig_19	transdecoder	exon	793771	794009	.	+	.	ID=BSUD.3172.1.p1.exon13;Parent=BSUD.3172.1.p1
contig_19	transdecoder	CDS	793771	794009	.	+	2	ID=cds.BSUD.3172.1.p1;Parent=BSUD.3172.1.p1
contig_19	transdecoder	exon	794406	794579	.	+	.	ID=BSUD.3172.1.p1.exon14;Parent=BSUD.3172.1.p1
contig_19	transdecoder	CDS	794406	794579	.	+	0	ID=cds.BSUD.3172.1.p1;Parent=BSUD.3172.1.p1
contig_19	transdecoder	exon	796333	796465	.	+	.	ID=BSUD.3172.1.p1.exon15;Parent=BSUD.3172.1.p1
contig_19	transdecoder	CDS	796333	796465	.	+	0	ID=cds.BSUD.3172.1.p1;Parent=BSUD.3172.1.p1
contig_19	transdecoder	exon	796620	796696	.	+	.	ID=BSUD.3172.1.p1.exon16;Parent=BSUD.3172.1.p1
contig_19	transdecoder	CDS	796620	796696	.	+	2	ID=cds.BSUD.3172.1.p1;Parent=BSUD.3172.1.p1
contig_19	transdecoder	exon	797251	797433	.	+	.	ID=BSUD.3172.1.p1.exon17;Parent=BSUD.3172.1.p1
contig_19	transdecoder	CDS	797251	797301	.	+	0	ID=cds.BSUD.3172.1.p1;Parent=BSUD.3172.1.p1
contig_19	transdecoder	three_prime_UTR	797302	797433	.	+	.	ID=BSUD.3172.1.p1.utr3p1;Parent=BSUD.3172.1.p1
contig_19	tRNAscan-SE	pseudogene_tRNA	798556	798624	28.3	+	.	ID=contig_19.trna6;Name=contig_19.tRNA6-GlyTCC;isotype=Gly;anticodon=TCC;gene_biotype=pseudogene
contig_19	tRNAscan-SE	exon	798556	798624	.	+	.	ID=contig_19.trna6.exon1;Parent=contig_19.trna6
contig_19	transdecoder	gene	820216	834837	.	+	.	ID=BSUD.3167;Interpro=NA
contig_19	transdecoder	mRNA	820216	834837	.	+	.	ID=BSUD.3167.1.p2;Parent=BSUD.3167;Interpro=NA
contig_19	transdecoder	five_prime_UTR	820216	820432	.	+	.	ID=BSUD.3167.1.p2.utr5p1;Parent=BSUD.3167.1.p2
contig_19	transdecoder	five_prime_UTR	820713	820806	.	+	.	ID=BSUD.3167.1.p2.utr5p2;Parent=BSUD.3167.1.p2
contig_19	transdecoder	five_prime_UTR	821167	821323	.	+	.	ID=BSUD.3167.1.p2.utr5p3;Parent=BSUD.3167.1.p2
contig_19	transdecoder	five_prime_UTR	822591	822699	.	+	.	ID=BSUD.3167.1.p2.utr5p4;Parent=BSUD.3167.1.p2
contig_19	transdecoder	five_prime_UTR	824555	824734	.	+	.	ID=BSUD.3167.1.p2.utr5p5;Parent=BSUD.3167.1.p2
contig_19	transdecoder	five_prime_UTR	825692	826127	.	+	.	ID=BSUD.3167.1.p2.utr5p6;Parent=BSUD.3167.1.p2
contig_19	transdecoder	five_prime_UTR	828346	828523	.	+	.	ID=BSUD.3167.1.p2.utr5p7;Parent=BSUD.3167.1.p2
contig_19	transdecoder	five_prime_UTR	830037	830145	.	+	.	ID=BSUD.3167.1.p2.utr5p8;Parent=BSUD.3167.1.p2
contig_19	transdecoder	five_prime_UTR	831153	831332	.	+	.	ID=BSUD.3167.1.p2.utr5p9;Parent=BSUD.3167.1.p2
contig_19	transdecoder	five_prime_UTR	833582	834268	.	+	.	ID=BSUD.3167.1.p2.utr5p10;Parent=BSUD.3167.1.p2
contig_19	transdecoder	exon	820216	820432	.	+	.	ID=BSUD.3167.1.p2.exon1;Parent=BSUD.3167.1.p2
contig_19	transdecoder	exon	820713	820806	.	+	.	ID=BSUD.3167.1.p2.exon2;Parent=BSUD.3167.1.p2
contig_19	transdecoder	exon	821167	821323	.	+	.	ID=BSUD.3167.1.p2.exon3;Parent=BSUD.3167.1.p2
contig_19	transdecoder	exon	822591	822699	.	+	.	ID=BSUD.3167.1.p2.exon4;Parent=BSUD.3167.1.p2
contig_19	transdecoder	exon	824555	824734	.	+	.	ID=BSUD.3167.1.p2.exon5;Parent=BSUD.3167.1.p2
contig_19	transdecoder	exon	825692	826127	.	+	.	ID=BSUD.3167.1.p2.exon6;Parent=BSUD.3167.1.p2
contig_19	transdecoder	exon	828346	828523	.	+	.	ID=BSUD.3167.1.p2.exon7;Parent=BSUD.3167.1.p2
contig_19	transdecoder	exon	830037	830145	.	+	.	ID=BSUD.3167.1.p2.exon8;Parent=BSUD.3167.1.p2
contig_19	transdecoder	exon	831153	831332	.	+	.	ID=BSUD.3167.1.p2.exon9;Parent=BSUD.3167.1.p2
contig_19	transdecoder	exon	833582	834837	.	+	.	ID=BSUD.3167.1.p2.exon10;Parent=BSUD.3167.1.p2
contig_19	transdecoder	CDS	834269	834451	.	+	0	ID=cds.BSUD.3167.1.p2;Parent=BSUD.3167.1.p2
contig_19	transdecoder	three_prime_UTR	834452	834837	.	+	.	ID=BSUD.3167.1.p2.utr3p1;Parent=BSUD.3167.1.p2
contig_19	transdecoder	gene	841503	875826	.	+	.	ID=BSUD.3170;Interpro=IPR036465 (von Willebrand factor A-like domain superfamily)
contig_19	transdecoder	mRNA	841503	875826	.	+	.	ID=BSUD.3170.1.p1;Parent=BSUD.3170;Interpro=IPR036465 (von Willebrand factor A-like domain superfamily)
contig_19	transdecoder	five_prime_UTR	841503	841802	.	+	.	ID=BSUD.3170.1.p1.utr5p1;Parent=BSUD.3170.1.p1
contig_19	transdecoder	five_prime_UTR	853450	853506	.	+	.	ID=BSUD.3170.1.p1.utr5p2;Parent=BSUD.3170.1.p1
contig_19	transdecoder	exon	841503	841802	.	+	.	ID=BSUD.3170.1.p1.exon1;Parent=BSUD.3170.1.p1
contig_19	transdecoder	exon	853450	853564	.	+	.	ID=BSUD.3170.1.p1.exon2;Parent=BSUD.3170.1.p1
contig_19	transdecoder	CDS	853507	853564	.	+	0	ID=cds.BSUD.3170.1.p1;Parent=BSUD.3170.1.p1
contig_19	transdecoder	exon	854688	854835	.	+	.	ID=BSUD.3170.1.p1.exon3;Parent=BSUD.3170.1.p1
contig_19	transdecoder	CDS	854688	854835	.	+	2	ID=cds.BSUD.3170.1.p1;Parent=BSUD.3170.1.p1
contig_19	transdecoder	exon	858002	858107	.	+	.	ID=BSUD.3170.1.p1.exon4;Parent=BSUD.3170.1.p1
contig_19	transdecoder	CDS	858002	858107	.	+	1	ID=cds.BSUD.3170.1.p1;Parent=BSUD.3170.1.p1
contig_19	transdecoder	exon	864226	864408	.	+	.	ID=BSUD.3170.1.p1.exon5;Parent=BSUD.3170.1.p1
contig_19	transdecoder	CDS	864226	864408	.	+	0	ID=cds.BSUD.3170.1.p1;Parent=BSUD.3170.1.p1
contig_19	transdecoder	exon	866861	867428	.	+	.	ID=BSUD.3170.1.p1.exon6;Parent=BSUD.3170.1.p1
contig_19	transdecoder	CDS	866861	867428	.	+	0	ID=cds.BSUD.3170.1.p1;Parent=BSUD.3170.1.p1
contig_19	transdecoder	exon	868469	868540	.	+	.	ID=BSUD.3170.1.p1.exon7;Parent=BSUD.3170.1.p1
contig_19	transdecoder	CDS	868469	868540	.	+	2	ID=cds.BSUD.3170.1.p1;Parent=BSUD.3170.1.p1
contig_19	transdecoder	exon	869815	869968	.	+	.	ID=BSUD.3170.1.p1.exon8;Parent=BSUD.3170.1.p1
contig_19	transdecoder	CDS	869815	869968	.	+	2	ID=cds.BSUD.3170.1.p1;Parent=BSUD.3170.1.p1
contig_19	transdecoder	exon	870891	870999	.	+	.	ID=BSUD.3170.1.p1.exon9;Parent=BSUD.3170.1.p1
contig_19	transdecoder	CDS	870891	870999	.	+	1	ID=cds.BSUD.3170.1.p1;Parent=BSUD.3170.1.p1
contig_19	transdecoder	exon	873636	873818	.	+	.	ID=BSUD.3170.1.p1.exon10;Parent=BSUD.3170.1.p1
contig_19	transdecoder	CDS	873636	873818	.	+	0	ID=cds.BSUD.3170.1.p1;Parent=BSUD.3170.1.p1
contig_19	transdecoder	exon	874510	875826	.	+	.	ID=BSUD.3170.1.p1.exon11;Parent=BSUD.3170.1.p1
contig_19	transdecoder	CDS	874510	874680	.	+	0	ID=cds.BSUD.3170.1.p1;Parent=BSUD.3170.1.p1
contig_19	transdecoder	three_prime_UTR	874681	875826	.	+	.	ID=BSUD.3170.1.p1.utr3p1;Parent=BSUD.3170.1.p1
contig_19	transdecoder	mRNA	841517	875826	.	+	.	ID=BSUD.3170.2.p1;Parent=BSUD.3170;Interpro=IPR036465 (von Willebrand factor A-like domain superfamily)
contig_19	transdecoder	five_prime_UTR	841517	841802	.	+	.	ID=BSUD.3170.2.p1.utr5p1;Parent=BSUD.3170.2.p1
contig_19	transdecoder	five_prime_UTR	851560	851765	.	+	.	ID=BSUD.3170.2.p1.utr5p2;Parent=BSUD.3170.2.p1
contig_19	transdecoder	five_prime_UTR	853450	853506	.	+	.	ID=BSUD.3170.2.p1.utr5p3;Parent=BSUD.3170.2.p1
contig_19	transdecoder	exon	841517	841802	.	+	.	ID=BSUD.3170.2.p1.exon1;Parent=BSUD.3170.2.p1
contig_19	transdecoder	exon	851560	851765	.	+	.	ID=BSUD.3170.2.p1.exon2;Parent=BSUD.3170.2.p1
contig_19	transdecoder	exon	853450	853564	.	+	.	ID=BSUD.3170.2.p1.exon3;Parent=BSUD.3170.2.p1
contig_19	transdecoder	CDS	853507	853564	.	+	0	ID=cds.BSUD.3170.2.p1;Parent=BSUD.3170.2.p1
contig_19	transdecoder	exon	854688	854835	.	+	.	ID=BSUD.3170.2.p1.exon4;Parent=BSUD.3170.2.p1
contig_19	transdecoder	CDS	854688	854835	.	+	2	ID=cds.BSUD.3170.2.p1;Parent=BSUD.3170.2.p1
contig_19	transdecoder	exon	858002	858107	.	+	.	ID=BSUD.3170.2.p1.exon5;Parent=BSUD.3170.2.p1
contig_19	transdecoder	CDS	858002	858107	.	+	1	ID=cds.BSUD.3170.2.p1;Parent=BSUD.3170.2.p1
contig_19	transdecoder	exon	864226	864408	.	+	.	ID=BSUD.3170.2.p1.exon6;Parent=BSUD.3170.2.p1
contig_19	transdecoder	CDS	864226	864408	.	+	0	ID=cds.BSUD.3170.2.p1;Parent=BSUD.3170.2.p1
contig_19	transdecoder	exon	866861	867428	.	+	.	ID=BSUD.3170.2.p1.exon7;Parent=BSUD.3170.2.p1
contig_19	transdecoder	CDS	866861	867428	.	+	0	ID=cds.BSUD.3170.2.p1;Parent=BSUD.3170.2.p1
contig_19	transdecoder	exon	868469	868540	.	+	.	ID=BSUD.3170.2.p1.exon8;Parent=BSUD.3170.2.p1
contig_19	transdecoder	CDS	868469	868540	.	+	2	ID=cds.BSUD.3170.2.p1;Parent=BSUD.3170.2.p1
contig_19	transdecoder	exon	869815	869968	.	+	.	ID=BSUD.3170.2.p1.exon9;Parent=BSUD.3170.2.p1
contig_19	transdecoder	CDS	869815	869968	.	+	2	ID=cds.BSUD.3170.2.p1;Parent=BSUD.3170.2.p1
contig_19	transdecoder	exon	870891	870999	.	+	.	ID=BSUD.3170.2.p1.exon10;Parent=BSUD.3170.2.p1
contig_19	transdecoder	CDS	870891	870999	.	+	1	ID=cds.BSUD.3170.2.p1;Parent=BSUD.3170.2.p1
contig_19	transdecoder	exon	873636	873818	.	+	.	ID=BSUD.3170.2.p1.exon11;Parent=BSUD.3170.2.p1
contig_19	transdecoder	CDS	873636	873818	.	+	0	ID=cds.BSUD.3170.2.p1;Parent=BSUD.3170.2.p1
contig_19	transdecoder	exon	874510	875826	.	+	.	ID=BSUD.3170.2.p1.exon12;Parent=BSUD.3170.2.p1
contig_19	transdecoder	CDS	874510	874680	.	+	0	ID=cds.BSUD.3170.2.p1;Parent=BSUD.3170.2.p1
contig_19	transdecoder	three_prime_UTR	874681	875826	.	+	.	ID=BSUD.3170.2.p1.utr3p1;Parent=BSUD.3170.2.p1
contig_19	transdecoder	gene	887646	908473	.	+	.	ID=BSUD.3169;Interpro=IPR002557 (Chitin binding domain)---IPR036465 (von Willebrand factor A-like domain superfamily)---IPR036508 (Chitin binding domain superfamily)
contig_19	transdecoder	mRNA	887646	908473	.	+	.	ID=BSUD.3169.1.p1;Parent=BSUD.3169;Interpro=IPR002557 (Chitin binding domain)---IPR036465 (von Willebrand factor A-like domain superfamily)---IPR036508 (Chitin binding domain superfamily)
contig_19	transdecoder	five_prime_UTR	887646	887777	.	+	.	ID=BSUD.3169.1.p1.utr5p1;Parent=BSUD.3169.1.p1
contig_19	transdecoder	five_prime_UTR	891168	891185	.	+	.	ID=BSUD.3169.1.p1.utr5p2;Parent=BSUD.3169.1.p1
contig_19	transdecoder	exon	887646	887777	.	+	.	ID=BSUD.3169.1.p1.exon1;Parent=BSUD.3169.1.p1
contig_19	transdecoder	exon	891168	891243	.	+	.	ID=BSUD.3169.1.p1.exon2;Parent=BSUD.3169.1.p1
contig_19	transdecoder	CDS	891186	891243	.	+	0	ID=cds.BSUD.3169.1.p1;Parent=BSUD.3169.1.p1
contig_19	transdecoder	exon	891848	892016	.	+	.	ID=BSUD.3169.1.p1.exon3;Parent=BSUD.3169.1.p1
contig_19	transdecoder	CDS	891848	892016	.	+	2	ID=cds.BSUD.3169.1.p1;Parent=BSUD.3169.1.p1
contig_19	transdecoder	exon	894896	895004	.	+	.	ID=BSUD.3169.1.p1.exon4;Parent=BSUD.3169.1.p1
contig_19	transdecoder	CDS	894896	895004	.	+	1	ID=cds.BSUD.3169.1.p1;Parent=BSUD.3169.1.p1
contig_19	transdecoder	exon	895579	895758	.	+	.	ID=BSUD.3169.1.p1.exon5;Parent=BSUD.3169.1.p1
contig_19	transdecoder	CDS	895579	895758	.	+	0	ID=cds.BSUD.3169.1.p1;Parent=BSUD.3169.1.p1
contig_19	transdecoder	exon	897690	897945	.	+	.	ID=BSUD.3169.1.p1.exon6;Parent=BSUD.3169.1.p1
contig_19	transdecoder	CDS	897690	897945	.	+	0	ID=cds.BSUD.3169.1.p1;Parent=BSUD.3169.1.p1
contig_19	transdecoder	exon	898610	898783	.	+	.	ID=BSUD.3169.1.p1.exon7;Parent=BSUD.3169.1.p1
contig_19	transdecoder	CDS	898610	898783	.	+	2	ID=cds.BSUD.3169.1.p1;Parent=BSUD.3169.1.p1
contig_19	transdecoder	exon	900794	900901	.	+	.	ID=BSUD.3169.1.p1.exon8;Parent=BSUD.3169.1.p1
contig_19	transdecoder	CDS	900794	900901	.	+	2	ID=cds.BSUD.3169.1.p1;Parent=BSUD.3169.1.p1
contig_19	transdecoder	exon	901011	901115	.	+	.	ID=BSUD.3169.1.p1.exon9;Parent=BSUD.3169.1.p1
contig_19	transdecoder	CDS	901011	901115	.	+	2	ID=cds.BSUD.3169.1.p1;Parent=BSUD.3169.1.p1
contig_19	transdecoder	exon	901941	902010	.	+	.	ID=BSUD.3169.1.p1.exon10;Parent=BSUD.3169.1.p1
contig_19	transdecoder	CDS	901941	902010	.	+	2	ID=cds.BSUD.3169.1.p1;Parent=BSUD.3169.1.p1
contig_19	transdecoder	exon	902771	902898	.	+	.	ID=BSUD.3169.1.p1.exon11;Parent=BSUD.3169.1.p1
contig_19	transdecoder	CDS	902771	902898	.	+	1	ID=cds.BSUD.3169.1.p1;Parent=BSUD.3169.1.p1
contig_19	transdecoder	exon	905051	905289	.	+	.	ID=BSUD.3169.1.p1.exon12;Parent=BSUD.3169.1.p1
contig_19	transdecoder	CDS	905051	905289	.	+	2	ID=cds.BSUD.3169.1.p1;Parent=BSUD.3169.1.p1
contig_19	transdecoder	exon	906657	906830	.	+	.	ID=BSUD.3169.1.p1.exon13;Parent=BSUD.3169.1.p1
contig_19	transdecoder	CDS	906657	906830	.	+	0	ID=cds.BSUD.3169.1.p1;Parent=BSUD.3169.1.p1
contig_19	transdecoder	exon	907189	907321	.	+	.	ID=BSUD.3169.1.p1.exon14;Parent=BSUD.3169.1.p1
contig_19	transdecoder	CDS	907189	907321	.	+	0	ID=cds.BSUD.3169.1.p1;Parent=BSUD.3169.1.p1
contig_19	transdecoder	exon	908094	908170	.	+	.	ID=BSUD.3169.1.p1.exon15;Parent=BSUD.3169.1.p1
contig_19	transdecoder	CDS	908094	908170	.	+	2	ID=cds.BSUD.3169.1.p1;Parent=BSUD.3169.1.p1
contig_19	transdecoder	exon	908278	908473	.	+	.	ID=BSUD.3169.1.p1.exon16;Parent=BSUD.3169.1.p1
contig_19	transdecoder	CDS	908278	908328	.	+	0	ID=cds.BSUD.3169.1.p1;Parent=BSUD.3169.1.p1
contig_19	transdecoder	three_prime_UTR	908329	908473	.	+	.	ID=BSUD.3169.1.p1.utr3p1;Parent=BSUD.3169.1.p1
contig_19	transdecoder	mRNA	887696	908469	.	+	.	ID=BSUD.3169.2.p1;Parent=BSUD.3169;Interpro=IPR002557 (Chitin binding domain)---IPR036465 (von Willebrand factor A-like domain superfamily)---IPR036508 (Chitin binding domain superfamily)
contig_19	transdecoder	five_prime_UTR	887696	887777	.	+	.	ID=BSUD.3169.2.p1.utr5p1;Parent=BSUD.3169.2.p1
contig_19	transdecoder	five_prime_UTR	891168	891185	.	+	.	ID=BSUD.3169.2.p1.utr5p2;Parent=BSUD.3169.2.p1
contig_19	transdecoder	exon	887696	887777	.	+	.	ID=BSUD.3169.2.p1.exon1;Parent=BSUD.3169.2.p1
contig_19	transdecoder	exon	891168	891243	.	+	.	ID=BSUD.3169.2.p1.exon2;Parent=BSUD.3169.2.p1
contig_19	transdecoder	CDS	891186	891243	.	+	0	ID=cds.BSUD.3169.2.p1;Parent=BSUD.3169.2.p1
contig_19	transdecoder	exon	891848	892016	.	+	.	ID=BSUD.3169.2.p1.exon3;Parent=BSUD.3169.2.p1
contig_19	transdecoder	CDS	891848	892016	.	+	2	ID=cds.BSUD.3169.2.p1;Parent=BSUD.3169.2.p1
contig_19	transdecoder	exon	894896	895004	.	+	.	ID=BSUD.3169.2.p1.exon4;Parent=BSUD.3169.2.p1
contig_19	transdecoder	CDS	894896	895004	.	+	1	ID=cds.BSUD.3169.2.p1;Parent=BSUD.3169.2.p1
contig_19	transdecoder	exon	895579	895758	.	+	.	ID=BSUD.3169.2.p1.exon5;Parent=BSUD.3169.2.p1
contig_19	transdecoder	CDS	895579	895758	.	+	0	ID=cds.BSUD.3169.2.p1;Parent=BSUD.3169.2.p1
contig_19	transdecoder	exon	897690	897945	.	+	.	ID=BSUD.3169.2.p1.exon6;Parent=BSUD.3169.2.p1
contig_19	transdecoder	CDS	897690	897945	.	+	0	ID=cds.BSUD.3169.2.p1;Parent=BSUD.3169.2.p1
contig_19	transdecoder	exon	898610	898783	.	+	.	ID=BSUD.3169.2.p1.exon7;Parent=BSUD.3169.2.p1
contig_19	transdecoder	CDS	898610	898783	.	+	2	ID=cds.BSUD.3169.2.p1;Parent=BSUD.3169.2.p1
contig_19	transdecoder	exon	900794	900901	.	+	.	ID=BSUD.3169.2.p1.exon8;Parent=BSUD.3169.2.p1
contig_19	transdecoder	CDS	900794	900901	.	+	2	ID=cds.BSUD.3169.2.p1;Parent=BSUD.3169.2.p1
contig_19	transdecoder	exon	901011	901118	.	+	.	ID=BSUD.3169.2.p1.exon9;Parent=BSUD.3169.2.p1
contig_19	transdecoder	CDS	901011	901118	.	+	2	ID=cds.BSUD.3169.2.p1;Parent=BSUD.3169.2.p1
contig_19	transdecoder	exon	901941	902010	.	+	.	ID=BSUD.3169.2.p1.exon10;Parent=BSUD.3169.2.p1
contig_19	transdecoder	CDS	901941	902010	.	+	2	ID=cds.BSUD.3169.2.p1;Parent=BSUD.3169.2.p1
contig_19	transdecoder	exon	902771	902898	.	+	.	ID=BSUD.3169.2.p1.exon11;Parent=BSUD.3169.2.p1
contig_19	transdecoder	CDS	902771	902898	.	+	1	ID=cds.BSUD.3169.2.p1;Parent=BSUD.3169.2.p1
contig_19	transdecoder	exon	905051	905289	.	+	.	ID=BSUD.3169.2.p1.exon12;Parent=BSUD.3169.2.p1
contig_19	transdecoder	CDS	905051	905289	.	+	2	ID=cds.BSUD.3169.2.p1;Parent=BSUD.3169.2.p1
contig_19	transdecoder	exon	906657	906830	.	+	.	ID=BSUD.3169.2.p1.exon13;Parent=BSUD.3169.2.p1
contig_19	transdecoder	CDS	906657	906830	.	+	0	ID=cds.BSUD.3169.2.p1;Parent=BSUD.3169.2.p1
contig_19	transdecoder	exon	907189	907321	.	+	.	ID=BSUD.3169.2.p1.exon14;Parent=BSUD.3169.2.p1
contig_19	transdecoder	CDS	907189	907321	.	+	0	ID=cds.BSUD.3169.2.p1;Parent=BSUD.3169.2.p1
contig_19	transdecoder	exon	908094	908170	.	+	.	ID=BSUD.3169.2.p1.exon15;Parent=BSUD.3169.2.p1
contig_19	transdecoder	CDS	908094	908170	.	+	2	ID=cds.BSUD.3169.2.p1;Parent=BSUD.3169.2.p1
contig_19	transdecoder	exon	908278	908469	.	+	.	ID=BSUD.3169.2.p1.exon16;Parent=BSUD.3169.2.p1
contig_19	transdecoder	CDS	908278	908328	.	+	0	ID=cds.BSUD.3169.2.p1;Parent=BSUD.3169.2.p1
contig_19	transdecoder	three_prime_UTR	908329	908469	.	+	.	ID=BSUD.3169.2.p1.utr3p1;Parent=BSUD.3169.2.p1
contig_19	transdecoder	gene	917340	920472	.	-	.	ID=BSUD.3168;Interpro=NA
contig_19	transdecoder	mRNA	917340	920472	.	-	.	ID=BSUD.3168.1.p2;Parent=BSUD.3168;Interpro=NA
contig_19	transdecoder	exon	920414	920472	.	-	.	ID=BSUD.3168.1.p2.exon1;Parent=BSUD.3168.1.p2
contig_19	transdecoder	CDS	920414	920470	.	-	0	ID=cds.BSUD.3168.1.p2;Parent=BSUD.3168.1.p2
contig_19	transdecoder	exon	919597	919706	.	-	.	ID=BSUD.3168.1.p2.exon2;Parent=BSUD.3168.1.p2
contig_19	transdecoder	CDS	919614	919706	.	-	0	ID=cds.BSUD.3168.1.p2;Parent=BSUD.3168.1.p2
contig_19	transdecoder	exon	917340	918568	.	-	.	ID=BSUD.3168.1.p2.exon3;Parent=BSUD.3168.1.p2
contig_19	transdecoder	three_prime_UTR	919597	919613	.	-	.	ID=BSUD.3168.1.p2.utr3p1;Parent=BSUD.3168.1.p2
contig_19	transdecoder	three_prime_UTR	917340	918568	.	-	.	ID=BSUD.3168.1.p2.utr3p2;Parent=BSUD.3168.1.p2
contig_19	tRNAscan-SE	pseudogene_tRNA	933182	933250	22.6	+	.	ID=contig_19.trna7;Name=contig_19.tRNA7-GlyTCC;isotype=Gly;anticodon=TCC;gene_biotype=pseudogene
contig_19	tRNAscan-SE	exon	933182	933250	.	+	.	ID=contig_19.trna7.exon1;Parent=contig_19.trna7
contig_19	transdecoder	gene	934251	953512	.	+	.	ID=BSUD.3173;Interpro=IPR002035 (von Willebrand factor, type A)---IPR002557 (Chitin binding domain)---IPR036465 (von Willebrand factor A-like domain superfamily)---IPR036508 (Chitin binding domain superfamily)
contig_19	transdecoder	mRNA	934251	953512	.	+	.	ID=BSUD.3173.1.p1;Parent=BSUD.3173;Interpro=IPR002035 (von Willebrand factor, type A)---IPR002557 (Chitin binding domain)---IPR036465 (von Willebrand factor A-like domain superfamily)---IPR036508 (Chitin binding domain superfamily)
contig_19	transdecoder	five_prime_UTR	934251	934397	.	+	.	ID=BSUD.3173.1.p1.utr5p1;Parent=BSUD.3173.1.p1
contig_19	transdecoder	five_prime_UTR	934616	934630	.	+	.	ID=BSUD.3173.1.p1.utr5p2;Parent=BSUD.3173.1.p1
contig_19	transdecoder	exon	934251	934397	.	+	.	ID=BSUD.3173.1.p1.exon1;Parent=BSUD.3173.1.p1
contig_19	transdecoder	exon	934616	934700	.	+	.	ID=BSUD.3173.1.p1.exon2;Parent=BSUD.3173.1.p1
contig_19	transdecoder	CDS	934631	934700	.	+	0	ID=cds.BSUD.3173.1.p1;Parent=BSUD.3173.1.p1
contig_19	transdecoder	exon	935442	935601	.	+	.	ID=BSUD.3173.1.p1.exon3;Parent=BSUD.3173.1.p1
contig_19	transdecoder	CDS	935442	935601	.	+	2	ID=cds.BSUD.3173.1.p1;Parent=BSUD.3173.1.p1
contig_19	transdecoder	exon	936668	936785	.	+	.	ID=BSUD.3173.1.p1.exon4;Parent=BSUD.3173.1.p1
contig_19	transdecoder	CDS	936668	936785	.	+	1	ID=cds.BSUD.3173.1.p1;Parent=BSUD.3173.1.p1
contig_19	transdecoder	exon	938969	939151	.	+	.	ID=BSUD.3173.1.p1.exon5;Parent=BSUD.3173.1.p1
contig_19	transdecoder	CDS	938969	939151	.	+	0	ID=cds.BSUD.3173.1.p1;Parent=BSUD.3173.1.p1
contig_19	transdecoder	exon	939447	939672	.	+	.	ID=BSUD.3173.1.p1.exon6;Parent=BSUD.3173.1.p1
contig_19	transdecoder	CDS	939447	939672	.	+	0	ID=cds.BSUD.3173.1.p1;Parent=BSUD.3173.1.p1
contig_19	transdecoder	exon	940429	940602	.	+	.	ID=BSUD.3173.1.p1.exon7;Parent=BSUD.3173.1.p1
contig_19	transdecoder	CDS	940429	940602	.	+	2	ID=cds.BSUD.3173.1.p1;Parent=BSUD.3173.1.p1
contig_19	transdecoder	exon	941862	941969	.	+	.	ID=BSUD.3173.1.p1.exon8;Parent=BSUD.3173.1.p1
contig_19	transdecoder	CDS	941862	941969	.	+	2	ID=cds.BSUD.3173.1.p1;Parent=BSUD.3173.1.p1
contig_19	transdecoder	exon	942778	942891	.	+	.	ID=BSUD.3173.1.p1.exon9;Parent=BSUD.3173.1.p1
contig_19	transdecoder	CDS	942778	942891	.	+	2	ID=cds.BSUD.3173.1.p1;Parent=BSUD.3173.1.p1
contig_19	transdecoder	exon	944209	944263	.	+	.	ID=BSUD.3173.1.p1.exon10;Parent=BSUD.3173.1.p1
contig_19	transdecoder	CDS	944209	944263	.	+	2	ID=cds.BSUD.3173.1.p1;Parent=BSUD.3173.1.p1
contig_19	transdecoder	exon	944486	944607	.	+	.	ID=BSUD.3173.1.p1.exon11;Parent=BSUD.3173.1.p1
contig_19	transdecoder	CDS	944486	944607	.	+	1	ID=cds.BSUD.3173.1.p1;Parent=BSUD.3173.1.p1
contig_19	transdecoder	exon	946203	946441	.	+	.	ID=BSUD.3173.1.p1.exon12;Parent=BSUD.3173.1.p1
contig_19	transdecoder	CDS	946203	946441	.	+	2	ID=cds.BSUD.3173.1.p1;Parent=BSUD.3173.1.p1
contig_19	transdecoder	exon	947852	948025	.	+	.	ID=BSUD.3173.1.p1.exon13;Parent=BSUD.3173.1.p1
contig_19	transdecoder	CDS	947852	948025	.	+	0	ID=cds.BSUD.3173.1.p1;Parent=BSUD.3173.1.p1
contig_19	transdecoder	exon	951977	952112	.	+	.	ID=BSUD.3173.1.p1.exon14;Parent=BSUD.3173.1.p1
contig_19	transdecoder	CDS	951977	952112	.	+	0	ID=cds.BSUD.3173.1.p1;Parent=BSUD.3173.1.p1
contig_19	transdecoder	exon	952686	952762	.	+	.	ID=BSUD.3173.1.p1.exon15;Parent=BSUD.3173.1.p1
contig_19	transdecoder	CDS	952686	952762	.	+	2	ID=cds.BSUD.3173.1.p1;Parent=BSUD.3173.1.p1
contig_19	transdecoder	exon	953373	953512	.	+	.	ID=BSUD.3173.1.p1.exon16;Parent=BSUD.3173.1.p1
contig_19	transdecoder	CDS	953373	953420	.	+	0	ID=cds.BSUD.3173.1.p1;Parent=BSUD.3173.1.p1
contig_19	transdecoder	three_prime_UTR	953421	953512	.	+	.	ID=BSUD.3173.1.p1.utr3p1;Parent=BSUD.3173.1.p1
contig_19	transdecoder	mRNA	934393	953511	.	+	.	ID=BSUD.3173.2.p1;Parent=BSUD.3173;Interpro=IPR002035 (von Willebrand factor, type A)---IPR002557 (Chitin binding domain)---IPR036465 (von Willebrand factor A-like domain superfamily)---IPR036508 (Chitin binding domain superfamily)
contig_19	transdecoder	five_prime_UTR	934393	934630	.	+	.	ID=BSUD.3173.2.p1.utr5p1;Parent=BSUD.3173.2.p1
contig_19	transdecoder	exon	934393	934700	.	+	.	ID=BSUD.3173.2.p1.exon1;Parent=BSUD.3173.2.p1
contig_19	transdecoder	CDS	934631	934700	.	+	0	ID=cds.BSUD.3173.2.p1;Parent=BSUD.3173.2.p1
contig_19	transdecoder	exon	935442	935601	.	+	.	ID=BSUD.3173.2.p1.exon2;Parent=BSUD.3173.2.p1
contig_19	transdecoder	CDS	935442	935601	.	+	2	ID=cds.BSUD.3173.2.p1;Parent=BSUD.3173.2.p1
contig_19	transdecoder	exon	936668	936785	.	+	.	ID=BSUD.3173.2.p1.exon3;Parent=BSUD.3173.2.p1
contig_19	transdecoder	CDS	936668	936785	.	+	1	ID=cds.BSUD.3173.2.p1;Parent=BSUD.3173.2.p1
contig_19	transdecoder	exon	938969	939151	.	+	.	ID=BSUD.3173.2.p1.exon4;Parent=BSUD.3173.2.p1
contig_19	transdecoder	CDS	938969	939151	.	+	0	ID=cds.BSUD.3173.2.p1;Parent=BSUD.3173.2.p1
contig_19	transdecoder	exon	939447	939672	.	+	.	ID=BSUD.3173.2.p1.exon5;Parent=BSUD.3173.2.p1
contig_19	transdecoder	CDS	939447	939672	.	+	0	ID=cds.BSUD.3173.2.p1;Parent=BSUD.3173.2.p1
contig_19	transdecoder	exon	940429	940602	.	+	.	ID=BSUD.3173.2.p1.exon6;Parent=BSUD.3173.2.p1
contig_19	transdecoder	CDS	940429	940602	.	+	2	ID=cds.BSUD.3173.2.p1;Parent=BSUD.3173.2.p1
contig_19	transdecoder	exon	941862	941969	.	+	.	ID=BSUD.3173.2.p1.exon7;Parent=BSUD.3173.2.p1
contig_19	transdecoder	CDS	941862	941969	.	+	2	ID=cds.BSUD.3173.2.p1;Parent=BSUD.3173.2.p1
contig_19	transdecoder	exon	942778	942891	.	+	.	ID=BSUD.3173.2.p1.exon8;Parent=BSUD.3173.2.p1
contig_19	transdecoder	CDS	942778	942891	.	+	2	ID=cds.BSUD.3173.2.p1;Parent=BSUD.3173.2.p1
contig_19	transdecoder	exon	944209	944263	.	+	.	ID=BSUD.3173.2.p1.exon9;Parent=BSUD.3173.2.p1
contig_19	transdecoder	CDS	944209	944263	.	+	2	ID=cds.BSUD.3173.2.p1;Parent=BSUD.3173.2.p1
contig_19	transdecoder	exon	944486	944607	.	+	.	ID=BSUD.3173.2.p1.exon10;Parent=BSUD.3173.2.p1
contig_19	transdecoder	CDS	944486	944607	.	+	1	ID=cds.BSUD.3173.2.p1;Parent=BSUD.3173.2.p1
contig_19	transdecoder	exon	946203	946441	.	+	.	ID=BSUD.3173.2.p1.exon11;Parent=BSUD.3173.2.p1
contig_19	transdecoder	CDS	946203	946441	.	+	2	ID=cds.BSUD.3173.2.p1;Parent=BSUD.3173.2.p1
contig_19	transdecoder	exon	947852	948025	.	+	.	ID=BSUD.3173.2.p1.exon12;Parent=BSUD.3173.2.p1
contig_19	transdecoder	CDS	947852	948025	.	+	0	ID=cds.BSUD.3173.2.p1;Parent=BSUD.3173.2.p1
contig_19	transdecoder	exon	951977	952112	.	+	.	ID=BSUD.3173.2.p1.exon13;Parent=BSUD.3173.2.p1
contig_19	transdecoder	CDS	951977	952112	.	+	0	ID=cds.BSUD.3173.2.p1;Parent=BSUD.3173.2.p1
contig_19	transdecoder	exon	952686	952762	.	+	.	ID=BSUD.3173.2.p1.exon14;Parent=BSUD.3173.2.p1
contig_19	transdecoder	CDS	952686	952762	.	+	2	ID=cds.BSUD.3173.2.p1;Parent=BSUD.3173.2.p1
contig_19	transdecoder	exon	953373	953511	.	+	.	ID=BSUD.3173.2.p1.exon15;Parent=BSUD.3173.2.p1
contig_19	transdecoder	CDS	953373	953420	.	+	0	ID=cds.BSUD.3173.2.p1;Parent=BSUD.3173.2.p1
contig_19	transdecoder	three_prime_UTR	953421	953511	.	+	.	ID=BSUD.3173.2.p1.utr3p1;Parent=BSUD.3173.2.p1
contig_19	tRNAscan-SE	pseudogene_tRNA	940780	940854	33.8	+	.	ID=contig_19.trna8;Name=contig_19.tRNA8-ArgCCG;isotype=Arg;anticodon=CCG;gene_biotype=pseudogene
contig_19	tRNAscan-SE	exon	940780	940854	.	+	.	ID=contig_19.trna8.exon1;Parent=contig_19.trna8
contig_19	transdecoder	gene	959417	990624	.	-	.	ID=BSUD.3174;Interpro=IPR006133 (DNA-directed DNA polymerase, family B, exonuclease domain)---IPR006134 (DNA-directed DNA polymerase, family B, multifunctional domain)---IPR006172 (DNA-directed DNA polymerase, family B)---IPR012337 (Ribonuclease H-like superfamily)---IPR017964 (DNA-directed DNA polymerase, family B, conserved site)---IPR023211 (DNA polymerase, palm domain superfamily)---IPR025687 (C4-type zinc-finger of DNA polymerase delta)---IPR036397 (Ribonuclease H superfamily)---IPR042087 (DNA polymerase family B, thumb domain)---IPR043502 (DNA/RNA polymerase superfamily)
contig_19	transdecoder	mRNA	959417	990624	.	-	.	ID=BSUD.3174.1.p1;Parent=BSUD.3174;Interpro=IPR006133 (DNA-directed DNA polymerase, family B, exonuclease domain)---IPR006134 (DNA-directed DNA polymerase, family B, multifunctional domain)---IPR006172 (DNA-directed DNA polymerase, family B)---IPR012337 (Ribonuclease H-like superfamily)---IPR017964 (DNA-directed DNA polymerase, family B, conserved site)---IPR023211 (DNA polymerase, palm domain superfamily)---IPR025687 (C4-type zinc-finger of DNA polymerase delta)---IPR036397 (Ribonuclease H superfamily)---IPR042087 (DNA polymerase family B, thumb domain)---IPR043502 (DNA/RNA polymerase superfamily)
contig_19	transdecoder	five_prime_UTR	990424	990624	.	-	.	ID=BSUD.3174.1.p1.utr5p1;Parent=BSUD.3174.1.p1
contig_19	transdecoder	five_prime_UTR	987200	987297	.	-	.	ID=BSUD.3174.1.p1.utr5p2;Parent=BSUD.3174.1.p1
contig_19	transdecoder	exon	990424	990624	.	-	.	ID=BSUD.3174.1.p1.exon1;Parent=BSUD.3174.1.p1
contig_19	transdecoder	exon	987150	987297	.	-	.	ID=BSUD.3174.1.p1.exon2;Parent=BSUD.3174.1.p1
contig_19	transdecoder	CDS	987150	987199	.	-	0	ID=cds.BSUD.3174.1.p1;Parent=BSUD.3174.1.p1
contig_19	transdecoder	exon	986150	986367	.	-	.	ID=BSUD.3174.1.p1.exon3;Parent=BSUD.3174.1.p1
contig_19	transdecoder	CDS	986150	986367	.	-	1	ID=cds.BSUD.3174.1.p1;Parent=BSUD.3174.1.p1
contig_19	transdecoder	exon	985090	985262	.	-	.	ID=BSUD.3174.1.p1.exon4;Parent=BSUD.3174.1.p1
contig_19	transdecoder	CDS	985090	985262	.	-	2	ID=cds.BSUD.3174.1.p1;Parent=BSUD.3174.1.p1
contig_19	transdecoder	exon	984200	984293	.	-	.	ID=BSUD.3174.1.p1.exon5;Parent=BSUD.3174.1.p1
contig_19	transdecoder	CDS	984200	984293	.	-	0	ID=cds.BSUD.3174.1.p1;Parent=BSUD.3174.1.p1
contig_19	transdecoder	exon	983446	983614	.	-	.	ID=BSUD.3174.1.p1.exon6;Parent=BSUD.3174.1.p1
contig_19	transdecoder	CDS	983446	983614	.	-	2	ID=cds.BSUD.3174.1.p1;Parent=BSUD.3174.1.p1
contig_19	transdecoder	exon	981809	982050	.	-	.	ID=BSUD.3174.1.p1.exon7;Parent=BSUD.3174.1.p1
contig_19	transdecoder	CDS	981809	982050	.	-	1	ID=cds.BSUD.3174.1.p1;Parent=BSUD.3174.1.p1
contig_19	transdecoder	exon	981555	981721	.	-	.	ID=BSUD.3174.1.p1.exon8;Parent=BSUD.3174.1.p1
contig_19	transdecoder	CDS	981555	981721	.	-	2	ID=cds.BSUD.3174.1.p1;Parent=BSUD.3174.1.p1
contig_19	transdecoder	exon	981199	981303	.	-	.	ID=BSUD.3174.1.p1.exon9;Parent=BSUD.3174.1.p1
contig_19	transdecoder	CDS	981199	981303	.	-	0	ID=cds.BSUD.3174.1.p1;Parent=BSUD.3174.1.p1
contig_19	transdecoder	exon	980941	981081	.	-	.	ID=BSUD.3174.1.p1.exon10;Parent=BSUD.3174.1.p1
contig_19	transdecoder	CDS	980941	981081	.	-	0	ID=cds.BSUD.3174.1.p1;Parent=BSUD.3174.1.p1
contig_19	transdecoder	exon	980101	980211	.	-	.	ID=BSUD.3174.1.p1.exon11;Parent=BSUD.3174.1.p1
contig_19	transdecoder	CDS	980101	980211	.	-	0	ID=cds.BSUD.3174.1.p1;Parent=BSUD.3174.1.p1
contig_19	transdecoder	exon	979704	979895	.	-	.	ID=BSUD.3174.1.p1.exon12;Parent=BSUD.3174.1.p1
contig_19	transdecoder	CDS	979704	979895	.	-	0	ID=cds.BSUD.3174.1.p1;Parent=BSUD.3174.1.p1
contig_19	transdecoder	exon	979444	979532	.	-	.	ID=BSUD.3174.1.p1.exon13;Parent=BSUD.3174.1.p1
contig_19	transdecoder	CDS	979444	979532	.	-	0	ID=cds.BSUD.3174.1.p1;Parent=BSUD.3174.1.p1
contig_19	transdecoder	exon	979160	979270	.	-	.	ID=BSUD.3174.1.p1.exon14;Parent=BSUD.3174.1.p1
contig_19	transdecoder	CDS	979160	979270	.	-	1	ID=cds.BSUD.3174.1.p1;Parent=BSUD.3174.1.p1
contig_19	transdecoder	exon	978474	978593	.	-	.	ID=BSUD.3174.1.p1.exon15;Parent=BSUD.3174.1.p1
contig_19	transdecoder	CDS	978474	978593	.	-	1	ID=cds.BSUD.3174.1.p1;Parent=BSUD.3174.1.p1
contig_19	transdecoder	exon	977652	977799	.	-	.	ID=BSUD.3174.1.p1.exon16;Parent=BSUD.3174.1.p1
contig_19	transdecoder	CDS	977652	977799	.	-	1	ID=cds.BSUD.3174.1.p1;Parent=BSUD.3174.1.p1
contig_19	transdecoder	exon	976814	976909	.	-	.	ID=BSUD.3174.1.p1.exon17;Parent=BSUD.3174.1.p1
contig_19	transdecoder	CDS	976814	976909	.	-	0	ID=cds.BSUD.3174.1.p1;Parent=BSUD.3174.1.p1
contig_19	transdecoder	exon	975751	975888	.	-	.	ID=BSUD.3174.1.p1.exon18;Parent=BSUD.3174.1.p1
contig_19	transdecoder	CDS	975751	975888	.	-	0	ID=cds.BSUD.3174.1.p1;Parent=BSUD.3174.1.p1
contig_19	transdecoder	exon	973049	973221	.	-	.	ID=BSUD.3174.1.p1.exon19;Parent=BSUD.3174.1.p1
contig_19	transdecoder	CDS	973049	973221	.	-	0	ID=cds.BSUD.3174.1.p1;Parent=BSUD.3174.1.p1
contig_19	transdecoder	exon	972128	972280	.	-	.	ID=BSUD.3174.1.p1.exon20;Parent=BSUD.3174.1.p1
contig_19	transdecoder	CDS	972128	972280	.	-	1	ID=cds.BSUD.3174.1.p1;Parent=BSUD.3174.1.p1
contig_19	transdecoder	exon	971438	971540	.	-	.	ID=BSUD.3174.1.p1.exon21;Parent=BSUD.3174.1.p1
contig_19	transdecoder	CDS	971438	971540	.	-	1	ID=cds.BSUD.3174.1.p1;Parent=BSUD.3174.1.p1
contig_19	transdecoder	exon	970615	970747	.	-	.	ID=BSUD.3174.1.p1.exon22;Parent=BSUD.3174.1.p1
contig_19	transdecoder	CDS	970615	970747	.	-	0	ID=cds.BSUD.3174.1.p1;Parent=BSUD.3174.1.p1
contig_19	transdecoder	exon	962054	962167	.	-	.	ID=BSUD.3174.1.p1.exon23;Parent=BSUD.3174.1.p1
contig_19	transdecoder	CDS	962054	962167	.	-	2	ID=cds.BSUD.3174.1.p1;Parent=BSUD.3174.1.p1
contig_19	transdecoder	exon	961623	961773	.	-	.	ID=BSUD.3174.1.p1.exon24;Parent=BSUD.3174.1.p1
contig_19	transdecoder	CDS	961623	961773	.	-	2	ID=cds.BSUD.3174.1.p1;Parent=BSUD.3174.1.p1
contig_19	transdecoder	exon	959417	960851	.	-	.	ID=BSUD.3174.1.p1.exon25;Parent=BSUD.3174.1.p1
contig_19	transdecoder	CDS	960758	960851	.	-	1	ID=cds.BSUD.3174.1.p1;Parent=BSUD.3174.1.p1
contig_19	transdecoder	three_prime_UTR	959417	960757	.	-	.	ID=BSUD.3174.1.p1.utr3p1;Parent=BSUD.3174.1.p1
contig_19	transdecoder	mRNA	959417	990620	.	-	.	ID=BSUD.3174.2.p1;Parent=BSUD.3174;Interpro=IPR006133 (DNA-directed DNA polymerase, family B, exonuclease domain)---IPR006134 (DNA-directed DNA polymerase, family B, multifunctional domain)---IPR006172 (DNA-directed DNA polymerase, family B)---IPR012337 (Ribonuclease H-like superfamily)---IPR017964 (DNA-directed DNA polymerase, family B, conserved site)---IPR023211 (DNA polymerase, palm domain superfamily)---IPR025687 (C4-type zinc-finger of DNA polymerase delta)---IPR036397 (Ribonuclease H superfamily)---IPR042087 (DNA polymerase family B, thumb domain)---IPR043502 (DNA/RNA polymerase superfamily)
contig_19	transdecoder	five_prime_UTR	990424	990620	.	-	.	ID=BSUD.3174.2.p1.utr5p1;Parent=BSUD.3174.2.p1
contig_19	transdecoder	five_prime_UTR	988786	989017	.	-	.	ID=BSUD.3174.2.p1.utr5p2;Parent=BSUD.3174.2.p1
contig_19	transdecoder	five_prime_UTR	987200	987297	.	-	.	ID=BSUD.3174.2.p1.utr5p3;Parent=BSUD.3174.2.p1
contig_19	transdecoder	exon	990424	990620	.	-	.	ID=BSUD.3174.2.p1.exon1;Parent=BSUD.3174.2.p1
contig_19	transdecoder	exon	988786	989017	.	-	.	ID=BSUD.3174.2.p1.exon2;Parent=BSUD.3174.2.p1
contig_19	transdecoder	exon	987150	987297	.	-	.	ID=BSUD.3174.2.p1.exon3;Parent=BSUD.3174.2.p1
contig_19	transdecoder	CDS	987150	987199	.	-	0	ID=cds.BSUD.3174.2.p1;Parent=BSUD.3174.2.p1
contig_19	transdecoder	exon	986150	986367	.	-	.	ID=BSUD.3174.2.p1.exon4;Parent=BSUD.3174.2.p1
contig_19	transdecoder	CDS	986150	986367	.	-	1	ID=cds.BSUD.3174.2.p1;Parent=BSUD.3174.2.p1
contig_19	transdecoder	exon	985090	985262	.	-	.	ID=BSUD.3174.2.p1.exon5;Parent=BSUD.3174.2.p1
contig_19	transdecoder	CDS	985090	985262	.	-	2	ID=cds.BSUD.3174.2.p1;Parent=BSUD.3174.2.p1
contig_19	transdecoder	exon	984200	984293	.	-	.	ID=BSUD.3174.2.p1.exon6;Parent=BSUD.3174.2.p1
contig_19	transdecoder	CDS	984200	984293	.	-	0	ID=cds.BSUD.3174.2.p1;Parent=BSUD.3174.2.p1
contig_19	transdecoder	exon	983446	983614	.	-	.	ID=BSUD.3174.2.p1.exon7;Parent=BSUD.3174.2.p1
contig_19	transdecoder	CDS	983446	983614	.	-	2	ID=cds.BSUD.3174.2.p1;Parent=BSUD.3174.2.p1
contig_19	transdecoder	exon	981809	982050	.	-	.	ID=BSUD.3174.2.p1.exon8;Parent=BSUD.3174.2.p1
contig_19	transdecoder	CDS	981809	982050	.	-	1	ID=cds.BSUD.3174.2.p1;Parent=BSUD.3174.2.p1
contig_19	transdecoder	exon	981555	981721	.	-	.	ID=BSUD.3174.2.p1.exon9;Parent=BSUD.3174.2.p1
contig_19	transdecoder	CDS	981555	981721	.	-	2	ID=cds.BSUD.3174.2.p1;Parent=BSUD.3174.2.p1
contig_19	transdecoder	exon	981199	981303	.	-	.	ID=BSUD.3174.2.p1.exon10;Parent=BSUD.3174.2.p1
contig_19	transdecoder	CDS	981199	981303	.	-	0	ID=cds.BSUD.3174.2.p1;Parent=BSUD.3174.2.p1
contig_19	transdecoder	exon	980941	981081	.	-	.	ID=BSUD.3174.2.p1.exon11;Parent=BSUD.3174.2.p1
contig_19	transdecoder	CDS	980941	981081	.	-	0	ID=cds.BSUD.3174.2.p1;Parent=BSUD.3174.2.p1
contig_19	transdecoder	exon	980101	980211	.	-	.	ID=BSUD.3174.2.p1.exon12;Parent=BSUD.3174.2.p1
contig_19	transdecoder	CDS	980101	980211	.	-	0	ID=cds.BSUD.3174.2.p1;Parent=BSUD.3174.2.p1
contig_19	transdecoder	exon	979704	979895	.	-	.	ID=BSUD.3174.2.p1.exon13;Parent=BSUD.3174.2.p1
contig_19	transdecoder	CDS	979704	979895	.	-	0	ID=cds.BSUD.3174.2.p1;Parent=BSUD.3174.2.p1
contig_19	transdecoder	exon	979444	979532	.	-	.	ID=BSUD.3174.2.p1.exon14;Parent=BSUD.3174.2.p1
contig_19	transdecoder	CDS	979444	979532	.	-	0	ID=cds.BSUD.3174.2.p1;Parent=BSUD.3174.2.p1
contig_19	transdecoder	exon	979160	979270	.	-	.	ID=BSUD.3174.2.p1.exon15;Parent=BSUD.3174.2.p1
contig_19	transdecoder	CDS	979160	979270	.	-	1	ID=cds.BSUD.3174.2.p1;Parent=BSUD.3174.2.p1
contig_19	transdecoder	exon	978474	978593	.	-	.	ID=BSUD.3174.2.p1.exon16;Parent=BSUD.3174.2.p1
contig_19	transdecoder	CDS	978474	978593	.	-	1	ID=cds.BSUD.3174.2.p1;Parent=BSUD.3174.2.p1
contig_19	transdecoder	exon	977652	977799	.	-	.	ID=BSUD.3174.2.p1.exon17;Parent=BSUD.3174.2.p1
contig_19	transdecoder	CDS	977652	977799	.	-	1	ID=cds.BSUD.3174.2.p1;Parent=BSUD.3174.2.p1
contig_19	transdecoder	exon	976814	976909	.	-	.	ID=BSUD.3174.2.p1.exon18;Parent=BSUD.3174.2.p1
contig_19	transdecoder	CDS	976814	976909	.	-	0	ID=cds.BSUD.3174.2.p1;Parent=BSUD.3174.2.p1
contig_19	transdecoder	exon	975751	975888	.	-	.	ID=BSUD.3174.2.p1.exon19;Parent=BSUD.3174.2.p1
contig_19	transdecoder	CDS	975751	975888	.	-	0	ID=cds.BSUD.3174.2.p1;Parent=BSUD.3174.2.p1
contig_19	transdecoder	exon	973049	973221	.	-	.	ID=BSUD.3174.2.p1.exon20;Parent=BSUD.3174.2.p1
contig_19	transdecoder	CDS	973049	973221	.	-	0	ID=cds.BSUD.3174.2.p1;Parent=BSUD.3174.2.p1
contig_19	transdecoder	exon	972128	972280	.	-	.	ID=BSUD.3174.2.p1.exon21;Parent=BSUD.3174.2.p1
contig_19	transdecoder	CDS	972128	972280	.	-	1	ID=cds.BSUD.3174.2.p1;Parent=BSUD.3174.2.p1
contig_19	transdecoder	exon	971438	971540	.	-	.	ID=BSUD.3174.2.p1.exon22;Parent=BSUD.3174.2.p1
contig_19	transdecoder	CDS	971438	971540	.	-	1	ID=cds.BSUD.3174.2.p1;Parent=BSUD.3174.2.p1
contig_19	transdecoder	exon	970615	970747	.	-	.	ID=BSUD.3174.2.p1.exon23;Parent=BSUD.3174.2.p1
contig_19	transdecoder	CDS	970615	970747	.	-	0	ID=cds.BSUD.3174.2.p1;Parent=BSUD.3174.2.p1
contig_19	transdecoder	exon	962054	962167	.	-	.	ID=BSUD.3174.2.p1.exon24;Parent=BSUD.3174.2.p1
contig_19	transdecoder	CDS	962054	962167	.	-	2	ID=cds.BSUD.3174.2.p1;Parent=BSUD.3174.2.p1
contig_19	transdecoder	exon	961623	961773	.	-	.	ID=BSUD.3174.2.p1.exon25;Parent=BSUD.3174.2.p1
contig_19	transdecoder	CDS	961623	961773	.	-	2	ID=cds.BSUD.3174.2.p1;Parent=BSUD.3174.2.p1
contig_19	transdecoder	exon	959417	960851	.	-	.	ID=BSUD.3174.2.p1.exon26;Parent=BSUD.3174.2.p1
contig_19	transdecoder	CDS	960758	960851	.	-	1	ID=cds.BSUD.3174.2.p1;Parent=BSUD.3174.2.p1
contig_19	transdecoder	three_prime_UTR	959417	960757	.	-	.	ID=BSUD.3174.2.p1.utr3p1;Parent=BSUD.3174.2.p1
contig_19	transdecoder	gene	990766	1009081	.	+	.	ID=BSUD.3175;Interpro=IPR004143 (Biotinyl protein ligase (BPL) and lipoyl protein ligase (LPL), catalytic domain)---IPR004408 (Biotin--acetyl-CoA-carboxylase ligase)---IPR045864 (Class II Aminoacyl-tRNA synthetase/Biotinyl protein ligase (BPL) and lipoyl protein ligase (LPL))
contig_19	transdecoder	mRNA	990766	1009081	.	+	.	ID=BSUD.3175.1.p1;Parent=BSUD.3175;Interpro=IPR004143 (Biotinyl protein ligase (BPL) and lipoyl protein ligase (LPL), catalytic domain)---IPR004408 (Biotin--acetyl-CoA-carboxylase ligase)---IPR045864 (Class II Aminoacyl-tRNA synthetase/Biotinyl protein ligase (BPL) and lipoyl protein ligase (LPL))
contig_19	transdecoder	five_prime_UTR	990766	990878	.	+	.	ID=BSUD.3175.1.p1.utr5p1;Parent=BSUD.3175.1.p1
contig_19	transdecoder	exon	990766	991008	.	+	.	ID=BSUD.3175.1.p1.exon1;Parent=BSUD.3175.1.p1
contig_19	transdecoder	CDS	990879	991008	.	+	0	ID=cds.BSUD.3175.1.p1;Parent=BSUD.3175.1.p1
contig_19	transdecoder	exon	999061	999200	.	+	.	ID=BSUD.3175.1.p1.exon2;Parent=BSUD.3175.1.p1
contig_19	transdecoder	CDS	999061	999200	.	+	2	ID=cds.BSUD.3175.1.p1;Parent=BSUD.3175.1.p1
contig_19	transdecoder	exon	1000710	1000878	.	+	.	ID=BSUD.3175.1.p1.exon3;Parent=BSUD.3175.1.p1
contig_19	transdecoder	CDS	1000710	1000878	.	+	0	ID=cds.BSUD.3175.1.p1;Parent=BSUD.3175.1.p1
contig_19	transdecoder	exon	1002168	1002294	.	+	.	ID=BSUD.3175.1.p1.exon4;Parent=BSUD.3175.1.p1
contig_19	transdecoder	CDS	1002168	1002294	.	+	2	ID=cds.BSUD.3175.1.p1;Parent=BSUD.3175.1.p1
contig_19	transdecoder	exon	1002413	1002609	.	+	.	ID=BSUD.3175.1.p1.exon5;Parent=BSUD.3175.1.p1
contig_19	transdecoder	CDS	1002413	1002609	.	+	1	ID=cds.BSUD.3175.1.p1;Parent=BSUD.3175.1.p1
contig_19	transdecoder	exon	1003166	1003363	.	+	.	ID=BSUD.3175.1.p1.exon6;Parent=BSUD.3175.1.p1
contig_19	transdecoder	CDS	1003166	1003363	.	+	2	ID=cds.BSUD.3175.1.p1;Parent=BSUD.3175.1.p1
contig_19	transdecoder	exon	1004053	1004202	.	+	.	ID=BSUD.3175.1.p1.exon7;Parent=BSUD.3175.1.p1
contig_19	transdecoder	CDS	1004053	1004202	.	+	2	ID=cds.BSUD.3175.1.p1;Parent=BSUD.3175.1.p1
contig_19	transdecoder	exon	1006300	1009081	.	+	.	ID=BSUD.3175.1.p1.exon8;Parent=BSUD.3175.1.p1
contig_19	transdecoder	CDS	1006300	1006892	.	+	2	ID=cds.BSUD.3175.1.p1;Parent=BSUD.3175.1.p1
contig_19	transdecoder	three_prime_UTR	1006893	1009081	.	+	.	ID=BSUD.3175.1.p1.utr3p1;Parent=BSUD.3175.1.p1
contig_19	transdecoder	mRNA	990814	1009081	.	+	.	ID=BSUD.3175.2.p1;Parent=BSUD.3175;Interpro=IPR004143 (Biotinyl protein ligase (BPL) and lipoyl protein ligase (LPL), catalytic domain)---IPR004408 (Biotin--acetyl-CoA-carboxylase ligase)---IPR045864 (Class II Aminoacyl-tRNA synthetase/Biotinyl protein ligase (BPL) and lipoyl protein ligase (LPL))
contig_19	transdecoder	five_prime_UTR	990814	991008	.	+	.	ID=BSUD.3175.2.p1.utr5p1;Parent=BSUD.3175.2.p1
contig_19	transdecoder	five_prime_UTR	995851	996239	.	+	.	ID=BSUD.3175.2.p1.utr5p2;Parent=BSUD.3175.2.p1
contig_19	transdecoder	exon	990814	991008	.	+	.	ID=BSUD.3175.2.p1.exon1;Parent=BSUD.3175.2.p1
contig_19	transdecoder	exon	995851	996321	.	+	.	ID=BSUD.3175.2.p1.exon2;Parent=BSUD.3175.2.p1
contig_19	transdecoder	CDS	996240	996321	.	+	0	ID=cds.BSUD.3175.2.p1;Parent=BSUD.3175.2.p1
contig_19	transdecoder	exon	999061	999200	.	+	.	ID=BSUD.3175.2.p1.exon3;Parent=BSUD.3175.2.p1
contig_19	transdecoder	CDS	999061	999200	.	+	2	ID=cds.BSUD.3175.2.p1;Parent=BSUD.3175.2.p1
contig_19	transdecoder	exon	1000710	1000878	.	+	.	ID=BSUD.3175.2.p1.exon4;Parent=BSUD.3175.2.p1
contig_19	transdecoder	CDS	1000710	1000878	.	+	0	ID=cds.BSUD.3175.2.p1;Parent=BSUD.3175.2.p1
contig_19	transdecoder	exon	1002168	1002294	.	+	.	ID=BSUD.3175.2.p1.exon5;Parent=BSUD.3175.2.p1
contig_19	transdecoder	CDS	1002168	1002294	.	+	2	ID=cds.BSUD.3175.2.p1;Parent=BSUD.3175.2.p1
contig_19	transdecoder	exon	1002413	1002609	.	+	.	ID=BSUD.3175.2.p1.exon6;Parent=BSUD.3175.2.p1
contig_19	transdecoder	CDS	1002413	1002609	.	+	1	ID=cds.BSUD.3175.2.p1;Parent=BSUD.3175.2.p1
contig_19	transdecoder	exon	1003166	1003363	.	+	.	ID=BSUD.3175.2.p1.exon7;Parent=BSUD.3175.2.p1
contig_19	transdecoder	CDS	1003166	1003363	.	+	2	ID=cds.BSUD.3175.2.p1;Parent=BSUD.3175.2.p1
contig_19	transdecoder	exon	1004053	1004202	.	+	.	ID=BSUD.3175.2.p1.exon8;Parent=BSUD.3175.2.p1
contig_19	transdecoder	CDS	1004053	1004202	.	+	2	ID=cds.BSUD.3175.2.p1;Parent=BSUD.3175.2.p1
contig_19	transdecoder	exon	1006300	1009081	.	+	.	ID=BSUD.3175.2.p1.exon9;Parent=BSUD.3175.2.p1
contig_19	transdecoder	CDS	1006300	1006892	.	+	2	ID=cds.BSUD.3175.2.p1;Parent=BSUD.3175.2.p1
contig_19	transdecoder	three_prime_UTR	1006893	1009081	.	+	.	ID=BSUD.3175.2.p1.utr3p1;Parent=BSUD.3175.2.p1
contig_19	transdecoder	gene	1012123	1116541	.	-	.	ID=BSUD.3178;Interpro=IPR000719 (Protein kinase domain)---IPR001054 (Adenylyl cyclase class-3/4/guanylyl cyclase)---IPR001170 (Adenylyl cyclase class-4/guanylyl cyclase)---IPR001828 (Receptor, ligand binding region)---IPR011009 (Protein kinase-like domain superfamily)---IPR011645 (Haem NO binding associated)---IPR018297 (Adenylyl cyclase class-4/guanylyl cyclase, conserved site)---IPR028082 (Periplasmic binding protein-like I)---IPR029787 (Nucleotide cyclase)
contig_19	transdecoder	mRNA	1012123	1116541	.	-	.	ID=BSUD.3178.1.p1;Parent=BSUD.3178;Interpro=IPR000719 (Protein kinase domain)---IPR001054 (Adenylyl cyclase class-3/4/guanylyl cyclase)---IPR001170 (Adenylyl cyclase class-4/guanylyl cyclase)---IPR001828 (Receptor, ligand binding region)---IPR011009 (Protein kinase-like domain superfamily)---IPR011645 (Haem NO binding associated)---IPR018297 (Adenylyl cyclase class-4/guanylyl cyclase, conserved site)---IPR028082 (Periplasmic binding protein-like I)---IPR029787 (Nucleotide cyclase)
contig_19	transdecoder	five_prime_UTR	1116160	1116541	.	-	.	ID=BSUD.3178.1.p1.utr5p1;Parent=BSUD.3178.1.p1
contig_19	transdecoder	five_prime_UTR	1059889	1059931	.	-	.	ID=BSUD.3178.1.p1.utr5p2;Parent=BSUD.3178.1.p1
contig_19	transdecoder	exon	1116160	1116541	.	-	.	ID=BSUD.3178.1.p1.exon1;Parent=BSUD.3178.1.p1
contig_19	transdecoder	exon	1059797	1059931	.	-	.	ID=BSUD.3178.1.p1.exon2;Parent=BSUD.3178.1.p1
contig_19	transdecoder	CDS	1059797	1059888	.	-	0	ID=cds.BSUD.3178.1.p1;Parent=BSUD.3178.1.p1
contig_19	transdecoder	exon	1058260	1058361	.	-	.	ID=BSUD.3178.1.p1.exon3;Parent=BSUD.3178.1.p1
contig_19	transdecoder	CDS	1058260	1058361	.	-	1	ID=cds.BSUD.3178.1.p1;Parent=BSUD.3178.1.p1
contig_19	transdecoder	exon	1056585	1056694	.	-	.	ID=BSUD.3178.1.p1.exon4;Parent=BSUD.3178.1.p1
contig_19	transdecoder	CDS	1056585	1056694	.	-	1	ID=cds.BSUD.3178.1.p1;Parent=BSUD.3178.1.p1
contig_19	transdecoder	exon	1054423	1054551	.	-	.	ID=BSUD.3178.1.p1.exon5;Parent=BSUD.3178.1.p1
contig_19	transdecoder	CDS	1054423	1054551	.	-	2	ID=cds.BSUD.3178.1.p1;Parent=BSUD.3178.1.p1
contig_19	transdecoder	exon	1047995	1048210	.	-	.	ID=BSUD.3178.1.p1.exon6;Parent=BSUD.3178.1.p1
contig_19	transdecoder	CDS	1047995	1048210	.	-	2	ID=cds.BSUD.3178.1.p1;Parent=BSUD.3178.1.p1
contig_19	transdecoder	exon	1047134	1047345	.	-	.	ID=BSUD.3178.1.p1.exon7;Parent=BSUD.3178.1.p1
contig_19	transdecoder	CDS	1047134	1047345	.	-	2	ID=cds.BSUD.3178.1.p1;Parent=BSUD.3178.1.p1
contig_19	transdecoder	exon	1045713	1045817	.	-	.	ID=BSUD.3178.1.p1.exon8;Parent=BSUD.3178.1.p1
contig_19	transdecoder	CDS	1045713	1045817	.	-	0	ID=cds.BSUD.3178.1.p1;Parent=BSUD.3178.1.p1
contig_19	transdecoder	exon	1043915	1044047	.	-	.	ID=BSUD.3178.1.p1.exon9;Parent=BSUD.3178.1.p1
contig_19	transdecoder	CDS	1043915	1044047	.	-	0	ID=cds.BSUD.3178.1.p1;Parent=BSUD.3178.1.p1
contig_19	transdecoder	exon	1042494	1042618	.	-	.	ID=BSUD.3178.1.p1.exon10;Parent=BSUD.3178.1.p1
contig_19	transdecoder	CDS	1042494	1042618	.	-	2	ID=cds.BSUD.3178.1.p1;Parent=BSUD.3178.1.p1
contig_19	transdecoder	exon	1041567	1041696	.	-	.	ID=BSUD.3178.1.p1.exon11;Parent=BSUD.3178.1.p1
contig_19	transdecoder	CDS	1041567	1041696	.	-	0	ID=cds.BSUD.3178.1.p1;Parent=BSUD.3178.1.p1
contig_19	transdecoder	exon	1030812	1030893	.	-	.	ID=BSUD.3178.1.p1.exon12;Parent=BSUD.3178.1.p1
contig_19	transdecoder	CDS	1030812	1030893	.	-	2	ID=cds.BSUD.3178.1.p1;Parent=BSUD.3178.1.p1
contig_19	transdecoder	exon	1029659	1029755	.	-	.	ID=BSUD.3178.1.p1.exon13;Parent=BSUD.3178.1.p1
contig_19	transdecoder	CDS	1029659	1029755	.	-	1	ID=cds.BSUD.3178.1.p1;Parent=BSUD.3178.1.p1
contig_19	transdecoder	exon	1027524	1027658	.	-	.	ID=BSUD.3178.1.p1.exon14;Parent=BSUD.3178.1.p1
contig_19	transdecoder	CDS	1027524	1027658	.	-	0	ID=cds.BSUD.3178.1.p1;Parent=BSUD.3178.1.p1
contig_19	transdecoder	exon	1026274	1026366	.	-	.	ID=BSUD.3178.1.p1.exon15;Parent=BSUD.3178.1.p1
contig_19	transdecoder	CDS	1026274	1026366	.	-	0	ID=cds.BSUD.3178.1.p1;Parent=BSUD.3178.1.p1
contig_19	transdecoder	exon	1024838	1025014	.	-	.	ID=BSUD.3178.1.p1.exon16;Parent=BSUD.3178.1.p1
contig_19	transdecoder	CDS	1024838	1025014	.	-	0	ID=cds.BSUD.3178.1.p1;Parent=BSUD.3178.1.p1
contig_19	transdecoder	exon	1024227	1024395	.	-	.	ID=BSUD.3178.1.p1.exon17;Parent=BSUD.3178.1.p1
contig_19	transdecoder	CDS	1024227	1024395	.	-	0	ID=cds.BSUD.3178.1.p1;Parent=BSUD.3178.1.p1
contig_19	transdecoder	exon	1023517	1023678	.	-	.	ID=BSUD.3178.1.p1.exon18;Parent=BSUD.3178.1.p1
contig_19	transdecoder	CDS	1023517	1023678	.	-	2	ID=cds.BSUD.3178.1.p1;Parent=BSUD.3178.1.p1
contig_19	transdecoder	exon	1022223	1022418	.	-	.	ID=BSUD.3178.1.p1.exon19;Parent=BSUD.3178.1.p1
contig_19	transdecoder	CDS	1022223	1022418	.	-	2	ID=cds.BSUD.3178.1.p1;Parent=BSUD.3178.1.p1
contig_19	transdecoder	exon	1021831	1021971	.	-	.	ID=BSUD.3178.1.p1.exon20;Parent=BSUD.3178.1.p1
contig_19	transdecoder	CDS	1021831	1021971	.	-	1	ID=cds.BSUD.3178.1.p1;Parent=BSUD.3178.1.p1
contig_19	transdecoder	exon	1019270	1019393	.	-	.	ID=BSUD.3178.1.p1.exon21;Parent=BSUD.3178.1.p1
contig_19	transdecoder	CDS	1019270	1019393	.	-	1	ID=cds.BSUD.3178.1.p1;Parent=BSUD.3178.1.p1
contig_19	transdecoder	exon	1017658	1017726	.	-	.	ID=BSUD.3178.1.p1.exon22;Parent=BSUD.3178.1.p1
contig_19	transdecoder	CDS	1017658	1017726	.	-	0	ID=cds.BSUD.3178.1.p1;Parent=BSUD.3178.1.p1
contig_19	transdecoder	exon	1017358	1017517	.	-	.	ID=BSUD.3178.1.p1.exon23;Parent=BSUD.3178.1.p1
contig_19	transdecoder	CDS	1017358	1017517	.	-	0	ID=cds.BSUD.3178.1.p1;Parent=BSUD.3178.1.p1
contig_19	transdecoder	exon	1017045	1017155	.	-	.	ID=BSUD.3178.1.p1.exon24;Parent=BSUD.3178.1.p1
contig_19	transdecoder	CDS	1017045	1017155	.	-	2	ID=cds.BSUD.3178.1.p1;Parent=BSUD.3178.1.p1
contig_19	transdecoder	exon	1016269	1016360	.	-	.	ID=BSUD.3178.1.p1.exon25;Parent=BSUD.3178.1.p1
contig_19	transdecoder	CDS	1016269	1016360	.	-	2	ID=cds.BSUD.3178.1.p1;Parent=BSUD.3178.1.p1
contig_19	transdecoder	exon	1015297	1015468	.	-	.	ID=BSUD.3178.1.p1.exon26;Parent=BSUD.3178.1.p1
contig_19	transdecoder	CDS	1015297	1015468	.	-	0	ID=cds.BSUD.3178.1.p1;Parent=BSUD.3178.1.p1
contig_19	transdecoder	exon	1012123	1014066	.	-	.	ID=BSUD.3178.1.p1.exon27;Parent=BSUD.3178.1.p1
contig_19	transdecoder	CDS	1012898	1014066	.	-	2	ID=cds.BSUD.3178.1.p1;Parent=BSUD.3178.1.p1
contig_19	transdecoder	three_prime_UTR	1012123	1012897	.	-	.	ID=BSUD.3178.1.p1.utr3p1;Parent=BSUD.3178.1.p1
contig_19	transdecoder	mRNA	1012425	1025926	.	-	.	ID=BSUD.3178.2.p1;Parent=BSUD.3178;Interpro=IPR000719 (Protein kinase domain)---IPR001054 (Adenylyl cyclase class-3/4/guanylyl cyclase)---IPR001170 (Adenylyl cyclase class-4/guanylyl cyclase)---IPR001828 (Receptor, ligand binding region)---IPR011009 (Protein kinase-like domain superfamily)---IPR011645 (Haem NO binding associated)---IPR018297 (Adenylyl cyclase class-4/guanylyl cyclase, conserved site)---IPR028082 (Periplasmic binding protein-like I)---IPR029787 (Nucleotide cyclase)
contig_19	transdecoder	five_prime_UTR	1025857	1025926	.	-	.	ID=BSUD.3178.2.p1.utr5p1;Parent=BSUD.3178.2.p1
contig_19	transdecoder	exon	1025857	1025926	.	-	.	ID=BSUD.3178.2.p1.exon1;Parent=BSUD.3178.2.p1
contig_19	transdecoder	exon	1024838	1025014	.	-	.	ID=BSUD.3178.2.p1.exon2;Parent=BSUD.3178.2.p1
contig_19	transdecoder	CDS	1024838	1025014	.	-	0	ID=cds.BSUD.3178.2.p1;Parent=BSUD.3178.2.p1
contig_19	transdecoder	exon	1024227	1024395	.	-	.	ID=BSUD.3178.2.p1.exon3;Parent=BSUD.3178.2.p1
contig_19	transdecoder	CDS	1024227	1024395	.	-	0	ID=cds.BSUD.3178.2.p1;Parent=BSUD.3178.2.p1
contig_19	transdecoder	exon	1023517	1023678	.	-	.	ID=BSUD.3178.2.p1.exon4;Parent=BSUD.3178.2.p1
contig_19	transdecoder	CDS	1023517	1023678	.	-	2	ID=cds.BSUD.3178.2.p1;Parent=BSUD.3178.2.p1
contig_19	transdecoder	exon	1022223	1022418	.	-	.	ID=BSUD.3178.2.p1.exon5;Parent=BSUD.3178.2.p1
contig_19	transdecoder	CDS	1022223	1022418	.	-	2	ID=cds.BSUD.3178.2.p1;Parent=BSUD.3178.2.p1
contig_19	transdecoder	exon	1021831	1021971	.	-	.	ID=BSUD.3178.2.p1.exon6;Parent=BSUD.3178.2.p1
contig_19	transdecoder	CDS	1021831	1021971	.	-	1	ID=cds.BSUD.3178.2.p1;Parent=BSUD.3178.2.p1
contig_19	transdecoder	exon	1019270	1019393	.	-	.	ID=BSUD.3178.2.p1.exon7;Parent=BSUD.3178.2.p1
contig_19	transdecoder	CDS	1019270	1019393	.	-	1	ID=cds.BSUD.3178.2.p1;Parent=BSUD.3178.2.p1
contig_19	transdecoder	exon	1017658	1017726	.	-	.	ID=BSUD.3178.2.p1.exon8;Parent=BSUD.3178.2.p1
contig_19	transdecoder	CDS	1017658	1017726	.	-	0	ID=cds.BSUD.3178.2.p1;Parent=BSUD.3178.2.p1
contig_19	transdecoder	exon	1017358	1017517	.	-	.	ID=BSUD.3178.2.p1.exon9;Parent=BSUD.3178.2.p1
contig_19	transdecoder	CDS	1017358	1017517	.	-	0	ID=cds.BSUD.3178.2.p1;Parent=BSUD.3178.2.p1
contig_19	transdecoder	exon	1017045	1017155	.	-	.	ID=BSUD.3178.2.p1.exon10;Parent=BSUD.3178.2.p1
contig_19	transdecoder	CDS	1017045	1017155	.	-	2	ID=cds.BSUD.3178.2.p1;Parent=BSUD.3178.2.p1
contig_19	transdecoder	exon	1016269	1016360	.	-	.	ID=BSUD.3178.2.p1.exon11;Parent=BSUD.3178.2.p1
contig_19	transdecoder	CDS	1016269	1016360	.	-	2	ID=cds.BSUD.3178.2.p1;Parent=BSUD.3178.2.p1
contig_19	transdecoder	exon	1015297	1015468	.	-	.	ID=BSUD.3178.2.p1.exon12;Parent=BSUD.3178.2.p1
contig_19	transdecoder	CDS	1015297	1015468	.	-	0	ID=cds.BSUD.3178.2.p1;Parent=BSUD.3178.2.p1
contig_19	transdecoder	exon	1012425	1014066	.	-	.	ID=BSUD.3178.2.p1.exon13;Parent=BSUD.3178.2.p1
contig_19	transdecoder	CDS	1012898	1014066	.	-	2	ID=cds.BSUD.3178.2.p1;Parent=BSUD.3178.2.p1
contig_19	transdecoder	three_prime_UTR	1012425	1012897	.	-	.	ID=BSUD.3178.2.p1.utr3p1;Parent=BSUD.3178.2.p1
contig_19	transdecoder	mRNA	1040867	1076337	.	-	.	ID=BSUD.3178.3.p1;Parent=BSUD.3178;Interpro=IPR000719 (Protein kinase domain)---IPR001054 (Adenylyl cyclase class-3/4/guanylyl cyclase)---IPR001170 (Adenylyl cyclase class-4/guanylyl cyclase)---IPR001828 (Receptor, ligand binding region)---IPR011009 (Protein kinase-like domain superfamily)---IPR011645 (Haem NO binding associated)---IPR018297 (Adenylyl cyclase class-4/guanylyl cyclase, conserved site)---IPR028082 (Periplasmic binding protein-like I)---IPR029787 (Nucleotide cyclase)
contig_19	transdecoder	five_prime_UTR	1075875	1076337	.	-	.	ID=BSUD.3178.3.p1.utr5p1;Parent=BSUD.3178.3.p1
contig_19	transdecoder	five_prime_UTR	1059889	1059931	.	-	.	ID=BSUD.3178.3.p1.utr5p2;Parent=BSUD.3178.3.p1
contig_19	transdecoder	exon	1075875	1076337	.	-	.	ID=BSUD.3178.3.p1.exon1;Parent=BSUD.3178.3.p1
contig_19	transdecoder	exon	1059797	1059931	.	-	.	ID=BSUD.3178.3.p1.exon2;Parent=BSUD.3178.3.p1
contig_19	transdecoder	CDS	1059797	1059888	.	-	0	ID=cds.BSUD.3178.3.p1;Parent=BSUD.3178.3.p1
contig_19	transdecoder	exon	1058260	1058361	.	-	.	ID=BSUD.3178.3.p1.exon3;Parent=BSUD.3178.3.p1
contig_19	transdecoder	CDS	1058260	1058361	.	-	1	ID=cds.BSUD.3178.3.p1;Parent=BSUD.3178.3.p1
contig_19	transdecoder	exon	1056585	1056694	.	-	.	ID=BSUD.3178.3.p1.exon4;Parent=BSUD.3178.3.p1
contig_19	transdecoder	CDS	1056585	1056694	.	-	1	ID=cds.BSUD.3178.3.p1;Parent=BSUD.3178.3.p1
contig_19	transdecoder	exon	1054423	1054551	.	-	.	ID=BSUD.3178.3.p1.exon5;Parent=BSUD.3178.3.p1
contig_19	transdecoder	CDS	1054423	1054551	.	-	2	ID=cds.BSUD.3178.3.p1;Parent=BSUD.3178.3.p1
contig_19	transdecoder	exon	1047995	1048210	.	-	.	ID=BSUD.3178.3.p1.exon6;Parent=BSUD.3178.3.p1
contig_19	transdecoder	CDS	1047995	1048210	.	-	2	ID=cds.BSUD.3178.3.p1;Parent=BSUD.3178.3.p1
contig_19	transdecoder	exon	1047134	1047345	.	-	.	ID=BSUD.3178.3.p1.exon7;Parent=BSUD.3178.3.p1
contig_19	transdecoder	CDS	1047134	1047345	.	-	2	ID=cds.BSUD.3178.3.p1;Parent=BSUD.3178.3.p1
contig_19	transdecoder	exon	1045713	1045817	.	-	.	ID=BSUD.3178.3.p1.exon8;Parent=BSUD.3178.3.p1
contig_19	transdecoder	CDS	1045713	1045817	.	-	0	ID=cds.BSUD.3178.3.p1;Parent=BSUD.3178.3.p1
contig_19	transdecoder	exon	1043915	1044047	.	-	.	ID=BSUD.3178.3.p1.exon9;Parent=BSUD.3178.3.p1
contig_19	transdecoder	CDS	1043915	1044047	.	-	0	ID=cds.BSUD.3178.3.p1;Parent=BSUD.3178.3.p1
contig_19	transdecoder	exon	1042494	1042618	.	-	.	ID=BSUD.3178.3.p1.exon10;Parent=BSUD.3178.3.p1
contig_19	transdecoder	CDS	1042494	1042618	.	-	2	ID=cds.BSUD.3178.3.p1;Parent=BSUD.3178.3.p1
contig_19	transdecoder	exon	1040867	1041696	.	-	.	ID=BSUD.3178.3.p1.exon11;Parent=BSUD.3178.3.p1
contig_19	transdecoder	CDS	1041487	1041696	.	-	0	ID=cds.BSUD.3178.3.p1;Parent=BSUD.3178.3.p1
contig_19	transdecoder	three_prime_UTR	1040867	1041486	.	-	.	ID=BSUD.3178.3.p1.utr3p1;Parent=BSUD.3178.3.p1
contig_19	transdecoder	gene	1018452	1019084	.	-	.	ID=BSUD.3179;Interpro=NA
contig_19	transdecoder	mRNA	1018452	1019084	.	-	.	ID=BSUD.3179.1.p1;Parent=BSUD.3179;Interpro=NA
contig_19	transdecoder	exon	1018452	1019084	.	-	.	ID=BSUD.3179.1.p1.exon1;Parent=BSUD.3179.1.p1
contig_19	transdecoder	CDS	1018625	1019083	.	-	0	ID=cds.BSUD.3179.1.p1;Parent=BSUD.3179.1.p1
contig_19	transdecoder	three_prime_UTR	1018452	1018624	.	-	.	ID=BSUD.3179.1.p1.utr3p1;Parent=BSUD.3179.1.p1
contig_19	transdecoder	gene	1125488	1140183	.	+	.	ID=BSUD.3176;Interpro=NA
contig_19	transdecoder	mRNA	1125488	1140183	.	+	.	ID=BSUD.3176.1.p1;Parent=BSUD.3176;Interpro=NA
contig_19	transdecoder	five_prime_UTR	1125488	1125642	.	+	.	ID=BSUD.3176.1.p1.utr5p1;Parent=BSUD.3176.1.p1
contig_19	transdecoder	exon	1125488	1125671	.	+	.	ID=BSUD.3176.1.p1.exon1;Parent=BSUD.3176.1.p1
contig_19	transdecoder	CDS	1125643	1125671	.	+	0	ID=cds.BSUD.3176.1.p1;Parent=BSUD.3176.1.p1
contig_19	transdecoder	exon	1131333	1131384	.	+	.	ID=BSUD.3176.1.p1.exon2;Parent=BSUD.3176.1.p1
contig_19	transdecoder	CDS	1131333	1131384	.	+	1	ID=cds.BSUD.3176.1.p1;Parent=BSUD.3176.1.p1
contig_19	transdecoder	exon	1136725	1136859	.	+	.	ID=BSUD.3176.1.p1.exon3;Parent=BSUD.3176.1.p1
contig_19	transdecoder	CDS	1136725	1136859	.	+	0	ID=cds.BSUD.3176.1.p1;Parent=BSUD.3176.1.p1
contig_19	transdecoder	exon	1138674	1140183	.	+	.	ID=BSUD.3176.1.p1.exon4;Parent=BSUD.3176.1.p1
contig_19	transdecoder	CDS	1138674	1138850	.	+	0	ID=cds.BSUD.3176.1.p1;Parent=BSUD.3176.1.p1
contig_19	transdecoder	three_prime_UTR	1138851	1140183	.	+	.	ID=BSUD.3176.1.p1.utr3p1;Parent=BSUD.3176.1.p1
contig_19	transdecoder	gene	1144079	1151863	.	-	.	ID=BSUD.3177;Interpro=IPR003812 (Fido domain)---IPR011990 (Tetratricopeptide-like helical domain superfamily)---IPR019734 (Tetratricopeptide repeat)---IPR036597 (Fido-like domain superfamily)---IPR040198 (Fido domain-containing protein)
contig_19	transdecoder	mRNA	1144079	1151863	.	-	.	ID=BSUD.3177.1.p1;Parent=BSUD.3177;Interpro=IPR003812 (Fido domain)---IPR011990 (Tetratricopeptide-like helical domain superfamily)---IPR019734 (Tetratricopeptide repeat)---IPR036597 (Fido-like domain superfamily)---IPR040198 (Fido domain-containing protein)
contig_19	transdecoder	exon	1151266	1151863	.	-	.	ID=BSUD.3177.1.p1.exon1;Parent=BSUD.3177.1.p1
contig_19	transdecoder	CDS	1151266	1151863	.	-	0	ID=cds.BSUD.3177.1.p1;Parent=BSUD.3177.1.p1
contig_19	transdecoder	exon	1149553	1149804	.	-	.	ID=BSUD.3177.1.p1.exon2;Parent=BSUD.3177.1.p1
contig_19	transdecoder	CDS	1149553	1149804	.	-	2	ID=cds.BSUD.3177.1.p1;Parent=BSUD.3177.1.p1
contig_19	transdecoder	exon	1148735	1149011	.	-	.	ID=BSUD.3177.1.p1.exon3;Parent=BSUD.3177.1.p1
contig_19	transdecoder	CDS	1148735	1149011	.	-	2	ID=cds.BSUD.3177.1.p1;Parent=BSUD.3177.1.p1
contig_19	transdecoder	exon	1148084	1148195	.	-	.	ID=BSUD.3177.1.p1.exon4;Parent=BSUD.3177.1.p1
contig_19	transdecoder	CDS	1148084	1148195	.	-	1	ID=cds.BSUD.3177.1.p1;Parent=BSUD.3177.1.p1
contig_19	transdecoder	exon	1144079	1147267	.	-	.	ID=BSUD.3177.1.p1.exon5;Parent=BSUD.3177.1.p1
contig_19	transdecoder	CDS	1146710	1147267	.	-	0	ID=cds.BSUD.3177.1.p1;Parent=BSUD.3177.1.p1
contig_19	transdecoder	three_prime_UTR	1144079	1146709	.	-	.	ID=BSUD.3177.1.p1.utr3p1;Parent=BSUD.3177.1.p1
contig_19	transdecoder	mRNA	1145004	1151829	.	-	.	ID=BSUD.3177.2.p1;Parent=BSUD.3177;Interpro=IPR003812 (Fido domain)---IPR011990 (Tetratricopeptide-like helical domain superfamily)---IPR019734 (Tetratricopeptide repeat)---IPR036597 (Fido-like domain superfamily)---IPR040198 (Fido domain-containing protein)
contig_19	transdecoder	exon	1151266	1151829	.	-	.	ID=BSUD.3177.2.p1.exon1;Parent=BSUD.3177.2.p1
contig_19	transdecoder	CDS	1151266	1151827	.	-	0	ID=cds.BSUD.3177.2.p1;Parent=BSUD.3177.2.p1
contig_19	transdecoder	exon	1149553	1149804	.	-	.	ID=BSUD.3177.2.p1.exon2;Parent=BSUD.3177.2.p1
contig_19	transdecoder	CDS	1149553	1149804	.	-	2	ID=cds.BSUD.3177.2.p1;Parent=BSUD.3177.2.p1
contig_19	transdecoder	exon	1148735	1149011	.	-	.	ID=BSUD.3177.2.p1.exon3;Parent=BSUD.3177.2.p1
contig_19	transdecoder	CDS	1148735	1149011	.	-	2	ID=cds.BSUD.3177.2.p1;Parent=BSUD.3177.2.p1
contig_19	transdecoder	exon	1145004	1148195	.	-	.	ID=BSUD.3177.2.p1.exon4;Parent=BSUD.3177.2.p1
contig_19	transdecoder	CDS	1148063	1148195	.	-	1	ID=cds.BSUD.3177.2.p1;Parent=BSUD.3177.2.p1
contig_19	transdecoder	three_prime_UTR	1145004	1148062	.	-	.	ID=BSUD.3177.2.p1.utr3p1;Parent=BSUD.3177.2.p1
contig_19	transdecoder	mRNA	1145499	1151845	.	-	.	ID=BSUD.3177.3.p1;Parent=BSUD.3177;Interpro=IPR003812 (Fido domain)---IPR011990 (Tetratricopeptide-like helical domain superfamily)---IPR019734 (Tetratricopeptide repeat)---IPR036597 (Fido-like domain superfamily)---IPR040198 (Fido domain-containing protein)
contig_19	transdecoder	five_prime_UTR	1151414	1151845	.	-	.	ID=BSUD.3177.3.p1.utr5p1;Parent=BSUD.3177.3.p1
contig_19	transdecoder	five_prime_UTR	1149779	1149804	.	-	.	ID=BSUD.3177.3.p1.utr5p2;Parent=BSUD.3177.3.p1
contig_19	transdecoder	exon	1151414	1151845	.	-	.	ID=BSUD.3177.3.p1.exon1;Parent=BSUD.3177.3.p1
contig_19	transdecoder	exon	1149553	1149804	.	-	.	ID=BSUD.3177.3.p1.exon2;Parent=BSUD.3177.3.p1
contig_19	transdecoder	CDS	1149553	1149778	.	-	0	ID=cds.BSUD.3177.3.p1;Parent=BSUD.3177.3.p1
contig_19	transdecoder	exon	1148735	1149011	.	-	.	ID=BSUD.3177.3.p1.exon3;Parent=BSUD.3177.3.p1
contig_19	transdecoder	CDS	1148735	1149011	.	-	2	ID=cds.BSUD.3177.3.p1;Parent=BSUD.3177.3.p1
contig_19	transdecoder	exon	1148084	1148195	.	-	.	ID=BSUD.3177.3.p1.exon4;Parent=BSUD.3177.3.p1
contig_19	transdecoder	CDS	1148084	1148195	.	-	1	ID=cds.BSUD.3177.3.p1;Parent=BSUD.3177.3.p1
contig_19	transdecoder	exon	1145499	1147267	.	-	.	ID=BSUD.3177.3.p1.exon5;Parent=BSUD.3177.3.p1
contig_19	transdecoder	CDS	1146710	1147267	.	-	0	ID=cds.BSUD.3177.3.p1;Parent=BSUD.3177.3.p1
contig_19	transdecoder	three_prime_UTR	1145499	1146709	.	-	.	ID=BSUD.3177.3.p1.utr3p1;Parent=BSUD.3177.3.p1
contig_19	transdecoder	gene	1152149	1157127	.	+	.	ID=BSUD.3181;Interpro=NA
contig_19	transdecoder	mRNA	1152149	1157127	.	+	.	ID=BSUD.3181.1.p1;Parent=BSUD.3181;Interpro=NA
contig_19	transdecoder	five_prime_UTR	1152149	1152370	.	+	.	ID=BSUD.3181.1.p1.utr5p1;Parent=BSUD.3181.1.p1
contig_19	transdecoder	five_prime_UTR	1154916	1154924	.	+	.	ID=BSUD.3181.1.p1.utr5p2;Parent=BSUD.3181.1.p1
contig_19	transdecoder	exon	1152149	1152370	.	+	.	ID=BSUD.3181.1.p1.exon1;Parent=BSUD.3181.1.p1
contig_19	transdecoder	exon	1154916	1154994	.	+	.	ID=BSUD.3181.1.p1.exon2;Parent=BSUD.3181.1.p1
contig_19	transdecoder	CDS	1154925	1154994	.	+	0	ID=cds.BSUD.3181.1.p1;Parent=BSUD.3181.1.p1
contig_19	transdecoder	exon	1155882	1157127	.	+	.	ID=BSUD.3181.1.p1.exon3;Parent=BSUD.3181.1.p1
contig_19	transdecoder	CDS	1155882	1156129	.	+	2	ID=cds.BSUD.3181.1.p1;Parent=BSUD.3181.1.p1
contig_19	transdecoder	three_prime_UTR	1156130	1157127	.	+	.	ID=BSUD.3181.1.p1.utr3p1;Parent=BSUD.3181.1.p1
contig_19	transdecoder	mRNA	1152177	1156957	.	+	.	ID=BSUD.3181.2.p1;Parent=BSUD.3181;Interpro=NA
contig_19	transdecoder	exon	1152177	1152255	.	+	.	ID=BSUD.3181.2.p1.exon1;Parent=BSUD.3181.2.p1
contig_19	transdecoder	CDS	1152178	1152255	.	+	0	ID=cds.BSUD.3181.2.p1;Parent=BSUD.3181.2.p1
contig_19	transdecoder	exon	1154916	1154994	.	+	.	ID=BSUD.3181.2.p1.exon2;Parent=BSUD.3181.2.p1
contig_19	transdecoder	CDS	1154916	1154994	.	+	0	ID=cds.BSUD.3181.2.p1;Parent=BSUD.3181.2.p1
contig_19	transdecoder	exon	1155882	1156957	.	+	.	ID=BSUD.3181.2.p1.exon3;Parent=BSUD.3181.2.p1
contig_19	transdecoder	CDS	1155882	1156129	.	+	2	ID=cds.BSUD.3181.2.p1;Parent=BSUD.3181.2.p1
contig_19	transdecoder	three_prime_UTR	1156130	1156957	.	+	.	ID=BSUD.3181.2.p1.utr3p1;Parent=BSUD.3181.2.p1
contig_19	transdecoder	gene	1161855	1210418	.	-	.	ID=BSUD.3182;Interpro=IPR015943 (WD40/YVTN repeat-like-containing domain superfamily)---IPR036322 (WD40-repeat-containing domain superfamily)
contig_19	transdecoder	mRNA	1161855	1210418	.	-	.	ID=BSUD.3182.1.p1;Parent=BSUD.3182;Interpro=IPR015943 (WD40/YVTN repeat-like-containing domain superfamily)---IPR036322 (WD40-repeat-containing domain superfamily)
contig_19	transdecoder	five_prime_UTR	1210223	1210418	.	-	.	ID=BSUD.3182.1.p1.utr5p1;Parent=BSUD.3182.1.p1
contig_19	transdecoder	five_prime_UTR	1207925	1207973	.	-	.	ID=BSUD.3182.1.p1.utr5p2;Parent=BSUD.3182.1.p1
contig_19	transdecoder	exon	1210223	1210418	.	-	.	ID=BSUD.3182.1.p1.exon1;Parent=BSUD.3182.1.p1
contig_19	transdecoder	exon	1207832	1207973	.	-	.	ID=BSUD.3182.1.p1.exon2;Parent=BSUD.3182.1.p1
contig_19	transdecoder	CDS	1207832	1207924	.	-	0	ID=cds.BSUD.3182.1.p1;Parent=BSUD.3182.1.p1
contig_19	transdecoder	exon	1206067	1206180	.	-	.	ID=BSUD.3182.1.p1.exon3;Parent=BSUD.3182.1.p1
contig_19	transdecoder	CDS	1206067	1206180	.	-	0	ID=cds.BSUD.3182.1.p1;Parent=BSUD.3182.1.p1
contig_19	transdecoder	exon	1205389	1205453	.	-	.	ID=BSUD.3182.1.p1.exon4;Parent=BSUD.3182.1.p1
contig_19	transdecoder	CDS	1205389	1205453	.	-	0	ID=cds.BSUD.3182.1.p1;Parent=BSUD.3182.1.p1
contig_19	transdecoder	exon	1202799	1202982	.	-	.	ID=BSUD.3182.1.p1.exon5;Parent=BSUD.3182.1.p1
contig_19	transdecoder	CDS	1202799	1202982	.	-	1	ID=cds.BSUD.3182.1.p1;Parent=BSUD.3182.1.p1
contig_19	transdecoder	exon	1202208	1202338	.	-	.	ID=BSUD.3182.1.p1.exon6;Parent=BSUD.3182.1.p1
contig_19	transdecoder	CDS	1202208	1202338	.	-	0	ID=cds.BSUD.3182.1.p1;Parent=BSUD.3182.1.p1
contig_19	transdecoder	exon	1201090	1201122	.	-	.	ID=BSUD.3182.1.p1.exon7;Parent=BSUD.3182.1.p1
contig_19	transdecoder	CDS	1201090	1201122	.	-	1	ID=cds.BSUD.3182.1.p1;Parent=BSUD.3182.1.p1
contig_19	transdecoder	exon	1200791	1200881	.	-	.	ID=BSUD.3182.1.p1.exon8;Parent=BSUD.3182.1.p1
contig_19	transdecoder	CDS	1200791	1200881	.	-	1	ID=cds.BSUD.3182.1.p1;Parent=BSUD.3182.1.p1
contig_19	transdecoder	exon	1200141	1200223	.	-	.	ID=BSUD.3182.1.p1.exon9;Parent=BSUD.3182.1.p1
contig_19	transdecoder	CDS	1200141	1200223	.	-	0	ID=cds.BSUD.3182.1.p1;Parent=BSUD.3182.1.p1
contig_19	transdecoder	exon	1199844	1199921	.	-	.	ID=BSUD.3182.1.p1.exon10;Parent=BSUD.3182.1.p1
contig_19	transdecoder	CDS	1199844	1199921	.	-	1	ID=cds.BSUD.3182.1.p1;Parent=BSUD.3182.1.p1
contig_19	transdecoder	exon	1199234	1199322	.	-	.	ID=BSUD.3182.1.p1.exon11;Parent=BSUD.3182.1.p1
contig_19	transdecoder	CDS	1199234	1199322	.	-	1	ID=cds.BSUD.3182.1.p1;Parent=BSUD.3182.1.p1
contig_19	transdecoder	exon	1198426	1198650	.	-	.	ID=BSUD.3182.1.p1.exon12;Parent=BSUD.3182.1.p1
contig_19	transdecoder	CDS	1198426	1198650	.	-	2	ID=cds.BSUD.3182.1.p1;Parent=BSUD.3182.1.p1
contig_19	transdecoder	exon	1195212	1196498	.	-	.	ID=BSUD.3182.1.p1.exon13;Parent=BSUD.3182.1.p1
contig_19	transdecoder	CDS	1195212	1196498	.	-	2	ID=cds.BSUD.3182.1.p1;Parent=BSUD.3182.1.p1
contig_19	transdecoder	exon	1193091	1193180	.	-	.	ID=BSUD.3182.1.p1.exon14;Parent=BSUD.3182.1.p1
contig_19	transdecoder	CDS	1193091	1193180	.	-	2	ID=cds.BSUD.3182.1.p1;Parent=BSUD.3182.1.p1
contig_19	transdecoder	exon	1191311	1191541	.	-	.	ID=BSUD.3182.1.p1.exon15;Parent=BSUD.3182.1.p1
contig_19	transdecoder	CDS	1191311	1191541	.	-	2	ID=cds.BSUD.3182.1.p1;Parent=BSUD.3182.1.p1
contig_19	transdecoder	exon	1189186	1189399	.	-	.	ID=BSUD.3182.1.p1.exon16;Parent=BSUD.3182.1.p1
contig_19	transdecoder	CDS	1189186	1189399	.	-	2	ID=cds.BSUD.3182.1.p1;Parent=BSUD.3182.1.p1
contig_19	transdecoder	exon	1186971	1187085	.	-	.	ID=BSUD.3182.1.p1.exon17;Parent=BSUD.3182.1.p1
contig_19	transdecoder	CDS	1186971	1187085	.	-	1	ID=cds.BSUD.3182.1.p1;Parent=BSUD.3182.1.p1
contig_19	transdecoder	exon	1184256	1185393	.	-	.	ID=BSUD.3182.1.p1.exon18;Parent=BSUD.3182.1.p1
contig_19	transdecoder	CDS	1184256	1185393	.	-	0	ID=cds.BSUD.3182.1.p1;Parent=BSUD.3182.1.p1
contig_19	transdecoder	exon	1183076	1183196	.	-	.	ID=BSUD.3182.1.p1.exon19;Parent=BSUD.3182.1.p1
contig_19	transdecoder	CDS	1183076	1183196	.	-	2	ID=cds.BSUD.3182.1.p1;Parent=BSUD.3182.1.p1
contig_19	transdecoder	exon	1174149	1174316	.	-	.	ID=BSUD.3182.1.p1.exon20;Parent=BSUD.3182.1.p1
contig_19	transdecoder	CDS	1174149	1174316	.	-	1	ID=cds.BSUD.3182.1.p1;Parent=BSUD.3182.1.p1
contig_19	transdecoder	exon	1173930	1174040	.	-	.	ID=BSUD.3182.1.p1.exon21;Parent=BSUD.3182.1.p1
contig_19	transdecoder	CDS	1173930	1174040	.	-	1	ID=cds.BSUD.3182.1.p1;Parent=BSUD.3182.1.p1
contig_19	transdecoder	exon	1173457	1173570	.	-	.	ID=BSUD.3182.1.p1.exon22;Parent=BSUD.3182.1.p1
contig_19	transdecoder	CDS	1173457	1173570	.	-	1	ID=cds.BSUD.3182.1.p1;Parent=BSUD.3182.1.p1
contig_19	transdecoder	exon	1172385	1172497	.	-	.	ID=BSUD.3182.1.p1.exon23;Parent=BSUD.3182.1.p1
contig_19	transdecoder	CDS	1172385	1172497	.	-	1	ID=cds.BSUD.3182.1.p1;Parent=BSUD.3182.1.p1
contig_19	transdecoder	exon	1170107	1170542	.	-	.	ID=BSUD.3182.1.p1.exon24;Parent=BSUD.3182.1.p1
contig_19	transdecoder	CDS	1170107	1170542	.	-	2	ID=cds.BSUD.3182.1.p1;Parent=BSUD.3182.1.p1
contig_19	transdecoder	exon	1168391	1168466	.	-	.	ID=BSUD.3182.1.p1.exon25;Parent=BSUD.3182.1.p1
contig_19	transdecoder	CDS	1168391	1168466	.	-	1	ID=cds.BSUD.3182.1.p1;Parent=BSUD.3182.1.p1
contig_19	transdecoder	exon	1167513	1167587	.	-	.	ID=BSUD.3182.1.p1.exon26;Parent=BSUD.3182.1.p1
contig_19	transdecoder	CDS	1167513	1167587	.	-	0	ID=cds.BSUD.3182.1.p1;Parent=BSUD.3182.1.p1
contig_19	transdecoder	exon	1166309	1166394	.	-	.	ID=BSUD.3182.1.p1.exon27;Parent=BSUD.3182.1.p1
contig_19	transdecoder	CDS	1166309	1166394	.	-	0	ID=cds.BSUD.3182.1.p1;Parent=BSUD.3182.1.p1
contig_19	transdecoder	exon	1165649	1165725	.	-	.	ID=BSUD.3182.1.p1.exon28;Parent=BSUD.3182.1.p1
contig_19	transdecoder	CDS	1165649	1165725	.	-	1	ID=cds.BSUD.3182.1.p1;Parent=BSUD.3182.1.p1
contig_19	transdecoder	exon	1161855	1165336	.	-	.	ID=BSUD.3182.1.p1.exon29;Parent=BSUD.3182.1.p1
contig_19	transdecoder	CDS	1165281	1165336	.	-	2	ID=cds.BSUD.3182.1.p1;Parent=BSUD.3182.1.p1
contig_19	transdecoder	three_prime_UTR	1161855	1165280	.	-	.	ID=BSUD.3182.1.p1.utr3p1;Parent=BSUD.3182.1.p1
contig_19	transdecoder	mRNA	1161855	1210218	.	-	.	ID=BSUD.3182.2.p1;Parent=BSUD.3182;Interpro=IPR015943 (WD40/YVTN repeat-like-containing domain superfamily)---IPR036322 (WD40-repeat-containing domain superfamily)
contig_19	transdecoder	five_prime_UTR	1210014	1210218	.	-	.	ID=BSUD.3182.2.p1.utr5p1;Parent=BSUD.3182.2.p1
contig_19	transdecoder	five_prime_UTR	1207925	1207973	.	-	.	ID=BSUD.3182.2.p1.utr5p2;Parent=BSUD.3182.2.p1
contig_19	transdecoder	exon	1210014	1210218	.	-	.	ID=BSUD.3182.2.p1.exon1;Parent=BSUD.3182.2.p1
contig_19	transdecoder	exon	1207832	1207973	.	-	.	ID=BSUD.3182.2.p1.exon2;Parent=BSUD.3182.2.p1
contig_19	transdecoder	CDS	1207832	1207924	.	-	0	ID=cds.BSUD.3182.2.p1;Parent=BSUD.3182.2.p1
contig_19	transdecoder	exon	1206067	1206180	.	-	.	ID=BSUD.3182.2.p1.exon3;Parent=BSUD.3182.2.p1
contig_19	transdecoder	CDS	1206067	1206180	.	-	0	ID=cds.BSUD.3182.2.p1;Parent=BSUD.3182.2.p1
contig_19	transdecoder	exon	1205389	1205453	.	-	.	ID=BSUD.3182.2.p1.exon4;Parent=BSUD.3182.2.p1
contig_19	transdecoder	CDS	1205389	1205453	.	-	0	ID=cds.BSUD.3182.2.p1;Parent=BSUD.3182.2.p1
contig_19	transdecoder	exon	1202799	1202982	.	-	.	ID=BSUD.3182.2.p1.exon5;Parent=BSUD.3182.2.p1
contig_19	transdecoder	CDS	1202799	1202982	.	-	1	ID=cds.BSUD.3182.2.p1;Parent=BSUD.3182.2.p1
contig_19	transdecoder	exon	1202208	1202338	.	-	.	ID=BSUD.3182.2.p1.exon6;Parent=BSUD.3182.2.p1
contig_19	transdecoder	CDS	1202208	1202338	.	-	0	ID=cds.BSUD.3182.2.p1;Parent=BSUD.3182.2.p1
contig_19	transdecoder	exon	1201090	1201122	.	-	.	ID=BSUD.3182.2.p1.exon7;Parent=BSUD.3182.2.p1
contig_19	transdecoder	CDS	1201090	1201122	.	-	1	ID=cds.BSUD.3182.2.p1;Parent=BSUD.3182.2.p1
contig_19	transdecoder	exon	1200791	1200881	.	-	.	ID=BSUD.3182.2.p1.exon8;Parent=BSUD.3182.2.p1
contig_19	transdecoder	CDS	1200791	1200881	.	-	1	ID=cds.BSUD.3182.2.p1;Parent=BSUD.3182.2.p1
contig_19	transdecoder	exon	1200141	1200223	.	-	.	ID=BSUD.3182.2.p1.exon9;Parent=BSUD.3182.2.p1
contig_19	transdecoder	CDS	1200141	1200223	.	-	0	ID=cds.BSUD.3182.2.p1;Parent=BSUD.3182.2.p1
contig_19	transdecoder	exon	1199844	1199921	.	-	.	ID=BSUD.3182.2.p1.exon10;Parent=BSUD.3182.2.p1
contig_19	transdecoder	CDS	1199844	1199921	.	-	1	ID=cds.BSUD.3182.2.p1;Parent=BSUD.3182.2.p1
contig_19	transdecoder	exon	1199234	1199322	.	-	.	ID=BSUD.3182.2.p1.exon11;Parent=BSUD.3182.2.p1
contig_19	transdecoder	CDS	1199234	1199322	.	-	1	ID=cds.BSUD.3182.2.p1;Parent=BSUD.3182.2.p1
contig_19	transdecoder	exon	1198426	1198650	.	-	.	ID=BSUD.3182.2.p1.exon12;Parent=BSUD.3182.2.p1
contig_19	transdecoder	CDS	1198426	1198650	.	-	2	ID=cds.BSUD.3182.2.p1;Parent=BSUD.3182.2.p1
contig_19	transdecoder	exon	1195212	1196498	.	-	.	ID=BSUD.3182.2.p1.exon13;Parent=BSUD.3182.2.p1
contig_19	transdecoder	CDS	1195212	1196498	.	-	2	ID=cds.BSUD.3182.2.p1;Parent=BSUD.3182.2.p1
contig_19	transdecoder	exon	1193091	1193180	.	-	.	ID=BSUD.3182.2.p1.exon14;Parent=BSUD.3182.2.p1
contig_19	transdecoder	CDS	1193091	1193180	.	-	2	ID=cds.BSUD.3182.2.p1;Parent=BSUD.3182.2.p1
contig_19	transdecoder	exon	1191311	1191541	.	-	.	ID=BSUD.3182.2.p1.exon15;Parent=BSUD.3182.2.p1
contig_19	transdecoder	CDS	1191311	1191541	.	-	2	ID=cds.BSUD.3182.2.p1;Parent=BSUD.3182.2.p1
contig_19	transdecoder	exon	1189186	1189399	.	-	.	ID=BSUD.3182.2.p1.exon16;Parent=BSUD.3182.2.p1
contig_19	transdecoder	CDS	1189186	1189399	.	-	2	ID=cds.BSUD.3182.2.p1;Parent=BSUD.3182.2.p1
contig_19	transdecoder	exon	1186971	1187085	.	-	.	ID=BSUD.3182.2.p1.exon17;Parent=BSUD.3182.2.p1
contig_19	transdecoder	CDS	1186971	1187085	.	-	1	ID=cds.BSUD.3182.2.p1;Parent=BSUD.3182.2.p1
contig_19	transdecoder	exon	1184256	1185393	.	-	.	ID=BSUD.3182.2.p1.exon18;Parent=BSUD.3182.2.p1
contig_19	transdecoder	CDS	1184256	1185393	.	-	0	ID=cds.BSUD.3182.2.p1;Parent=BSUD.3182.2.p1
contig_19	transdecoder	exon	1183076	1183196	.	-	.	ID=BSUD.3182.2.p1.exon19;Parent=BSUD.3182.2.p1
contig_19	transdecoder	CDS	1183076	1183196	.	-	2	ID=cds.BSUD.3182.2.p1;Parent=BSUD.3182.2.p1
contig_19	transdecoder	exon	1174149	1174316	.	-	.	ID=BSUD.3182.2.p1.exon20;Parent=BSUD.3182.2.p1
contig_19	transdecoder	CDS	1174149	1174316	.	-	1	ID=cds.BSUD.3182.2.p1;Parent=BSUD.3182.2.p1
contig_19	transdecoder	exon	1173930	1174040	.	-	.	ID=BSUD.3182.2.p1.exon21;Parent=BSUD.3182.2.p1
contig_19	transdecoder	CDS	1173930	1174040	.	-	1	ID=cds.BSUD.3182.2.p1;Parent=BSUD.3182.2.p1
contig_19	transdecoder	exon	1173457	1173570	.	-	.	ID=BSUD.3182.2.p1.exon22;Parent=BSUD.3182.2.p1
contig_19	transdecoder	CDS	1173457	1173570	.	-	1	ID=cds.BSUD.3182.2.p1;Parent=BSUD.3182.2.p1
contig_19	transdecoder	exon	1172385	1172497	.	-	.	ID=BSUD.3182.2.p1.exon23;Parent=BSUD.3182.2.p1
contig_19	transdecoder	CDS	1172385	1172497	.	-	1	ID=cds.BSUD.3182.2.p1;Parent=BSUD.3182.2.p1
contig_19	transdecoder	exon	1170107	1170542	.	-	.	ID=BSUD.3182.2.p1.exon24;Parent=BSUD.3182.2.p1
contig_19	transdecoder	CDS	1170107	1170542	.	-	2	ID=cds.BSUD.3182.2.p1;Parent=BSUD.3182.2.p1
contig_19	transdecoder	exon	1168391	1168466	.	-	.	ID=BSUD.3182.2.p1.exon25;Parent=BSUD.3182.2.p1
contig_19	transdecoder	CDS	1168391	1168466	.	-	1	ID=cds.BSUD.3182.2.p1;Parent=BSUD.3182.2.p1
contig_19	transdecoder	exon	1167513	1167587	.	-	.	ID=BSUD.3182.2.p1.exon26;Parent=BSUD.3182.2.p1
contig_19	transdecoder	CDS	1167513	1167587	.	-	0	ID=cds.BSUD.3182.2.p1;Parent=BSUD.3182.2.p1
contig_19	transdecoder	exon	1166309	1166394	.	-	.	ID=BSUD.3182.2.p1.exon27;Parent=BSUD.3182.2.p1
contig_19	transdecoder	CDS	1166309	1166394	.	-	0	ID=cds.BSUD.3182.2.p1;Parent=BSUD.3182.2.p1
contig_19	transdecoder	exon	1165649	1165725	.	-	.	ID=BSUD.3182.2.p1.exon28;Parent=BSUD.3182.2.p1
contig_19	transdecoder	CDS	1165649	1165725	.	-	1	ID=cds.BSUD.3182.2.p1;Parent=BSUD.3182.2.p1
contig_19	transdecoder	exon	1161855	1165336	.	-	.	ID=BSUD.3182.2.p1.exon29;Parent=BSUD.3182.2.p1
contig_19	transdecoder	CDS	1165281	1165336	.	-	2	ID=cds.BSUD.3182.2.p1;Parent=BSUD.3182.2.p1
contig_19	transdecoder	three_prime_UTR	1161855	1165280	.	-	.	ID=BSUD.3182.2.p1.utr3p1;Parent=BSUD.3182.2.p1
contig_19	tRNAscan-SE	pseudogene_tRNA	1208341	1208417	21.0	+	.	ID=contig_19.trna9;Name=contig_19.tRNA9-GlyTCC;isotype=Gly;anticodon=TCC;gene_biotype=pseudogene
contig_19	tRNAscan-SE	exon	1208341	1208417	.	+	.	ID=contig_19.trna9.exon1;Parent=contig_19.trna9
contig_19	transdecoder	gene	1227990	1228661	.	-	.	ID=BSUD.3180;Interpro=NA
contig_19	transdecoder	mRNA	1227990	1228661	.	-	.	ID=BSUD.3180.1.p1;Parent=BSUD.3180;Interpro=NA
contig_19	transdecoder	exon	1227990	1228661	.	-	.	ID=BSUD.3180.1.p1.exon1;Parent=BSUD.3180.1.p1
contig_19	transdecoder	CDS	1228369	1228659	.	-	0	ID=cds.BSUD.3180.1.p1;Parent=BSUD.3180.1.p1
contig_19	transdecoder	three_prime_UTR	1227990	1228368	.	-	.	ID=BSUD.3180.1.p1.utr3p1;Parent=BSUD.3180.1.p1
contig_19	transdecoder	gene	1252147	1302520	.	+	.	ID=BSUD.3184;Interpro=IPR000834 (Peptidase M14, carboxypeptidase A)---IPR040626 (Cytosolic carboxypeptidase, N-terminal)
contig_19	transdecoder	mRNA	1252147	1302519	.	+	.	ID=BSUD.3184.1.p1;Parent=BSUD.3184;Interpro=IPR000834 (Peptidase M14, carboxypeptidase A)---IPR040626 (Cytosolic carboxypeptidase, N-terminal)
contig_19	transdecoder	five_prime_UTR	1252147	1252225	.	+	.	ID=BSUD.3184.1.p1.utr5p1;Parent=BSUD.3184.1.p1
contig_19	transdecoder	five_prime_UTR	1254199	1254326	.	+	.	ID=BSUD.3184.1.p1.utr5p2;Parent=BSUD.3184.1.p1
contig_19	transdecoder	five_prime_UTR	1254609	1254636	.	+	.	ID=BSUD.3184.1.p1.utr5p3;Parent=BSUD.3184.1.p1
contig_19	transdecoder	exon	1252147	1252225	.	+	.	ID=BSUD.3184.1.p1.exon1;Parent=BSUD.3184.1.p1
contig_19	transdecoder	exon	1254199	1254326	.	+	.	ID=BSUD.3184.1.p1.exon2;Parent=BSUD.3184.1.p1
contig_19	transdecoder	exon	1254609	1254681	.	+	.	ID=BSUD.3184.1.p1.exon3;Parent=BSUD.3184.1.p1
contig_19	transdecoder	CDS	1254637	1254681	.	+	0	ID=cds.BSUD.3184.1.p1;Parent=BSUD.3184.1.p1
contig_19	transdecoder	exon	1255139	1255193	.	+	.	ID=BSUD.3184.1.p1.exon4;Parent=BSUD.3184.1.p1
contig_19	transdecoder	CDS	1255139	1255193	.	+	0	ID=cds.BSUD.3184.1.p1;Parent=BSUD.3184.1.p1
contig_19	transdecoder	exon	1258100	1258225	.	+	.	ID=BSUD.3184.1.p1.exon5;Parent=BSUD.3184.1.p1
contig_19	transdecoder	CDS	1258100	1258225	.	+	2	ID=cds.BSUD.3184.1.p1;Parent=BSUD.3184.1.p1
contig_19	transdecoder	exon	1264633	1264703	.	+	.	ID=BSUD.3184.1.p1.exon6;Parent=BSUD.3184.1.p1
contig_19	transdecoder	CDS	1264633	1264703	.	+	2	ID=cds.BSUD.3184.1.p1;Parent=BSUD.3184.1.p1
contig_19	transdecoder	exon	1265218	1265291	.	+	.	ID=BSUD.3184.1.p1.exon7;Parent=BSUD.3184.1.p1
contig_19	transdecoder	CDS	1265218	1265291	.	+	0	ID=cds.BSUD.3184.1.p1;Parent=BSUD.3184.1.p1
contig_19	transdecoder	exon	1265901	1265983	.	+	.	ID=BSUD.3184.1.p1.exon8;Parent=BSUD.3184.1.p1
contig_19	transdecoder	CDS	1265901	1265983	.	+	1	ID=cds.BSUD.3184.1.p1;Parent=BSUD.3184.1.p1
contig_19	transdecoder	exon	1266122	1266204	.	+	.	ID=BSUD.3184.1.p1.exon9;Parent=BSUD.3184.1.p1
contig_19	transdecoder	CDS	1266122	1266204	.	+	2	ID=cds.BSUD.3184.1.p1;Parent=BSUD.3184.1.p1
contig_19	transdecoder	exon	1266349	1266482	.	+	.	ID=BSUD.3184.1.p1.exon10;Parent=BSUD.3184.1.p1
contig_19	transdecoder	CDS	1266349	1266482	.	+	0	ID=cds.BSUD.3184.1.p1;Parent=BSUD.3184.1.p1
contig_19	transdecoder	exon	1267008	1267140	.	+	.	ID=BSUD.3184.1.p1.exon11;Parent=BSUD.3184.1.p1
contig_19	transdecoder	CDS	1267008	1267140	.	+	1	ID=cds.BSUD.3184.1.p1;Parent=BSUD.3184.1.p1
contig_19	transdecoder	exon	1268870	1268991	.	+	.	ID=BSUD.3184.1.p1.exon12;Parent=BSUD.3184.1.p1
contig_19	transdecoder	CDS	1268870	1268991	.	+	0	ID=cds.BSUD.3184.1.p1;Parent=BSUD.3184.1.p1
contig_19	transdecoder	exon	1269889	1270009	.	+	.	ID=BSUD.3184.1.p1.exon13;Parent=BSUD.3184.1.p1
contig_19	transdecoder	CDS	1269889	1270009	.	+	1	ID=cds.BSUD.3184.1.p1;Parent=BSUD.3184.1.p1
contig_19	transdecoder	exon	1271362	1271499	.	+	.	ID=BSUD.3184.1.p1.exon14;Parent=BSUD.3184.1.p1
contig_19	transdecoder	CDS	1271362	1271499	.	+	0	ID=cds.BSUD.3184.1.p1;Parent=BSUD.3184.1.p1
contig_19	transdecoder	exon	1271648	1271758	.	+	.	ID=BSUD.3184.1.p1.exon15;Parent=BSUD.3184.1.p1
contig_19	transdecoder	CDS	1271648	1271758	.	+	0	ID=cds.BSUD.3184.1.p1;Parent=BSUD.3184.1.p1
contig_19	transdecoder	exon	1272408	1272577	.	+	.	ID=BSUD.3184.1.p1.exon16;Parent=BSUD.3184.1.p1
contig_19	transdecoder	CDS	1272408	1272577	.	+	0	ID=cds.BSUD.3184.1.p1;Parent=BSUD.3184.1.p1
contig_19	transdecoder	exon	1273130	1273289	.	+	.	ID=BSUD.3184.1.p1.exon17;Parent=BSUD.3184.1.p1
contig_19	transdecoder	CDS	1273130	1273289	.	+	1	ID=cds.BSUD.3184.1.p1;Parent=BSUD.3184.1.p1
contig_19	transdecoder	exon	1273544	1273645	.	+	.	ID=BSUD.3184.1.p1.exon18;Parent=BSUD.3184.1.p1
contig_19	transdecoder	CDS	1273544	1273645	.	+	0	ID=cds.BSUD.3184.1.p1;Parent=BSUD.3184.1.p1
contig_19	transdecoder	exon	1273771	1273896	.	+	.	ID=BSUD.3184.1.p1.exon19;Parent=BSUD.3184.1.p1
contig_19	transdecoder	CDS	1273771	1273896	.	+	0	ID=cds.BSUD.3184.1.p1;Parent=BSUD.3184.1.p1
contig_19	transdecoder	exon	1276444	1276568	.	+	.	ID=BSUD.3184.1.p1.exon20;Parent=BSUD.3184.1.p1
contig_19	transdecoder	CDS	1276444	1276568	.	+	0	ID=cds.BSUD.3184.1.p1;Parent=BSUD.3184.1.p1
contig_19	transdecoder	exon	1277155	1277221	.	+	.	ID=BSUD.3184.1.p1.exon21;Parent=BSUD.3184.1.p1
contig_19	transdecoder	CDS	1277155	1277221	.	+	1	ID=cds.BSUD.3184.1.p1;Parent=BSUD.3184.1.p1
contig_19	transdecoder	exon	1278993	1279070	.	+	.	ID=BSUD.3184.1.p1.exon22;Parent=BSUD.3184.1.p1
contig_19	transdecoder	CDS	1278993	1279070	.	+	0	ID=cds.BSUD.3184.1.p1;Parent=BSUD.3184.1.p1
contig_19	transdecoder	exon	1279629	1279688	.	+	.	ID=BSUD.3184.1.p1.exon23;Parent=BSUD.3184.1.p1
contig_19	transdecoder	CDS	1279629	1279688	.	+	0	ID=cds.BSUD.3184.1.p1;Parent=BSUD.3184.1.p1
contig_19	transdecoder	exon	1280588	1280701	.	+	.	ID=BSUD.3184.1.p1.exon24;Parent=BSUD.3184.1.p1
contig_19	transdecoder	CDS	1280588	1280701	.	+	0	ID=cds.BSUD.3184.1.p1;Parent=BSUD.3184.1.p1
contig_19	transdecoder	exon	1280812	1280878	.	+	.	ID=BSUD.3184.1.p1.exon25;Parent=BSUD.3184.1.p1
contig_19	transdecoder	CDS	1280812	1280878	.	+	0	ID=cds.BSUD.3184.1.p1;Parent=BSUD.3184.1.p1
contig_19	transdecoder	exon	1281956	1281988	.	+	.	ID=BSUD.3184.1.p1.exon26;Parent=BSUD.3184.1.p1
contig_19	transdecoder	CDS	1281956	1281988	.	+	2	ID=cds.BSUD.3184.1.p1;Parent=BSUD.3184.1.p1
contig_19	transdecoder	exon	1286426	1286533	.	+	.	ID=BSUD.3184.1.p1.exon27;Parent=BSUD.3184.1.p1
contig_19	transdecoder	CDS	1286426	1286533	.	+	2	ID=cds.BSUD.3184.1.p1;Parent=BSUD.3184.1.p1
contig_19	transdecoder	exon	1288313	1288516	.	+	.	ID=BSUD.3184.1.p1.exon28;Parent=BSUD.3184.1.p1
contig_19	transdecoder	CDS	1288313	1288516	.	+	2	ID=cds.BSUD.3184.1.p1;Parent=BSUD.3184.1.p1
contig_19	transdecoder	exon	1289601	1289705	.	+	.	ID=BSUD.3184.1.p1.exon29;Parent=BSUD.3184.1.p1
contig_19	transdecoder	CDS	1289601	1289705	.	+	2	ID=cds.BSUD.3184.1.p1;Parent=BSUD.3184.1.p1
contig_19	transdecoder	exon	1290507	1290563	.	+	.	ID=BSUD.3184.1.p1.exon30;Parent=BSUD.3184.1.p1
contig_19	transdecoder	CDS	1290507	1290563	.	+	2	ID=cds.BSUD.3184.1.p1;Parent=BSUD.3184.1.p1
contig_19	transdecoder	exon	1291465	1291608	.	+	.	ID=BSUD.3184.1.p1.exon31;Parent=BSUD.3184.1.p1
contig_19	transdecoder	CDS	1291465	1291608	.	+	2	ID=cds.BSUD.3184.1.p1;Parent=BSUD.3184.1.p1
contig_19	transdecoder	exon	1292234	1292378	.	+	.	ID=BSUD.3184.1.p1.exon32;Parent=BSUD.3184.1.p1
contig_19	transdecoder	CDS	1292234	1292378	.	+	2	ID=cds.BSUD.3184.1.p1;Parent=BSUD.3184.1.p1
contig_19	transdecoder	exon	1293226	1293304	.	+	.	ID=BSUD.3184.1.p1.exon33;Parent=BSUD.3184.1.p1
contig_19	transdecoder	CDS	1293226	1293304	.	+	1	ID=cds.BSUD.3184.1.p1;Parent=BSUD.3184.1.p1
contig_19	transdecoder	exon	1301942	1302519	.	+	.	ID=BSUD.3184.1.p1.exon34;Parent=BSUD.3184.1.p1
contig_19	transdecoder	CDS	1301942	1301968	.	+	0	ID=cds.BSUD.3184.1.p1;Parent=BSUD.3184.1.p1
contig_19	transdecoder	three_prime_UTR	1301969	1302519	.	+	.	ID=BSUD.3184.1.p1.utr3p1;Parent=BSUD.3184.1.p1
contig_19	transdecoder	mRNA	1252157	1302520	.	+	.	ID=BSUD.3184.2.p1;Parent=BSUD.3184;Interpro=IPR000834 (Peptidase M14, carboxypeptidase A)---IPR040626 (Cytosolic carboxypeptidase, N-terminal)
contig_19	transdecoder	five_prime_UTR	1252157	1252225	.	+	.	ID=BSUD.3184.2.p1.utr5p1;Parent=BSUD.3184.2.p1
contig_19	transdecoder	five_prime_UTR	1254199	1254326	.	+	.	ID=BSUD.3184.2.p1.utr5p2;Parent=BSUD.3184.2.p1
contig_19	transdecoder	five_prime_UTR	1254609	1254636	.	+	.	ID=BSUD.3184.2.p1.utr5p3;Parent=BSUD.3184.2.p1
contig_19	transdecoder	exon	1252157	1252225	.	+	.	ID=BSUD.3184.2.p1.exon1;Parent=BSUD.3184.2.p1
contig_19	transdecoder	exon	1254199	1254326	.	+	.	ID=BSUD.3184.2.p1.exon2;Parent=BSUD.3184.2.p1
contig_19	transdecoder	exon	1254609	1254681	.	+	.	ID=BSUD.3184.2.p1.exon3;Parent=BSUD.3184.2.p1
contig_19	transdecoder	CDS	1254637	1254681	.	+	0	ID=cds.BSUD.3184.2.p1;Parent=BSUD.3184.2.p1
contig_19	transdecoder	exon	1255139	1255193	.	+	.	ID=BSUD.3184.2.p1.exon4;Parent=BSUD.3184.2.p1
contig_19	transdecoder	CDS	1255139	1255193	.	+	0	ID=cds.BSUD.3184.2.p1;Parent=BSUD.3184.2.p1
contig_19	transdecoder	exon	1258100	1258225	.	+	.	ID=BSUD.3184.2.p1.exon5;Parent=BSUD.3184.2.p1
contig_19	transdecoder	CDS	1258100	1258225	.	+	2	ID=cds.BSUD.3184.2.p1;Parent=BSUD.3184.2.p1
contig_19	transdecoder	exon	1264633	1264703	.	+	.	ID=BSUD.3184.2.p1.exon6;Parent=BSUD.3184.2.p1
contig_19	transdecoder	CDS	1264633	1264703	.	+	2	ID=cds.BSUD.3184.2.p1;Parent=BSUD.3184.2.p1
contig_19	transdecoder	exon	1265218	1265291	.	+	.	ID=BSUD.3184.2.p1.exon7;Parent=BSUD.3184.2.p1
contig_19	transdecoder	CDS	1265218	1265291	.	+	0	ID=cds.BSUD.3184.2.p1;Parent=BSUD.3184.2.p1
contig_19	transdecoder	exon	1265901	1265983	.	+	.	ID=BSUD.3184.2.p1.exon8;Parent=BSUD.3184.2.p1
contig_19	transdecoder	CDS	1265901	1265983	.	+	1	ID=cds.BSUD.3184.2.p1;Parent=BSUD.3184.2.p1
contig_19	transdecoder	exon	1266122	1266204	.	+	.	ID=BSUD.3184.2.p1.exon9;Parent=BSUD.3184.2.p1
contig_19	transdecoder	CDS	1266122	1266204	.	+	2	ID=cds.BSUD.3184.2.p1;Parent=BSUD.3184.2.p1
contig_19	transdecoder	exon	1266349	1266482	.	+	.	ID=BSUD.3184.2.p1.exon10;Parent=BSUD.3184.2.p1
contig_19	transdecoder	CDS	1266349	1266482	.	+	0	ID=cds.BSUD.3184.2.p1;Parent=BSUD.3184.2.p1
contig_19	transdecoder	exon	1267008	1267140	.	+	.	ID=BSUD.3184.2.p1.exon11;Parent=BSUD.3184.2.p1
contig_19	transdecoder	CDS	1267008	1267140	.	+	1	ID=cds.BSUD.3184.2.p1;Parent=BSUD.3184.2.p1
contig_19	transdecoder	exon	1268870	1268991	.	+	.	ID=BSUD.3184.2.p1.exon12;Parent=BSUD.3184.2.p1
contig_19	transdecoder	CDS	1268870	1268991	.	+	0	ID=cds.BSUD.3184.2.p1;Parent=BSUD.3184.2.p1
contig_19	transdecoder	exon	1269889	1270009	.	+	.	ID=BSUD.3184.2.p1.exon13;Parent=BSUD.3184.2.p1
contig_19	transdecoder	CDS	1269889	1270009	.	+	1	ID=cds.BSUD.3184.2.p1;Parent=BSUD.3184.2.p1
contig_19	transdecoder	exon	1271362	1271499	.	+	.	ID=BSUD.3184.2.p1.exon14;Parent=BSUD.3184.2.p1
contig_19	transdecoder	CDS	1271362	1271499	.	+	0	ID=cds.BSUD.3184.2.p1;Parent=BSUD.3184.2.p1
contig_19	transdecoder	exon	1271648	1271758	.	+	.	ID=BSUD.3184.2.p1.exon15;Parent=BSUD.3184.2.p1
contig_19	transdecoder	CDS	1271648	1271758	.	+	0	ID=cds.BSUD.3184.2.p1;Parent=BSUD.3184.2.p1
contig_19	transdecoder	exon	1272408	1272577	.	+	.	ID=BSUD.3184.2.p1.exon16;Parent=BSUD.3184.2.p1
contig_19	transdecoder	CDS	1272408	1272577	.	+	0	ID=cds.BSUD.3184.2.p1;Parent=BSUD.3184.2.p1
contig_19	transdecoder	exon	1273130	1273289	.	+	.	ID=BSUD.3184.2.p1.exon17;Parent=BSUD.3184.2.p1
contig_19	transdecoder	CDS	1273130	1273289	.	+	1	ID=cds.BSUD.3184.2.p1;Parent=BSUD.3184.2.p1
contig_19	transdecoder	exon	1273544	1273645	.	+	.	ID=BSUD.3184.2.p1.exon18;Parent=BSUD.3184.2.p1
contig_19	transdecoder	CDS	1273544	1273645	.	+	0	ID=cds.BSUD.3184.2.p1;Parent=BSUD.3184.2.p1
contig_19	transdecoder	exon	1273771	1273896	.	+	.	ID=BSUD.3184.2.p1.exon19;Parent=BSUD.3184.2.p1
contig_19	transdecoder	CDS	1273771	1273896	.	+	0	ID=cds.BSUD.3184.2.p1;Parent=BSUD.3184.2.p1
contig_19	transdecoder	exon	1276474	1276568	.	+	.	ID=BSUD.3184.2.p1.exon20;Parent=BSUD.3184.2.p1
contig_19	transdecoder	CDS	1276474	1276568	.	+	0	ID=cds.BSUD.3184.2.p1;Parent=BSUD.3184.2.p1
contig_19	transdecoder	exon	1277155	1277221	.	+	.	ID=BSUD.3184.2.p1.exon21;Parent=BSUD.3184.2.p1
contig_19	transdecoder	CDS	1277155	1277221	.	+	1	ID=cds.BSUD.3184.2.p1;Parent=BSUD.3184.2.p1
contig_19	transdecoder	exon	1278993	1279070	.	+	.	ID=BSUD.3184.2.p1.exon22;Parent=BSUD.3184.2.p1
contig_19	transdecoder	CDS	1278993	1279070	.	+	0	ID=cds.BSUD.3184.2.p1;Parent=BSUD.3184.2.p1
contig_19	transdecoder	exon	1279629	1279688	.	+	.	ID=BSUD.3184.2.p1.exon23;Parent=BSUD.3184.2.p1
contig_19	transdecoder	CDS	1279629	1279688	.	+	0	ID=cds.BSUD.3184.2.p1;Parent=BSUD.3184.2.p1
contig_19	transdecoder	exon	1280588	1280701	.	+	.	ID=BSUD.3184.2.p1.exon24;Parent=BSUD.3184.2.p1
contig_19	transdecoder	CDS	1280588	1280701	.	+	0	ID=cds.BSUD.3184.2.p1;Parent=BSUD.3184.2.p1
contig_19	transdecoder	exon	1280812	1280878	.	+	.	ID=BSUD.3184.2.p1.exon25;Parent=BSUD.3184.2.p1
contig_19	transdecoder	CDS	1280812	1280878	.	+	0	ID=cds.BSUD.3184.2.p1;Parent=BSUD.3184.2.p1
contig_19	transdecoder	exon	1284084	1284185	.	+	.	ID=BSUD.3184.2.p1.exon26;Parent=BSUD.3184.2.p1
contig_19	transdecoder	CDS	1284084	1284185	.	+	2	ID=cds.BSUD.3184.2.p1;Parent=BSUD.3184.2.p1
contig_19	transdecoder	exon	1287249	1287305	.	+	.	ID=BSUD.3184.2.p1.exon27;Parent=BSUD.3184.2.p1
contig_19	transdecoder	CDS	1287249	1287305	.	+	2	ID=cds.BSUD.3184.2.p1;Parent=BSUD.3184.2.p1
contig_19	transdecoder	exon	1288313	1288516	.	+	.	ID=BSUD.3184.2.p1.exon28;Parent=BSUD.3184.2.p1
contig_19	transdecoder	CDS	1288313	1288516	.	+	2	ID=cds.BSUD.3184.2.p1;Parent=BSUD.3184.2.p1
contig_19	transdecoder	exon	1289601	1289705	.	+	.	ID=BSUD.3184.2.p1.exon29;Parent=BSUD.3184.2.p1
contig_19	transdecoder	CDS	1289601	1289705	.	+	2	ID=cds.BSUD.3184.2.p1;Parent=BSUD.3184.2.p1
contig_19	transdecoder	exon	1290507	1290563	.	+	.	ID=BSUD.3184.2.p1.exon30;Parent=BSUD.3184.2.p1
contig_19	transdecoder	CDS	1290507	1290563	.	+	2	ID=cds.BSUD.3184.2.p1;Parent=BSUD.3184.2.p1
contig_19	transdecoder	exon	1291465	1291608	.	+	.	ID=BSUD.3184.2.p1.exon31;Parent=BSUD.3184.2.p1
contig_19	transdecoder	CDS	1291465	1291608	.	+	2	ID=cds.BSUD.3184.2.p1;Parent=BSUD.3184.2.p1
contig_19	transdecoder	exon	1292234	1292378	.	+	.	ID=BSUD.3184.2.p1.exon32;Parent=BSUD.3184.2.p1
contig_19	transdecoder	CDS	1292234	1292378	.	+	2	ID=cds.BSUD.3184.2.p1;Parent=BSUD.3184.2.p1
contig_19	transdecoder	exon	1293226	1293304	.	+	.	ID=BSUD.3184.2.p1.exon33;Parent=BSUD.3184.2.p1
contig_19	transdecoder	CDS	1293226	1293304	.	+	1	ID=cds.BSUD.3184.2.p1;Parent=BSUD.3184.2.p1
contig_19	transdecoder	exon	1294535	1295299	.	+	.	ID=BSUD.3184.2.p1.exon34;Parent=BSUD.3184.2.p1
contig_19	transdecoder	CDS	1294535	1295299	.	+	0	ID=cds.BSUD.3184.2.p1;Parent=BSUD.3184.2.p1
contig_19	transdecoder	exon	1296423	1296468	.	+	.	ID=BSUD.3184.2.p1.exon35;Parent=BSUD.3184.2.p1
contig_19	transdecoder	CDS	1296423	1296468	.	+	0	ID=cds.BSUD.3184.2.p1;Parent=BSUD.3184.2.p1
contig_19	transdecoder	exon	1301942	1302520	.	+	.	ID=BSUD.3184.2.p1.exon36;Parent=BSUD.3184.2.p1
contig_19	transdecoder	CDS	1301942	1302081	.	+	2	ID=cds.BSUD.3184.2.p1;Parent=BSUD.3184.2.p1
contig_19	transdecoder	three_prime_UTR	1302082	1302520	.	+	.	ID=BSUD.3184.2.p1.utr3p1;Parent=BSUD.3184.2.p1
contig_19	transdecoder	mRNA	1252367	1302520	.	+	.	ID=BSUD.3184.3.p1;Parent=BSUD.3184;Interpro=IPR000834 (Peptidase M14, carboxypeptidase A)---IPR040626 (Cytosolic carboxypeptidase, N-terminal)
contig_19	transdecoder	five_prime_UTR	1252367	1252517	.	+	.	ID=BSUD.3184.3.p1.utr5p1;Parent=BSUD.3184.3.p1
contig_19	transdecoder	five_prime_UTR	1254199	1254326	.	+	.	ID=BSUD.3184.3.p1.utr5p2;Parent=BSUD.3184.3.p1
contig_19	transdecoder	five_prime_UTR	1254609	1254636	.	+	.	ID=BSUD.3184.3.p1.utr5p3;Parent=BSUD.3184.3.p1
contig_19	transdecoder	exon	1252367	1252517	.	+	.	ID=BSUD.3184.3.p1.exon1;Parent=BSUD.3184.3.p1
contig_19	transdecoder	exon	1254199	1254326	.	+	.	ID=BSUD.3184.3.p1.exon2;Parent=BSUD.3184.3.p1
contig_19	transdecoder	exon	1254609	1254681	.	+	.	ID=BSUD.3184.3.p1.exon3;Parent=BSUD.3184.3.p1
contig_19	transdecoder	CDS	1254637	1254681	.	+	0	ID=cds.BSUD.3184.3.p1;Parent=BSUD.3184.3.p1
contig_19	transdecoder	exon	1255139	1255193	.	+	.	ID=BSUD.3184.3.p1.exon4;Parent=BSUD.3184.3.p1
contig_19	transdecoder	CDS	1255139	1255193	.	+	0	ID=cds.BSUD.3184.3.p1;Parent=BSUD.3184.3.p1
contig_19	transdecoder	exon	1258100	1258225	.	+	.	ID=BSUD.3184.3.p1.exon5;Parent=BSUD.3184.3.p1
contig_19	transdecoder	CDS	1258100	1258225	.	+	2	ID=cds.BSUD.3184.3.p1;Parent=BSUD.3184.3.p1
contig_19	transdecoder	exon	1264633	1264703	.	+	.	ID=BSUD.3184.3.p1.exon6;Parent=BSUD.3184.3.p1
contig_19	transdecoder	CDS	1264633	1264703	.	+	2	ID=cds.BSUD.3184.3.p1;Parent=BSUD.3184.3.p1
contig_19	transdecoder	exon	1265218	1265291	.	+	.	ID=BSUD.3184.3.p1.exon7;Parent=BSUD.3184.3.p1
contig_19	transdecoder	CDS	1265218	1265291	.	+	0	ID=cds.BSUD.3184.3.p1;Parent=BSUD.3184.3.p1
contig_19	transdecoder	exon	1265901	1265983	.	+	.	ID=BSUD.3184.3.p1.exon8;Parent=BSUD.3184.3.p1
contig_19	transdecoder	CDS	1265901	1265983	.	+	1	ID=cds.BSUD.3184.3.p1;Parent=BSUD.3184.3.p1
contig_19	transdecoder	exon	1266122	1266204	.	+	.	ID=BSUD.3184.3.p1.exon9;Parent=BSUD.3184.3.p1
contig_19	transdecoder	CDS	1266122	1266204	.	+	2	ID=cds.BSUD.3184.3.p1;Parent=BSUD.3184.3.p1
contig_19	transdecoder	exon	1266349	1266482	.	+	.	ID=BSUD.3184.3.p1.exon10;Parent=BSUD.3184.3.p1
contig_19	transdecoder	CDS	1266349	1266482	.	+	0	ID=cds.BSUD.3184.3.p1;Parent=BSUD.3184.3.p1
contig_19	transdecoder	exon	1267008	1267140	.	+	.	ID=BSUD.3184.3.p1.exon11;Parent=BSUD.3184.3.p1
contig_19	transdecoder	CDS	1267008	1267140	.	+	1	ID=cds.BSUD.3184.3.p1;Parent=BSUD.3184.3.p1
contig_19	transdecoder	exon	1268870	1268991	.	+	.	ID=BSUD.3184.3.p1.exon12;Parent=BSUD.3184.3.p1
contig_19	transdecoder	CDS	1268870	1268991	.	+	0	ID=cds.BSUD.3184.3.p1;Parent=BSUD.3184.3.p1
contig_19	transdecoder	exon	1269889	1270009	.	+	.	ID=BSUD.3184.3.p1.exon13;Parent=BSUD.3184.3.p1
contig_19	transdecoder	CDS	1269889	1270009	.	+	1	ID=cds.BSUD.3184.3.p1;Parent=BSUD.3184.3.p1
contig_19	transdecoder	exon	1271362	1271499	.	+	.	ID=BSUD.3184.3.p1.exon14;Parent=BSUD.3184.3.p1
contig_19	transdecoder	CDS	1271362	1271499	.	+	0	ID=cds.BSUD.3184.3.p1;Parent=BSUD.3184.3.p1
contig_19	transdecoder	exon	1271648	1271758	.	+	.	ID=BSUD.3184.3.p1.exon15;Parent=BSUD.3184.3.p1
contig_19	transdecoder	CDS	1271648	1271758	.	+	0	ID=cds.BSUD.3184.3.p1;Parent=BSUD.3184.3.p1
contig_19	transdecoder	exon	1272408	1272577	.	+	.	ID=BSUD.3184.3.p1.exon16;Parent=BSUD.3184.3.p1
contig_19	transdecoder	CDS	1272408	1272577	.	+	0	ID=cds.BSUD.3184.3.p1;Parent=BSUD.3184.3.p1
contig_19	transdecoder	exon	1273130	1273289	.	+	.	ID=BSUD.3184.3.p1.exon17;Parent=BSUD.3184.3.p1
contig_19	transdecoder	CDS	1273130	1273289	.	+	1	ID=cds.BSUD.3184.3.p1;Parent=BSUD.3184.3.p1
contig_19	transdecoder	exon	1273544	1273645	.	+	.	ID=BSUD.3184.3.p1.exon18;Parent=BSUD.3184.3.p1
contig_19	transdecoder	CDS	1273544	1273645	.	+	0	ID=cds.BSUD.3184.3.p1;Parent=BSUD.3184.3.p1
contig_19	transdecoder	exon	1273771	1273896	.	+	.	ID=BSUD.3184.3.p1.exon19;Parent=BSUD.3184.3.p1
contig_19	transdecoder	CDS	1273771	1273896	.	+	0	ID=cds.BSUD.3184.3.p1;Parent=BSUD.3184.3.p1
contig_19	transdecoder	exon	1276444	1276568	.	+	.	ID=BSUD.3184.3.p1.exon20;Parent=BSUD.3184.3.p1
contig_19	transdecoder	CDS	1276444	1276568	.	+	0	ID=cds.BSUD.3184.3.p1;Parent=BSUD.3184.3.p1
contig_19	transdecoder	exon	1277155	1277221	.	+	.	ID=BSUD.3184.3.p1.exon21;Parent=BSUD.3184.3.p1
contig_19	transdecoder	CDS	1277155	1277221	.	+	1	ID=cds.BSUD.3184.3.p1;Parent=BSUD.3184.3.p1
contig_19	transdecoder	exon	1278993	1279070	.	+	.	ID=BSUD.3184.3.p1.exon22;Parent=BSUD.3184.3.p1
contig_19	transdecoder	CDS	1278993	1279070	.	+	0	ID=cds.BSUD.3184.3.p1;Parent=BSUD.3184.3.p1
contig_19	transdecoder	exon	1279629	1279688	.	+	.	ID=BSUD.3184.3.p1.exon23;Parent=BSUD.3184.3.p1
contig_19	transdecoder	CDS	1279629	1279688	.	+	0	ID=cds.BSUD.3184.3.p1;Parent=BSUD.3184.3.p1
contig_19	transdecoder	exon	1280588	1280701	.	+	.	ID=BSUD.3184.3.p1.exon24;Parent=BSUD.3184.3.p1
contig_19	transdecoder	CDS	1280588	1280701	.	+	0	ID=cds.BSUD.3184.3.p1;Parent=BSUD.3184.3.p1
contig_19	transdecoder	exon	1280812	1280878	.	+	.	ID=BSUD.3184.3.p1.exon25;Parent=BSUD.3184.3.p1
contig_19	transdecoder	CDS	1280812	1280878	.	+	0	ID=cds.BSUD.3184.3.p1;Parent=BSUD.3184.3.p1
contig_19	transdecoder	exon	1281956	1281988	.	+	.	ID=BSUD.3184.3.p1.exon26;Parent=BSUD.3184.3.p1
contig_19	transdecoder	CDS	1281956	1281988	.	+	2	ID=cds.BSUD.3184.3.p1;Parent=BSUD.3184.3.p1
contig_19	transdecoder	exon	1284084	1284185	.	+	.	ID=BSUD.3184.3.p1.exon27;Parent=BSUD.3184.3.p1
contig_19	transdecoder	CDS	1284084	1284185	.	+	2	ID=cds.BSUD.3184.3.p1;Parent=BSUD.3184.3.p1
contig_19	transdecoder	exon	1286426	1286533	.	+	.	ID=BSUD.3184.3.p1.exon28;Parent=BSUD.3184.3.p1
contig_19	transdecoder	CDS	1286426	1286533	.	+	2	ID=cds.BSUD.3184.3.p1;Parent=BSUD.3184.3.p1
contig_19	transdecoder	exon	1287249	1287305	.	+	.	ID=BSUD.3184.3.p1.exon29;Parent=BSUD.3184.3.p1
contig_19	transdecoder	CDS	1287249	1287305	.	+	2	ID=cds.BSUD.3184.3.p1;Parent=BSUD.3184.3.p1
contig_19	transdecoder	exon	1288313	1288516	.	+	.	ID=BSUD.3184.3.p1.exon30;Parent=BSUD.3184.3.p1
contig_19	transdecoder	CDS	1288313	1288516	.	+	2	ID=cds.BSUD.3184.3.p1;Parent=BSUD.3184.3.p1
contig_19	transdecoder	exon	1289601	1289705	.	+	.	ID=BSUD.3184.3.p1.exon31;Parent=BSUD.3184.3.p1
contig_19	transdecoder	CDS	1289601	1289705	.	+	2	ID=cds.BSUD.3184.3.p1;Parent=BSUD.3184.3.p1
contig_19	transdecoder	exon	1290507	1290563	.	+	.	ID=BSUD.3184.3.p1.exon32;Parent=BSUD.3184.3.p1
contig_19	transdecoder	CDS	1290507	1290563	.	+	2	ID=cds.BSUD.3184.3.p1;Parent=BSUD.3184.3.p1
contig_19	transdecoder	exon	1291465	1291608	.	+	.	ID=BSUD.3184.3.p1.exon33;Parent=BSUD.3184.3.p1
contig_19	transdecoder	CDS	1291465	1291608	.	+	2	ID=cds.BSUD.3184.3.p1;Parent=BSUD.3184.3.p1
contig_19	transdecoder	exon	1292234	1292378	.	+	.	ID=BSUD.3184.3.p1.exon34;Parent=BSUD.3184.3.p1
contig_19	transdecoder	CDS	1292234	1292378	.	+	2	ID=cds.BSUD.3184.3.p1;Parent=BSUD.3184.3.p1
contig_19	transdecoder	exon	1293226	1293304	.	+	.	ID=BSUD.3184.3.p1.exon35;Parent=BSUD.3184.3.p1
contig_19	transdecoder	CDS	1293226	1293304	.	+	1	ID=cds.BSUD.3184.3.p1;Parent=BSUD.3184.3.p1
contig_19	transdecoder	exon	1294535	1295299	.	+	.	ID=BSUD.3184.3.p1.exon36;Parent=BSUD.3184.3.p1
contig_19	transdecoder	CDS	1294535	1295299	.	+	0	ID=cds.BSUD.3184.3.p1;Parent=BSUD.3184.3.p1
contig_19	transdecoder	exon	1301942	1302520	.	+	.	ID=BSUD.3184.3.p1.exon37;Parent=BSUD.3184.3.p1
contig_19	transdecoder	CDS	1301942	1301968	.	+	0	ID=cds.BSUD.3184.3.p1;Parent=BSUD.3184.3.p1
contig_19	transdecoder	three_prime_UTR	1301969	1302520	.	+	.	ID=BSUD.3184.3.p1.utr3p1;Parent=BSUD.3184.3.p1
contig_19	transdecoder	mRNA	1252377	1302520	.	+	.	ID=BSUD.3184.4.p1;Parent=BSUD.3184;Interpro=IPR000834 (Peptidase M14, carboxypeptidase A)---IPR040626 (Cytosolic carboxypeptidase, N-terminal)
contig_19	transdecoder	five_prime_UTR	1252377	1252517	.	+	.	ID=BSUD.3184.4.p1.utr5p1;Parent=BSUD.3184.4.p1
contig_19	transdecoder	five_prime_UTR	1254199	1254326	.	+	.	ID=BSUD.3184.4.p1.utr5p2;Parent=BSUD.3184.4.p1
contig_19	transdecoder	five_prime_UTR	1254609	1254636	.	+	.	ID=BSUD.3184.4.p1.utr5p3;Parent=BSUD.3184.4.p1
contig_19	transdecoder	exon	1252377	1252517	.	+	.	ID=BSUD.3184.4.p1.exon1;Parent=BSUD.3184.4.p1
contig_19	transdecoder	exon	1254199	1254326	.	+	.	ID=BSUD.3184.4.p1.exon2;Parent=BSUD.3184.4.p1
contig_19	transdecoder	exon	1254609	1254681	.	+	.	ID=BSUD.3184.4.p1.exon3;Parent=BSUD.3184.4.p1
contig_19	transdecoder	CDS	1254637	1254681	.	+	0	ID=cds.BSUD.3184.4.p1;Parent=BSUD.3184.4.p1
contig_19	transdecoder	exon	1255139	1255193	.	+	.	ID=BSUD.3184.4.p1.exon4;Parent=BSUD.3184.4.p1
contig_19	transdecoder	CDS	1255139	1255193	.	+	0	ID=cds.BSUD.3184.4.p1;Parent=BSUD.3184.4.p1
contig_19	transdecoder	exon	1258100	1258225	.	+	.	ID=BSUD.3184.4.p1.exon5;Parent=BSUD.3184.4.p1
contig_19	transdecoder	CDS	1258100	1258225	.	+	2	ID=cds.BSUD.3184.4.p1;Parent=BSUD.3184.4.p1
contig_19	transdecoder	exon	1264633	1264703	.	+	.	ID=BSUD.3184.4.p1.exon6;Parent=BSUD.3184.4.p1
contig_19	transdecoder	CDS	1264633	1264703	.	+	2	ID=cds.BSUD.3184.4.p1;Parent=BSUD.3184.4.p1
contig_19	transdecoder	exon	1265218	1265291	.	+	.	ID=BSUD.3184.4.p1.exon7;Parent=BSUD.3184.4.p1
contig_19	transdecoder	CDS	1265218	1265291	.	+	0	ID=cds.BSUD.3184.4.p1;Parent=BSUD.3184.4.p1
contig_19	transdecoder	exon	1265901	1265983	.	+	.	ID=BSUD.3184.4.p1.exon8;Parent=BSUD.3184.4.p1
contig_19	transdecoder	CDS	1265901	1265983	.	+	1	ID=cds.BSUD.3184.4.p1;Parent=BSUD.3184.4.p1
contig_19	transdecoder	exon	1266122	1266204	.	+	.	ID=BSUD.3184.4.p1.exon9;Parent=BSUD.3184.4.p1
contig_19	transdecoder	CDS	1266122	1266204	.	+	2	ID=cds.BSUD.3184.4.p1;Parent=BSUD.3184.4.p1
contig_19	transdecoder	exon	1266349	1266482	.	+	.	ID=BSUD.3184.4.p1.exon10;Parent=BSUD.3184.4.p1
contig_19	transdecoder	CDS	1266349	1266482	.	+	0	ID=cds.BSUD.3184.4.p1;Parent=BSUD.3184.4.p1
contig_19	transdecoder	exon	1267008	1267140	.	+	.	ID=BSUD.3184.4.p1.exon11;Parent=BSUD.3184.4.p1
contig_19	transdecoder	CDS	1267008	1267140	.	+	1	ID=cds.BSUD.3184.4.p1;Parent=BSUD.3184.4.p1
contig_19	transdecoder	exon	1268870	1268991	.	+	.	ID=BSUD.3184.4.p1.exon12;Parent=BSUD.3184.4.p1
contig_19	transdecoder	CDS	1268870	1268991	.	+	0	ID=cds.BSUD.3184.4.p1;Parent=BSUD.3184.4.p1
contig_19	transdecoder	exon	1269889	1270009	.	+	.	ID=BSUD.3184.4.p1.exon13;Parent=BSUD.3184.4.p1
contig_19	transdecoder	CDS	1269889	1270009	.	+	1	ID=cds.BSUD.3184.4.p1;Parent=BSUD.3184.4.p1
contig_19	transdecoder	exon	1271362	1271499	.	+	.	ID=BSUD.3184.4.p1.exon14;Parent=BSUD.3184.4.p1
contig_19	transdecoder	CDS	1271362	1271499	.	+	0	ID=cds.BSUD.3184.4.p1;Parent=BSUD.3184.4.p1
contig_19	transdecoder	exon	1271648	1271758	.	+	.	ID=BSUD.3184.4.p1.exon15;Parent=BSUD.3184.4.p1
contig_19	transdecoder	CDS	1271648	1271758	.	+	0	ID=cds.BSUD.3184.4.p1;Parent=BSUD.3184.4.p1
contig_19	transdecoder	exon	1272408	1272577	.	+	.	ID=BSUD.3184.4.p1.exon16;Parent=BSUD.3184.4.p1
contig_19	transdecoder	CDS	1272408	1272577	.	+	0	ID=cds.BSUD.3184.4.p1;Parent=BSUD.3184.4.p1
contig_19	transdecoder	exon	1273130	1273289	.	+	.	ID=BSUD.3184.4.p1.exon17;Parent=BSUD.3184.4.p1
contig_19	transdecoder	CDS	1273130	1273289	.	+	1	ID=cds.BSUD.3184.4.p1;Parent=BSUD.3184.4.p1
contig_19	transdecoder	exon	1273544	1273645	.	+	.	ID=BSUD.3184.4.p1.exon18;Parent=BSUD.3184.4.p1
contig_19	transdecoder	CDS	1273544	1273645	.	+	0	ID=cds.BSUD.3184.4.p1;Parent=BSUD.3184.4.p1
contig_19	transdecoder	exon	1273771	1273896	.	+	.	ID=BSUD.3184.4.p1.exon19;Parent=BSUD.3184.4.p1
contig_19	transdecoder	CDS	1273771	1273896	.	+	0	ID=cds.BSUD.3184.4.p1;Parent=BSUD.3184.4.p1
contig_19	transdecoder	exon	1276444	1276568	.	+	.	ID=BSUD.3184.4.p1.exon20;Parent=BSUD.3184.4.p1
contig_19	transdecoder	CDS	1276444	1276568	.	+	0	ID=cds.BSUD.3184.4.p1;Parent=BSUD.3184.4.p1
contig_19	transdecoder	exon	1277155	1277221	.	+	.	ID=BSUD.3184.4.p1.exon21;Parent=BSUD.3184.4.p1
contig_19	transdecoder	CDS	1277155	1277221	.	+	1	ID=cds.BSUD.3184.4.p1;Parent=BSUD.3184.4.p1
contig_19	transdecoder	exon	1278993	1279070	.	+	.	ID=BSUD.3184.4.p1.exon22;Parent=BSUD.3184.4.p1
contig_19	transdecoder	CDS	1278993	1279070	.	+	0	ID=cds.BSUD.3184.4.p1;Parent=BSUD.3184.4.p1
contig_19	transdecoder	exon	1279629	1279688	.	+	.	ID=BSUD.3184.4.p1.exon23;Parent=BSUD.3184.4.p1
contig_19	transdecoder	CDS	1279629	1279688	.	+	0	ID=cds.BSUD.3184.4.p1;Parent=BSUD.3184.4.p1
contig_19	transdecoder	exon	1280588	1280701	.	+	.	ID=BSUD.3184.4.p1.exon24;Parent=BSUD.3184.4.p1
contig_19	transdecoder	CDS	1280588	1280701	.	+	0	ID=cds.BSUD.3184.4.p1;Parent=BSUD.3184.4.p1
contig_19	transdecoder	exon	1280812	1280878	.	+	.	ID=BSUD.3184.4.p1.exon25;Parent=BSUD.3184.4.p1
contig_19	transdecoder	CDS	1280812	1280878	.	+	0	ID=cds.BSUD.3184.4.p1;Parent=BSUD.3184.4.p1
contig_19	transdecoder	exon	1287249	1287305	.	+	.	ID=BSUD.3184.4.p1.exon26;Parent=BSUD.3184.4.p1
contig_19	transdecoder	CDS	1287249	1287305	.	+	2	ID=cds.BSUD.3184.4.p1;Parent=BSUD.3184.4.p1
contig_19	transdecoder	exon	1288313	1288516	.	+	.	ID=BSUD.3184.4.p1.exon27;Parent=BSUD.3184.4.p1
contig_19	transdecoder	CDS	1288313	1288516	.	+	2	ID=cds.BSUD.3184.4.p1;Parent=BSUD.3184.4.p1
contig_19	transdecoder	exon	1289601	1289705	.	+	.	ID=BSUD.3184.4.p1.exon28;Parent=BSUD.3184.4.p1
contig_19	transdecoder	CDS	1289601	1289705	.	+	2	ID=cds.BSUD.3184.4.p1;Parent=BSUD.3184.4.p1
contig_19	transdecoder	exon	1290507	1290563	.	+	.	ID=BSUD.3184.4.p1.exon29;Parent=BSUD.3184.4.p1
contig_19	transdecoder	CDS	1290507	1290563	.	+	2	ID=cds.BSUD.3184.4.p1;Parent=BSUD.3184.4.p1
contig_19	transdecoder	exon	1291465	1291608	.	+	.	ID=BSUD.3184.4.p1.exon30;Parent=BSUD.3184.4.p1
contig_19	transdecoder	CDS	1291465	1291608	.	+	2	ID=cds.BSUD.3184.4.p1;Parent=BSUD.3184.4.p1
contig_19	transdecoder	exon	1292234	1292378	.	+	.	ID=BSUD.3184.4.p1.exon31;Parent=BSUD.3184.4.p1
contig_19	transdecoder	CDS	1292234	1292378	.	+	2	ID=cds.BSUD.3184.4.p1;Parent=BSUD.3184.4.p1
contig_19	transdecoder	exon	1293226	1293304	.	+	.	ID=BSUD.3184.4.p1.exon32;Parent=BSUD.3184.4.p1
contig_19	transdecoder	CDS	1293226	1293304	.	+	1	ID=cds.BSUD.3184.4.p1;Parent=BSUD.3184.4.p1
contig_19	transdecoder	exon	1294535	1295299	.	+	.	ID=BSUD.3184.4.p1.exon33;Parent=BSUD.3184.4.p1
contig_19	transdecoder	CDS	1294535	1295299	.	+	0	ID=cds.BSUD.3184.4.p1;Parent=BSUD.3184.4.p1
contig_19	transdecoder	exon	1296423	1296468	.	+	.	ID=BSUD.3184.4.p1.exon34;Parent=BSUD.3184.4.p1
contig_19	transdecoder	CDS	1296423	1296468	.	+	0	ID=cds.BSUD.3184.4.p1;Parent=BSUD.3184.4.p1
contig_19	transdecoder	exon	1301942	1302520	.	+	.	ID=BSUD.3184.4.p1.exon35;Parent=BSUD.3184.4.p1
contig_19	transdecoder	CDS	1301942	1302081	.	+	2	ID=cds.BSUD.3184.4.p1;Parent=BSUD.3184.4.p1
contig_19	transdecoder	three_prime_UTR	1302082	1302520	.	+	.	ID=BSUD.3184.4.p1.utr3p1;Parent=BSUD.3184.4.p1
contig_19	transdecoder	mRNA	1252377	1302520	.	+	.	ID=BSUD.3184.5.p1;Parent=BSUD.3184;Interpro=IPR000834 (Peptidase M14, carboxypeptidase A)---IPR040626 (Cytosolic carboxypeptidase, N-terminal)
contig_19	transdecoder	five_prime_UTR	1252377	1252517	.	+	.	ID=BSUD.3184.5.p1.utr5p1;Parent=BSUD.3184.5.p1
contig_19	transdecoder	five_prime_UTR	1254199	1254326	.	+	.	ID=BSUD.3184.5.p1.utr5p2;Parent=BSUD.3184.5.p1
contig_19	transdecoder	five_prime_UTR	1254609	1254636	.	+	.	ID=BSUD.3184.5.p1.utr5p3;Parent=BSUD.3184.5.p1
contig_19	transdecoder	exon	1252377	1252517	.	+	.	ID=BSUD.3184.5.p1.exon1;Parent=BSUD.3184.5.p1
contig_19	transdecoder	exon	1254199	1254326	.	+	.	ID=BSUD.3184.5.p1.exon2;Parent=BSUD.3184.5.p1
contig_19	transdecoder	exon	1254609	1254681	.	+	.	ID=BSUD.3184.5.p1.exon3;Parent=BSUD.3184.5.p1
contig_19	transdecoder	CDS	1254637	1254681	.	+	0	ID=cds.BSUD.3184.5.p1;Parent=BSUD.3184.5.p1
contig_19	transdecoder	exon	1255139	1255193	.	+	.	ID=BSUD.3184.5.p1.exon4;Parent=BSUD.3184.5.p1
contig_19	transdecoder	CDS	1255139	1255193	.	+	0	ID=cds.BSUD.3184.5.p1;Parent=BSUD.3184.5.p1
contig_19	transdecoder	exon	1258100	1258225	.	+	.	ID=BSUD.3184.5.p1.exon5;Parent=BSUD.3184.5.p1
contig_19	transdecoder	CDS	1258100	1258225	.	+	2	ID=cds.BSUD.3184.5.p1;Parent=BSUD.3184.5.p1
contig_19	transdecoder	exon	1264633	1264703	.	+	.	ID=BSUD.3184.5.p1.exon6;Parent=BSUD.3184.5.p1
contig_19	transdecoder	CDS	1264633	1264703	.	+	2	ID=cds.BSUD.3184.5.p1;Parent=BSUD.3184.5.p1
contig_19	transdecoder	exon	1265218	1265291	.	+	.	ID=BSUD.3184.5.p1.exon7;Parent=BSUD.3184.5.p1
contig_19	transdecoder	CDS	1265218	1265291	.	+	0	ID=cds.BSUD.3184.5.p1;Parent=BSUD.3184.5.p1
contig_19	transdecoder	exon	1265901	1265983	.	+	.	ID=BSUD.3184.5.p1.exon8;Parent=BSUD.3184.5.p1
contig_19	transdecoder	CDS	1265901	1265983	.	+	1	ID=cds.BSUD.3184.5.p1;Parent=BSUD.3184.5.p1
contig_19	transdecoder	exon	1266122	1266204	.	+	.	ID=BSUD.3184.5.p1.exon9;Parent=BSUD.3184.5.p1
contig_19	transdecoder	CDS	1266122	1266204	.	+	2	ID=cds.BSUD.3184.5.p1;Parent=BSUD.3184.5.p1
contig_19	transdecoder	exon	1266349	1266482	.	+	.	ID=BSUD.3184.5.p1.exon10;Parent=BSUD.3184.5.p1
contig_19	transdecoder	CDS	1266349	1266482	.	+	0	ID=cds.BSUD.3184.5.p1;Parent=BSUD.3184.5.p1
contig_19	transdecoder	exon	1267008	1267140	.	+	.	ID=BSUD.3184.5.p1.exon11;Parent=BSUD.3184.5.p1
contig_19	transdecoder	CDS	1267008	1267140	.	+	1	ID=cds.BSUD.3184.5.p1;Parent=BSUD.3184.5.p1
contig_19	transdecoder	exon	1268870	1268991	.	+	.	ID=BSUD.3184.5.p1.exon12;Parent=BSUD.3184.5.p1
contig_19	transdecoder	CDS	1268870	1268991	.	+	0	ID=cds.BSUD.3184.5.p1;Parent=BSUD.3184.5.p1
contig_19	transdecoder	exon	1269889	1270009	.	+	.	ID=BSUD.3184.5.p1.exon13;Parent=BSUD.3184.5.p1
contig_19	transdecoder	CDS	1269889	1270009	.	+	1	ID=cds.BSUD.3184.5.p1;Parent=BSUD.3184.5.p1
contig_19	transdecoder	exon	1271362	1271499	.	+	.	ID=BSUD.3184.5.p1.exon14;Parent=BSUD.3184.5.p1
contig_19	transdecoder	CDS	1271362	1271499	.	+	0	ID=cds.BSUD.3184.5.p1;Parent=BSUD.3184.5.p1
contig_19	transdecoder	exon	1271648	1271758	.	+	.	ID=BSUD.3184.5.p1.exon15;Parent=BSUD.3184.5.p1
contig_19	transdecoder	CDS	1271648	1271758	.	+	0	ID=cds.BSUD.3184.5.p1;Parent=BSUD.3184.5.p1
contig_19	transdecoder	exon	1272408	1272577	.	+	.	ID=BSUD.3184.5.p1.exon16;Parent=BSUD.3184.5.p1
contig_19	transdecoder	CDS	1272408	1272577	.	+	0	ID=cds.BSUD.3184.5.p1;Parent=BSUD.3184.5.p1
contig_19	transdecoder	exon	1273130	1273289	.	+	.	ID=BSUD.3184.5.p1.exon17;Parent=BSUD.3184.5.p1
contig_19	transdecoder	CDS	1273130	1273289	.	+	1	ID=cds.BSUD.3184.5.p1;Parent=BSUD.3184.5.p1
contig_19	transdecoder	exon	1273544	1273645	.	+	.	ID=BSUD.3184.5.p1.exon18;Parent=BSUD.3184.5.p1
contig_19	transdecoder	CDS	1273544	1273645	.	+	0	ID=cds.BSUD.3184.5.p1;Parent=BSUD.3184.5.p1
contig_19	transdecoder	exon	1273771	1273896	.	+	.	ID=BSUD.3184.5.p1.exon19;Parent=BSUD.3184.5.p1
contig_19	transdecoder	CDS	1273771	1273896	.	+	0	ID=cds.BSUD.3184.5.p1;Parent=BSUD.3184.5.p1
contig_19	transdecoder	exon	1276444	1276568	.	+	.	ID=BSUD.3184.5.p1.exon20;Parent=BSUD.3184.5.p1
contig_19	transdecoder	CDS	1276444	1276568	.	+	0	ID=cds.BSUD.3184.5.p1;Parent=BSUD.3184.5.p1
contig_19	transdecoder	exon	1277155	1277221	.	+	.	ID=BSUD.3184.5.p1.exon21;Parent=BSUD.3184.5.p1
contig_19	transdecoder	CDS	1277155	1277221	.	+	1	ID=cds.BSUD.3184.5.p1;Parent=BSUD.3184.5.p1
contig_19	transdecoder	exon	1278993	1279070	.	+	.	ID=BSUD.3184.5.p1.exon22;Parent=BSUD.3184.5.p1
contig_19	transdecoder	CDS	1278993	1279070	.	+	0	ID=cds.BSUD.3184.5.p1;Parent=BSUD.3184.5.p1
contig_19	transdecoder	exon	1279629	1279688	.	+	.	ID=BSUD.3184.5.p1.exon23;Parent=BSUD.3184.5.p1
contig_19	transdecoder	CDS	1279629	1279688	.	+	0	ID=cds.BSUD.3184.5.p1;Parent=BSUD.3184.5.p1
contig_19	transdecoder	exon	1280588	1280701	.	+	.	ID=BSUD.3184.5.p1.exon24;Parent=BSUD.3184.5.p1
contig_19	transdecoder	CDS	1280588	1280701	.	+	0	ID=cds.BSUD.3184.5.p1;Parent=BSUD.3184.5.p1
contig_19	transdecoder	exon	1280812	1280878	.	+	.	ID=BSUD.3184.5.p1.exon25;Parent=BSUD.3184.5.p1
contig_19	transdecoder	CDS	1280812	1280878	.	+	0	ID=cds.BSUD.3184.5.p1;Parent=BSUD.3184.5.p1
contig_19	transdecoder	exon	1284084	1284185	.	+	.	ID=BSUD.3184.5.p1.exon26;Parent=BSUD.3184.5.p1
contig_19	transdecoder	CDS	1284084	1284185	.	+	2	ID=cds.BSUD.3184.5.p1;Parent=BSUD.3184.5.p1
contig_19	transdecoder	exon	1287249	1287305	.	+	.	ID=BSUD.3184.5.p1.exon27;Parent=BSUD.3184.5.p1
contig_19	transdecoder	CDS	1287249	1287305	.	+	2	ID=cds.BSUD.3184.5.p1;Parent=BSUD.3184.5.p1
contig_19	transdecoder	exon	1288313	1288516	.	+	.	ID=BSUD.3184.5.p1.exon28;Parent=BSUD.3184.5.p1
contig_19	transdecoder	CDS	1288313	1288516	.	+	2	ID=cds.BSUD.3184.5.p1;Parent=BSUD.3184.5.p1
contig_19	transdecoder	exon	1289601	1289705	.	+	.	ID=BSUD.3184.5.p1.exon29;Parent=BSUD.3184.5.p1
contig_19	transdecoder	CDS	1289601	1289705	.	+	2	ID=cds.BSUD.3184.5.p1;Parent=BSUD.3184.5.p1
contig_19	transdecoder	exon	1290507	1290563	.	+	.	ID=BSUD.3184.5.p1.exon30;Parent=BSUD.3184.5.p1
contig_19	transdecoder	CDS	1290507	1290563	.	+	2	ID=cds.BSUD.3184.5.p1;Parent=BSUD.3184.5.p1
contig_19	transdecoder	exon	1291465	1291608	.	+	.	ID=BSUD.3184.5.p1.exon31;Parent=BSUD.3184.5.p1
contig_19	transdecoder	CDS	1291465	1291608	.	+	2	ID=cds.BSUD.3184.5.p1;Parent=BSUD.3184.5.p1
contig_19	transdecoder	exon	1292234	1292378	.	+	.	ID=BSUD.3184.5.p1.exon32;Parent=BSUD.3184.5.p1
contig_19	transdecoder	CDS	1292234	1292378	.	+	2	ID=cds.BSUD.3184.5.p1;Parent=BSUD.3184.5.p1
contig_19	transdecoder	exon	1293226	1293304	.	+	.	ID=BSUD.3184.5.p1.exon33;Parent=BSUD.3184.5.p1
contig_19	transdecoder	CDS	1293226	1293304	.	+	1	ID=cds.BSUD.3184.5.p1;Parent=BSUD.3184.5.p1
contig_19	transdecoder	exon	1294535	1295299	.	+	.	ID=BSUD.3184.5.p1.exon34;Parent=BSUD.3184.5.p1
contig_19	transdecoder	CDS	1294535	1295299	.	+	0	ID=cds.BSUD.3184.5.p1;Parent=BSUD.3184.5.p1
contig_19	transdecoder	exon	1296423	1296468	.	+	.	ID=BSUD.3184.5.p1.exon35;Parent=BSUD.3184.5.p1
contig_19	transdecoder	CDS	1296423	1296468	.	+	0	ID=cds.BSUD.3184.5.p1;Parent=BSUD.3184.5.p1
contig_19	transdecoder	exon	1301942	1302520	.	+	.	ID=BSUD.3184.5.p1.exon36;Parent=BSUD.3184.5.p1
contig_19	transdecoder	CDS	1301942	1302081	.	+	2	ID=cds.BSUD.3184.5.p1;Parent=BSUD.3184.5.p1
contig_19	transdecoder	three_prime_UTR	1302082	1302520	.	+	.	ID=BSUD.3184.5.p1.utr3p1;Parent=BSUD.3184.5.p1
contig_19	tRNAscan-SE	pseudogene_tRNA	1267739	1267819	21.1	+	.	ID=contig_19.trna10;Name=contig_19.tRNA10-SupTCA;isotype=Sup;anticodon=TCA;gene_biotype=pseudogene
contig_19	tRNAscan-SE	exon	1267739	1267819	.	+	.	ID=contig_19.trna10.exon1;Parent=contig_19.trna10
contig_19	transdecoder	gene	1303880	1310883	.	-	.	ID=BSUD.3185;Interpro=IPR000504 (RNA recognition motif domain)---IPR003954 (RNA recognition motif domain, eukaryote)---IPR012677 (Nucleotide-binding alpha-beta plait domain superfamily)---IPR035979 (RNA-binding domain superfamily)
contig_19	transdecoder	mRNA	1303880	1310873	.	-	.	ID=BSUD.3185.1.p1;Parent=BSUD.3185;Interpro=IPR000504 (RNA recognition motif domain)---IPR003954 (RNA recognition motif domain, eukaryote)---IPR012677 (Nucleotide-binding alpha-beta plait domain superfamily)---IPR035979 (RNA-binding domain superfamily)
contig_19	transdecoder	five_prime_UTR	1310703	1310873	.	-	.	ID=BSUD.3185.1.p1.utr5p1;Parent=BSUD.3185.1.p1
contig_19	transdecoder	five_prime_UTR	1308306	1308319	.	-	.	ID=BSUD.3185.1.p1.utr5p2;Parent=BSUD.3185.1.p1
contig_19	transdecoder	exon	1310703	1310873	.	-	.	ID=BSUD.3185.1.p1.exon1;Parent=BSUD.3185.1.p1
contig_19	transdecoder	exon	1308088	1308319	.	-	.	ID=BSUD.3185.1.p1.exon2;Parent=BSUD.3185.1.p1
contig_19	transdecoder	CDS	1308088	1308305	.	-	0	ID=cds.BSUD.3185.1.p1;Parent=BSUD.3185.1.p1
contig_19	transdecoder	exon	1307455	1307604	.	-	.	ID=BSUD.3185.1.p1.exon3;Parent=BSUD.3185.1.p1
contig_19	transdecoder	CDS	1307455	1307604	.	-	1	ID=cds.BSUD.3185.1.p1;Parent=BSUD.3185.1.p1
contig_19	transdecoder	exon	1305048	1305119	.	-	.	ID=BSUD.3185.1.p1.exon4;Parent=BSUD.3185.1.p1
contig_19	transdecoder	CDS	1305048	1305119	.	-	1	ID=cds.BSUD.3185.1.p1;Parent=BSUD.3185.1.p1
contig_19	transdecoder	exon	1303880	1304781	.	-	.	ID=BSUD.3185.1.p1.exon5;Parent=BSUD.3185.1.p1
contig_19	transdecoder	CDS	1304775	1304781	.	-	1	ID=cds.BSUD.3185.1.p1;Parent=BSUD.3185.1.p1
contig_19	transdecoder	three_prime_UTR	1303880	1304774	.	-	.	ID=BSUD.3185.1.p1.utr3p1;Parent=BSUD.3185.1.p1
contig_19	transdecoder	mRNA	1303884	1310850	.	-	.	ID=BSUD.3185.2.p1;Parent=BSUD.3185;Interpro=IPR000504 (RNA recognition motif domain)---IPR003954 (RNA recognition motif domain, eukaryote)---IPR012677 (Nucleotide-binding alpha-beta plait domain superfamily)---IPR035979 (RNA-binding domain superfamily)
contig_19	transdecoder	five_prime_UTR	1310703	1310850	.	-	.	ID=BSUD.3185.2.p1.utr5p1;Parent=BSUD.3185.2.p1
contig_19	transdecoder	five_prime_UTR	1308306	1308319	.	-	.	ID=BSUD.3185.2.p1.utr5p2;Parent=BSUD.3185.2.p1
contig_19	transdecoder	exon	1310703	1310850	.	-	.	ID=BSUD.3185.2.p1.exon1;Parent=BSUD.3185.2.p1
contig_19	transdecoder	exon	1308088	1308319	.	-	.	ID=BSUD.3185.2.p1.exon2;Parent=BSUD.3185.2.p1
contig_19	transdecoder	CDS	1308088	1308305	.	-	0	ID=cds.BSUD.3185.2.p1;Parent=BSUD.3185.2.p1
contig_19	transdecoder	exon	1307455	1307604	.	-	.	ID=BSUD.3185.2.p1.exon3;Parent=BSUD.3185.2.p1
contig_19	transdecoder	CDS	1307455	1307604	.	-	1	ID=cds.BSUD.3185.2.p1;Parent=BSUD.3185.2.p1
contig_19	transdecoder	exon	1305949	1306613	.	-	.	ID=BSUD.3185.2.p1.exon4;Parent=BSUD.3185.2.p1
contig_19	transdecoder	CDS	1306559	1306613	.	-	1	ID=cds.BSUD.3185.2.p1;Parent=BSUD.3185.2.p1
contig_19	transdecoder	exon	1305048	1305119	.	-	.	ID=BSUD.3185.2.p1.exon5;Parent=BSUD.3185.2.p1
contig_19	transdecoder	exon	1303884	1304781	.	-	.	ID=BSUD.3185.2.p1.exon6;Parent=BSUD.3185.2.p1
contig_19	transdecoder	three_prime_UTR	1305949	1306558	.	-	.	ID=BSUD.3185.2.p1.utr3p1;Parent=BSUD.3185.2.p1
contig_19	transdecoder	three_prime_UTR	1305048	1305119	.	-	.	ID=BSUD.3185.2.p1.utr3p2;Parent=BSUD.3185.2.p1
contig_19	transdecoder	three_prime_UTR	1303884	1304781	.	-	.	ID=BSUD.3185.2.p1.utr3p3;Parent=BSUD.3185.2.p1
contig_19	transdecoder	mRNA	1303884	1310883	.	-	.	ID=BSUD.3185.3.p1;Parent=BSUD.3185;Interpro=IPR000504 (RNA recognition motif domain)---IPR003954 (RNA recognition motif domain, eukaryote)---IPR012677 (Nucleotide-binding alpha-beta plait domain superfamily)---IPR035979 (RNA-binding domain superfamily)
contig_19	transdecoder	five_prime_UTR	1310703	1310883	.	-	.	ID=BSUD.3185.3.p1.utr5p1;Parent=BSUD.3185.3.p1
contig_19	transdecoder	five_prime_UTR	1308306	1308319	.	-	.	ID=BSUD.3185.3.p1.utr5p2;Parent=BSUD.3185.3.p1
contig_19	transdecoder	exon	1310703	1310883	.	-	.	ID=BSUD.3185.3.p1.exon1;Parent=BSUD.3185.3.p1
contig_19	transdecoder	exon	1308088	1308319	.	-	.	ID=BSUD.3185.3.p1.exon2;Parent=BSUD.3185.3.p1
contig_19	transdecoder	CDS	1308088	1308305	.	-	0	ID=cds.BSUD.3185.3.p1;Parent=BSUD.3185.3.p1
contig_19	transdecoder	exon	1305949	1307604	.	-	.	ID=BSUD.3185.3.p1.exon3;Parent=BSUD.3185.3.p1
contig_19	transdecoder	CDS	1307451	1307604	.	-	1	ID=cds.BSUD.3185.3.p1;Parent=BSUD.3185.3.p1
contig_19	transdecoder	exon	1303884	1305119	.	-	.	ID=BSUD.3185.3.p1.exon4;Parent=BSUD.3185.3.p1
contig_19	transdecoder	three_prime_UTR	1305949	1307450	.	-	.	ID=BSUD.3185.3.p1.utr3p1;Parent=BSUD.3185.3.p1
contig_19	transdecoder	three_prime_UTR	1303884	1305119	.	-	.	ID=BSUD.3185.3.p1.utr3p2;Parent=BSUD.3185.3.p1
contig_19	transdecoder	gene	1320274	1358175	.	-	.	ID=BSUD.3183;Interpro=IPR000300 (Inositol polyphosphate-related phosphatase)---IPR002013 (SAC domain)---IPR005135 (Endonuclease/exonuclease/phosphatase)---IPR012677 (Nucleotide-binding alpha-beta plait domain superfamily)---IPR015047 (Synaptojanin-1/2, RNA recognition motif)---IPR034972 (Synaptojanin-1)---IPR036691 (Endonuclease/exonuclease/phosphatase superfamily)
contig_19	transdecoder	mRNA	1320274	1358175	.	-	.	ID=BSUD.3183.1.p1;Parent=BSUD.3183;Interpro=IPR000300 (Inositol polyphosphate-related phosphatase)---IPR002013 (SAC domain)---IPR005135 (Endonuclease/exonuclease/phosphatase)---IPR012677 (Nucleotide-binding alpha-beta plait domain superfamily)---IPR015047 (Synaptojanin-1/2, RNA recognition motif)---IPR034972 (Synaptojanin-1)---IPR036691 (Endonuclease/exonuclease/phosphatase superfamily)
contig_19	transdecoder	five_prime_UTR	1358040	1358175	.	-	.	ID=BSUD.3183.1.p1.utr5p1;Parent=BSUD.3183.1.p1
contig_19	transdecoder	exon	1357907	1358175	.	-	.	ID=BSUD.3183.1.p1.exon1;Parent=BSUD.3183.1.p1
contig_19	transdecoder	CDS	1357907	1358039	.	-	0	ID=cds.BSUD.3183.1.p1;Parent=BSUD.3183.1.p1
contig_19	transdecoder	exon	1356503	1356589	.	-	.	ID=BSUD.3183.1.p1.exon2;Parent=BSUD.3183.1.p1
contig_19	transdecoder	CDS	1356503	1356589	.	-	2	ID=cds.BSUD.3183.1.p1;Parent=BSUD.3183.1.p1
contig_19	transdecoder	exon	1355827	1355969	.	-	.	ID=BSUD.3183.1.p1.exon3;Parent=BSUD.3183.1.p1
contig_19	transdecoder	CDS	1355827	1355969	.	-	2	ID=cds.BSUD.3183.1.p1;Parent=BSUD.3183.1.p1
contig_19	transdecoder	exon	1354716	1354840	.	-	.	ID=BSUD.3183.1.p1.exon4;Parent=BSUD.3183.1.p1
contig_19	transdecoder	CDS	1354716	1354840	.	-	0	ID=cds.BSUD.3183.1.p1;Parent=BSUD.3183.1.p1
contig_19	transdecoder	exon	1354308	1354371	.	-	.	ID=BSUD.3183.1.p1.exon5;Parent=BSUD.3183.1.p1
contig_19	transdecoder	CDS	1354308	1354371	.	-	1	ID=cds.BSUD.3183.1.p1;Parent=BSUD.3183.1.p1
contig_19	transdecoder	exon	1353134	1353295	.	-	.	ID=BSUD.3183.1.p1.exon6;Parent=BSUD.3183.1.p1
contig_19	transdecoder	CDS	1353134	1353295	.	-	0	ID=cds.BSUD.3183.1.p1;Parent=BSUD.3183.1.p1
contig_19	transdecoder	exon	1352918	1353001	.	-	.	ID=BSUD.3183.1.p1.exon7;Parent=BSUD.3183.1.p1
contig_19	transdecoder	CDS	1352918	1353001	.	-	0	ID=cds.BSUD.3183.1.p1;Parent=BSUD.3183.1.p1
contig_19	transdecoder	exon	1350369	1350527	.	-	.	ID=BSUD.3183.1.p1.exon8;Parent=BSUD.3183.1.p1
contig_19	transdecoder	CDS	1350369	1350527	.	-	0	ID=cds.BSUD.3183.1.p1;Parent=BSUD.3183.1.p1
contig_19	transdecoder	exon	1349574	1349825	.	-	.	ID=BSUD.3183.1.p1.exon9;Parent=BSUD.3183.1.p1
contig_19	transdecoder	CDS	1349574	1349825	.	-	0	ID=cds.BSUD.3183.1.p1;Parent=BSUD.3183.1.p1
contig_19	transdecoder	exon	1349227	1349382	.	-	.	ID=BSUD.3183.1.p1.exon10;Parent=BSUD.3183.1.p1
contig_19	transdecoder	CDS	1349227	1349382	.	-	0	ID=cds.BSUD.3183.1.p1;Parent=BSUD.3183.1.p1
contig_19	transdecoder	exon	1348892	1349048	.	-	.	ID=BSUD.3183.1.p1.exon11;Parent=BSUD.3183.1.p1
contig_19	transdecoder	CDS	1348892	1349048	.	-	0	ID=cds.BSUD.3183.1.p1;Parent=BSUD.3183.1.p1
contig_19	transdecoder	exon	1348386	1348562	.	-	.	ID=BSUD.3183.1.p1.exon12;Parent=BSUD.3183.1.p1
contig_19	transdecoder	CDS	1348386	1348562	.	-	2	ID=cds.BSUD.3183.1.p1;Parent=BSUD.3183.1.p1
contig_19	transdecoder	exon	1347608	1347710	.	-	.	ID=BSUD.3183.1.p1.exon13;Parent=BSUD.3183.1.p1
contig_19	transdecoder	CDS	1347608	1347710	.	-	2	ID=cds.BSUD.3183.1.p1;Parent=BSUD.3183.1.p1
contig_19	transdecoder	exon	1345443	1345583	.	-	.	ID=BSUD.3183.1.p1.exon14;Parent=BSUD.3183.1.p1
contig_19	transdecoder	CDS	1345443	1345583	.	-	1	ID=cds.BSUD.3183.1.p1;Parent=BSUD.3183.1.p1
contig_19	transdecoder	exon	1344534	1344726	.	-	.	ID=BSUD.3183.1.p1.exon15;Parent=BSUD.3183.1.p1
contig_19	transdecoder	CDS	1344534	1344726	.	-	1	ID=cds.BSUD.3183.1.p1;Parent=BSUD.3183.1.p1
contig_19	transdecoder	exon	1343903	1343914	.	-	.	ID=BSUD.3183.1.p1.exon16;Parent=BSUD.3183.1.p1
contig_19	transdecoder	CDS	1343903	1343914	.	-	0	ID=cds.BSUD.3183.1.p1;Parent=BSUD.3183.1.p1
contig_19	transdecoder	exon	1339382	1339540	.	-	.	ID=BSUD.3183.1.p1.exon17;Parent=BSUD.3183.1.p1
contig_19	transdecoder	CDS	1339382	1339540	.	-	0	ID=cds.BSUD.3183.1.p1;Parent=BSUD.3183.1.p1
contig_19	transdecoder	exon	1338716	1338869	.	-	.	ID=BSUD.3183.1.p1.exon18;Parent=BSUD.3183.1.p1
contig_19	transdecoder	CDS	1338716	1338869	.	-	0	ID=cds.BSUD.3183.1.p1;Parent=BSUD.3183.1.p1
contig_19	transdecoder	exon	1338520	1338598	.	-	.	ID=BSUD.3183.1.p1.exon19;Parent=BSUD.3183.1.p1
contig_19	transdecoder	CDS	1338520	1338598	.	-	2	ID=cds.BSUD.3183.1.p1;Parent=BSUD.3183.1.p1
contig_19	transdecoder	exon	1336425	1336628	.	-	.	ID=BSUD.3183.1.p1.exon20;Parent=BSUD.3183.1.p1
contig_19	transdecoder	CDS	1336425	1336628	.	-	1	ID=cds.BSUD.3183.1.p1;Parent=BSUD.3183.1.p1
contig_19	transdecoder	exon	1335680	1335758	.	-	.	ID=BSUD.3183.1.p1.exon21;Parent=BSUD.3183.1.p1
contig_19	transdecoder	CDS	1335680	1335758	.	-	1	ID=cds.BSUD.3183.1.p1;Parent=BSUD.3183.1.p1
contig_19	transdecoder	exon	1334821	1334992	.	-	.	ID=BSUD.3183.1.p1.exon22;Parent=BSUD.3183.1.p1
contig_19	transdecoder	CDS	1334821	1334992	.	-	0	ID=cds.BSUD.3183.1.p1;Parent=BSUD.3183.1.p1
contig_19	transdecoder	exon	1333598	1333690	.	-	.	ID=BSUD.3183.1.p1.exon23;Parent=BSUD.3183.1.p1
contig_19	transdecoder	CDS	1333598	1333690	.	-	2	ID=cds.BSUD.3183.1.p1;Parent=BSUD.3183.1.p1
contig_19	transdecoder	exon	1333191	1333372	.	-	.	ID=BSUD.3183.1.p1.exon24;Parent=BSUD.3183.1.p1
contig_19	transdecoder	CDS	1333191	1333372	.	-	2	ID=cds.BSUD.3183.1.p1;Parent=BSUD.3183.1.p1
contig_19	transdecoder	exon	1328041	1328164	.	-	.	ID=BSUD.3183.1.p1.exon25;Parent=BSUD.3183.1.p1
contig_19	transdecoder	CDS	1328041	1328164	.	-	0	ID=cds.BSUD.3183.1.p1;Parent=BSUD.3183.1.p1
contig_19	transdecoder	exon	1327361	1327461	.	-	.	ID=BSUD.3183.1.p1.exon26;Parent=BSUD.3183.1.p1
contig_19	transdecoder	CDS	1327361	1327461	.	-	2	ID=cds.BSUD.3183.1.p1;Parent=BSUD.3183.1.p1
contig_19	transdecoder	exon	1325970	1326138	.	-	.	ID=BSUD.3183.1.p1.exon27;Parent=BSUD.3183.1.p1
contig_19	transdecoder	CDS	1325970	1326138	.	-	0	ID=cds.BSUD.3183.1.p1;Parent=BSUD.3183.1.p1
contig_19	transdecoder	exon	1320274	1325251	.	-	.	ID=BSUD.3183.1.p1.exon28;Parent=BSUD.3183.1.p1
contig_19	transdecoder	CDS	1324317	1325251	.	-	2	ID=cds.BSUD.3183.1.p1;Parent=BSUD.3183.1.p1
contig_19	transdecoder	three_prime_UTR	1320274	1324316	.	-	.	ID=BSUD.3183.1.p1.utr3p1;Parent=BSUD.3183.1.p1
contig_19	transdecoder	mRNA	1320282	1358163	.	-	.	ID=BSUD.3183.2.p1;Parent=BSUD.3183;Interpro=IPR000300 (Inositol polyphosphate-related phosphatase)---IPR002013 (SAC domain)---IPR005135 (Endonuclease/exonuclease/phosphatase)---IPR012677 (Nucleotide-binding alpha-beta plait domain superfamily)---IPR015047 (Synaptojanin-1/2, RNA recognition motif)---IPR034972 (Synaptojanin-1)---IPR036691 (Endonuclease/exonuclease/phosphatase superfamily)
contig_19	transdecoder	five_prime_UTR	1358040	1358163	.	-	.	ID=BSUD.3183.2.p1.utr5p1;Parent=BSUD.3183.2.p1
contig_19	transdecoder	exon	1357907	1358163	.	-	.	ID=BSUD.3183.2.p1.exon1;Parent=BSUD.3183.2.p1
contig_19	transdecoder	CDS	1357907	1358039	.	-	0	ID=cds.BSUD.3183.2.p1;Parent=BSUD.3183.2.p1
contig_19	transdecoder	exon	1356503	1356589	.	-	.	ID=BSUD.3183.2.p1.exon2;Parent=BSUD.3183.2.p1
contig_19	transdecoder	CDS	1356503	1356589	.	-	2	ID=cds.BSUD.3183.2.p1;Parent=BSUD.3183.2.p1
contig_19	transdecoder	exon	1355827	1355969	.	-	.	ID=BSUD.3183.2.p1.exon3;Parent=BSUD.3183.2.p1
contig_19	transdecoder	CDS	1355827	1355969	.	-	2	ID=cds.BSUD.3183.2.p1;Parent=BSUD.3183.2.p1
contig_19	transdecoder	exon	1354716	1354840	.	-	.	ID=BSUD.3183.2.p1.exon4;Parent=BSUD.3183.2.p1
contig_19	transdecoder	CDS	1354716	1354840	.	-	0	ID=cds.BSUD.3183.2.p1;Parent=BSUD.3183.2.p1
contig_19	transdecoder	exon	1354308	1354371	.	-	.	ID=BSUD.3183.2.p1.exon5;Parent=BSUD.3183.2.p1
contig_19	transdecoder	CDS	1354308	1354371	.	-	1	ID=cds.BSUD.3183.2.p1;Parent=BSUD.3183.2.p1
contig_19	transdecoder	exon	1353134	1353295	.	-	.	ID=BSUD.3183.2.p1.exon6;Parent=BSUD.3183.2.p1
contig_19	transdecoder	CDS	1353134	1353295	.	-	0	ID=cds.BSUD.3183.2.p1;Parent=BSUD.3183.2.p1
contig_19	transdecoder	exon	1352918	1353001	.	-	.	ID=BSUD.3183.2.p1.exon7;Parent=BSUD.3183.2.p1
contig_19	transdecoder	CDS	1352918	1353001	.	-	0	ID=cds.BSUD.3183.2.p1;Parent=BSUD.3183.2.p1
contig_19	transdecoder	exon	1350369	1350527	.	-	.	ID=BSUD.3183.2.p1.exon8;Parent=BSUD.3183.2.p1
contig_19	transdecoder	CDS	1350369	1350527	.	-	0	ID=cds.BSUD.3183.2.p1;Parent=BSUD.3183.2.p1
contig_19	transdecoder	exon	1349574	1349825	.	-	.	ID=BSUD.3183.2.p1.exon9;Parent=BSUD.3183.2.p1
contig_19	transdecoder	CDS	1349574	1349825	.	-	0	ID=cds.BSUD.3183.2.p1;Parent=BSUD.3183.2.p1
contig_19	transdecoder	exon	1349227	1349382	.	-	.	ID=BSUD.3183.2.p1.exon10;Parent=BSUD.3183.2.p1
contig_19	transdecoder	CDS	1349227	1349382	.	-	0	ID=cds.BSUD.3183.2.p1;Parent=BSUD.3183.2.p1
contig_19	transdecoder	exon	1348892	1349048	.	-	.	ID=BSUD.3183.2.p1.exon11;Parent=BSUD.3183.2.p1
contig_19	transdecoder	CDS	1348892	1349048	.	-	0	ID=cds.BSUD.3183.2.p1;Parent=BSUD.3183.2.p1
contig_19	transdecoder	exon	1348386	1348562	.	-	.	ID=BSUD.3183.2.p1.exon12;Parent=BSUD.3183.2.p1
contig_19	transdecoder	CDS	1348386	1348562	.	-	2	ID=cds.BSUD.3183.2.p1;Parent=BSUD.3183.2.p1
contig_19	transdecoder	exon	1347608	1347710	.	-	.	ID=BSUD.3183.2.p1.exon13;Parent=BSUD.3183.2.p1
contig_19	transdecoder	CDS	1347608	1347710	.	-	2	ID=cds.BSUD.3183.2.p1;Parent=BSUD.3183.2.p1
contig_19	transdecoder	exon	1345443	1345583	.	-	.	ID=BSUD.3183.2.p1.exon14;Parent=BSUD.3183.2.p1
contig_19	transdecoder	CDS	1345443	1345583	.	-	1	ID=cds.BSUD.3183.2.p1;Parent=BSUD.3183.2.p1
contig_19	transdecoder	exon	1344534	1344726	.	-	.	ID=BSUD.3183.2.p1.exon15;Parent=BSUD.3183.2.p1
contig_19	transdecoder	CDS	1344534	1344726	.	-	1	ID=cds.BSUD.3183.2.p1;Parent=BSUD.3183.2.p1
contig_19	transdecoder	exon	1339382	1339540	.	-	.	ID=BSUD.3183.2.p1.exon16;Parent=BSUD.3183.2.p1
contig_19	transdecoder	CDS	1339382	1339540	.	-	0	ID=cds.BSUD.3183.2.p1;Parent=BSUD.3183.2.p1
contig_19	transdecoder	exon	1338716	1338869	.	-	.	ID=BSUD.3183.2.p1.exon17;Parent=BSUD.3183.2.p1
contig_19	transdecoder	CDS	1338716	1338869	.	-	0	ID=cds.BSUD.3183.2.p1;Parent=BSUD.3183.2.p1
contig_19	transdecoder	exon	1338520	1338598	.	-	.	ID=BSUD.3183.2.p1.exon18;Parent=BSUD.3183.2.p1
contig_19	transdecoder	CDS	1338520	1338598	.	-	2	ID=cds.BSUD.3183.2.p1;Parent=BSUD.3183.2.p1
contig_19	transdecoder	exon	1336425	1336628	.	-	.	ID=BSUD.3183.2.p1.exon19;Parent=BSUD.3183.2.p1
contig_19	transdecoder	CDS	1336425	1336628	.	-	1	ID=cds.BSUD.3183.2.p1;Parent=BSUD.3183.2.p1
contig_19	transdecoder	exon	1335680	1335758	.	-	.	ID=BSUD.3183.2.p1.exon20;Parent=BSUD.3183.2.p1
contig_19	transdecoder	CDS	1335680	1335758	.	-	1	ID=cds.BSUD.3183.2.p1;Parent=BSUD.3183.2.p1
contig_19	transdecoder	exon	1334821	1334992	.	-	.	ID=BSUD.3183.2.p1.exon21;Parent=BSUD.3183.2.p1
contig_19	transdecoder	CDS	1334821	1334992	.	-	0	ID=cds.BSUD.3183.2.p1;Parent=BSUD.3183.2.p1
contig_19	transdecoder	exon	1333598	1333690	.	-	.	ID=BSUD.3183.2.p1.exon22;Parent=BSUD.3183.2.p1
contig_19	transdecoder	CDS	1333598	1333690	.	-	2	ID=cds.BSUD.3183.2.p1;Parent=BSUD.3183.2.p1
contig_19	transdecoder	exon	1333191	1333372	.	-	.	ID=BSUD.3183.2.p1.exon23;Parent=BSUD.3183.2.p1
contig_19	transdecoder	CDS	1333191	1333372	.	-	2	ID=cds.BSUD.3183.2.p1;Parent=BSUD.3183.2.p1
contig_19	transdecoder	exon	1328041	1328164	.	-	.	ID=BSUD.3183.2.p1.exon24;Parent=BSUD.3183.2.p1
contig_19	transdecoder	CDS	1328041	1328164	.	-	0	ID=cds.BSUD.3183.2.p1;Parent=BSUD.3183.2.p1
contig_19	transdecoder	exon	1327361	1327461	.	-	.	ID=BSUD.3183.2.p1.exon25;Parent=BSUD.3183.2.p1
contig_19	transdecoder	CDS	1327361	1327461	.	-	2	ID=cds.BSUD.3183.2.p1;Parent=BSUD.3183.2.p1
contig_19	transdecoder	exon	1325970	1326138	.	-	.	ID=BSUD.3183.2.p1.exon26;Parent=BSUD.3183.2.p1
contig_19	transdecoder	CDS	1325970	1326138	.	-	0	ID=cds.BSUD.3183.2.p1;Parent=BSUD.3183.2.p1
contig_19	transdecoder	exon	1320282	1325251	.	-	.	ID=BSUD.3183.2.p1.exon27;Parent=BSUD.3183.2.p1
contig_19	transdecoder	CDS	1324317	1325251	.	-	2	ID=cds.BSUD.3183.2.p1;Parent=BSUD.3183.2.p1
contig_19	transdecoder	three_prime_UTR	1320282	1324316	.	-	.	ID=BSUD.3183.2.p1.utr3p1;Parent=BSUD.3183.2.p1
contig_19	transdecoder	gene	1381635	1411508	.	+	.	ID=BSUD.3190;Interpro=IPR000436 (Sushi/SCR/CCP domain)---IPR000998 (MAM domain)---IPR013320 (Concanavalin A-like lectin/glucanase domain superfamily)---IPR035976 (Sushi/SCR/CCP superfamily)
contig_19	transdecoder	mRNA	1381635	1411508	.	+	.	ID=BSUD.3190.1.p1;Parent=BSUD.3190;Interpro=IPR000436 (Sushi/SCR/CCP domain)---IPR000998 (MAM domain)---IPR013320 (Concanavalin A-like lectin/glucanase domain superfamily)---IPR035976 (Sushi/SCR/CCP superfamily)
contig_19	transdecoder	five_prime_UTR	1381635	1382049	.	+	.	ID=BSUD.3190.1.p1.utr5p1;Parent=BSUD.3190.1.p1
contig_19	transdecoder	exon	1381635	1382125	.	+	.	ID=BSUD.3190.1.p1.exon1;Parent=BSUD.3190.1.p1
contig_19	transdecoder	CDS	1382050	1382125	.	+	0	ID=cds.BSUD.3190.1.p1;Parent=BSUD.3190.1.p1
contig_19	transdecoder	exon	1385057	1385215	.	+	.	ID=BSUD.3190.1.p1.exon2;Parent=BSUD.3190.1.p1
contig_19	transdecoder	CDS	1385057	1385215	.	+	2	ID=cds.BSUD.3190.1.p1;Parent=BSUD.3190.1.p1
contig_19	transdecoder	exon	1389702	1389872	.	+	.	ID=BSUD.3190.1.p1.exon3;Parent=BSUD.3190.1.p1
contig_19	transdecoder	CDS	1389702	1389872	.	+	2	ID=cds.BSUD.3190.1.p1;Parent=BSUD.3190.1.p1
contig_19	transdecoder	exon	1394951	1395109	.	+	.	ID=BSUD.3190.1.p1.exon4;Parent=BSUD.3190.1.p1
contig_19	transdecoder	CDS	1394951	1395109	.	+	2	ID=cds.BSUD.3190.1.p1;Parent=BSUD.3190.1.p1
contig_19	transdecoder	exon	1401245	1401370	.	+	.	ID=BSUD.3190.1.p1.exon5;Parent=BSUD.3190.1.p1
contig_19	transdecoder	CDS	1401245	1401370	.	+	2	ID=cds.BSUD.3190.1.p1;Parent=BSUD.3190.1.p1
contig_19	transdecoder	exon	1403275	1403417	.	+	.	ID=BSUD.3190.1.p1.exon6;Parent=BSUD.3190.1.p1
contig_19	transdecoder	CDS	1403275	1403417	.	+	2	ID=cds.BSUD.3190.1.p1;Parent=BSUD.3190.1.p1
contig_19	transdecoder	exon	1404980	1405055	.	+	.	ID=BSUD.3190.1.p1.exon7;Parent=BSUD.3190.1.p1
contig_19	transdecoder	CDS	1404980	1405055	.	+	0	ID=cds.BSUD.3190.1.p1;Parent=BSUD.3190.1.p1
contig_19	transdecoder	exon	1408842	1411508	.	+	.	ID=BSUD.3190.1.p1.exon8;Parent=BSUD.3190.1.p1
contig_19	transdecoder	CDS	1408842	1411207	.	+	2	ID=cds.BSUD.3190.1.p1;Parent=BSUD.3190.1.p1
contig_19	transdecoder	three_prime_UTR	1411208	1411508	.	+	.	ID=BSUD.3190.1.p1.utr3p1;Parent=BSUD.3190.1.p1
contig_19	tRNAscan-SE	pseudogene_tRNA	1415878	1415941	27.0	-	.	ID=contig_19.trna25;Name=contig_19.tRNA25-GlyTCC;isotype=Gly;anticodon=TCC;gene_biotype=pseudogene
contig_19	tRNAscan-SE	exon	1415878	1415941	.	-	.	ID=contig_19.trna25.exon1;Parent=contig_19.trna25
contig_19	StringTie	gene	1416783	1418633	1000	-	.	ID=BSUD.3191
contig_19	StringTie	transcript	1416783	1418633	1000	-	.	ID=BSUD.3191.1;Parent=BSUD.3191
contig_19	StringTie	exon	1416783	1417043	1000	-	.	ID=BSUD.3191.1.exon1;Parent=BSUD.3191.1
contig_19	StringTie	exon	1418465	1418633	1000	-	.	ID=BSUD.3191.1.exon2;Parent=BSUD.3191.1
contig_19	transdecoder	gene	1419211	1427919	.	-	.	ID=BSUD.3192;Interpro=NA
contig_19	transdecoder	mRNA	1419211	1427919	.	-	.	ID=BSUD.3192.1.p1;Parent=BSUD.3192;Interpro=NA
contig_19	transdecoder	exon	1427844	1427919	.	-	.	ID=BSUD.3192.1.p1.exon1;Parent=BSUD.3192.1.p1
contig_19	transdecoder	CDS	1427844	1427918	.	-	0	ID=cds.BSUD.3192.1.p1;Parent=BSUD.3192.1.p1
contig_19	transdecoder	exon	1425701	1425795	.	-	.	ID=BSUD.3192.1.p1.exon2;Parent=BSUD.3192.1.p1
contig_19	transdecoder	CDS	1425701	1425795	.	-	0	ID=cds.BSUD.3192.1.p1;Parent=BSUD.3192.1.p1
contig_19	transdecoder	exon	1419211	1423121	.	-	.	ID=BSUD.3192.1.p1.exon3;Parent=BSUD.3192.1.p1
contig_19	transdecoder	CDS	1422113	1423121	.	-	1	ID=cds.BSUD.3192.1.p1;Parent=BSUD.3192.1.p1
contig_19	transdecoder	three_prime_UTR	1419211	1422112	.	-	.	ID=BSUD.3192.1.p1.utr3p1;Parent=BSUD.3192.1.p1
contig_19	tRNAscan-SE	pseudogene_tRNA	1431252	1431320	25.1	-	.	ID=contig_19.trna24;Name=contig_19.tRNA24-LysTTT;isotype=Lys;anticodon=TTT;gene_biotype=pseudogene
contig_19	tRNAscan-SE	exon	1431252	1431320	.	-	.	ID=contig_19.trna24.exon1;Parent=contig_19.trna24
contig_19	transdecoder	gene	1432471	1450308	.	-	.	ID=BSUD.3193;Interpro=IPR000436 (Sushi/SCR/CCP domain)---IPR000998 (MAM domain)---IPR013320 (Concanavalin A-like lectin/glucanase domain superfamily)---IPR035976 (Sushi/SCR/CCP superfamily)
contig_19	transdecoder	mRNA	1432471	1450308	.	-	.	ID=BSUD.3193.1.p1;Parent=BSUD.3193;Interpro=IPR000436 (Sushi/SCR/CCP domain)---IPR000998 (MAM domain)---IPR013320 (Concanavalin A-like lectin/glucanase domain superfamily)---IPR035976 (Sushi/SCR/CCP superfamily)
contig_19	transdecoder	five_prime_UTR	1449764	1450308	.	-	.	ID=BSUD.3193.1.p1.utr5p1;Parent=BSUD.3193.1.p1
contig_19	transdecoder	exon	1449685	1450308	.	-	.	ID=BSUD.3193.1.p1.exon1;Parent=BSUD.3193.1.p1
contig_19	transdecoder	CDS	1449685	1449763	.	-	0	ID=cds.BSUD.3193.1.p1;Parent=BSUD.3193.1.p1
contig_19	transdecoder	exon	1444869	1445039	.	-	.	ID=BSUD.3193.1.p1.exon2;Parent=BSUD.3193.1.p1
contig_19	transdecoder	CDS	1444869	1445039	.	-	2	ID=cds.BSUD.3193.1.p1;Parent=BSUD.3193.1.p1
contig_19	transdecoder	exon	1443688	1443852	.	-	.	ID=BSUD.3193.1.p1.exon3;Parent=BSUD.3193.1.p1
contig_19	transdecoder	CDS	1443688	1443852	.	-	2	ID=cds.BSUD.3193.1.p1;Parent=BSUD.3193.1.p1
contig_19	transdecoder	exon	1439998	1440147	.	-	.	ID=BSUD.3193.1.p1.exon4;Parent=BSUD.3193.1.p1
contig_19	transdecoder	CDS	1439998	1440147	.	-	2	ID=cds.BSUD.3193.1.p1;Parent=BSUD.3193.1.p1
contig_19	transdecoder	exon	1439061	1439204	.	-	.	ID=BSUD.3193.1.p1.exon5;Parent=BSUD.3193.1.p1
contig_19	transdecoder	CDS	1439061	1439204	.	-	2	ID=cds.BSUD.3193.1.p1;Parent=BSUD.3193.1.p1
contig_19	transdecoder	exon	1437434	1437585	.	-	.	ID=BSUD.3193.1.p1.exon6;Parent=BSUD.3193.1.p1
contig_19	transdecoder	CDS	1437434	1437585	.	-	2	ID=cds.BSUD.3193.1.p1;Parent=BSUD.3193.1.p1
contig_19	transdecoder	exon	1436506	1436584	.	-	.	ID=BSUD.3193.1.p1.exon7;Parent=BSUD.3193.1.p1
contig_19	transdecoder	CDS	1436506	1436584	.	-	0	ID=cds.BSUD.3193.1.p1;Parent=BSUD.3193.1.p1
contig_19	transdecoder	exon	1432471	1436104	.	-	.	ID=BSUD.3193.1.p1.exon8;Parent=BSUD.3193.1.p1
contig_19	transdecoder	CDS	1435098	1436104	.	-	2	ID=cds.BSUD.3193.1.p1;Parent=BSUD.3193.1.p1
contig_19	transdecoder	three_prime_UTR	1432471	1435097	.	-	.	ID=BSUD.3193.1.p1.utr3p1;Parent=BSUD.3193.1.p1
contig_19	transdecoder	gene	1463045	1478513	.	-	.	ID=BSUD.3188;Interpro=IPR000436 (Sushi/SCR/CCP domain)---IPR000998 (MAM domain)---IPR013320 (Concanavalin A-like lectin/glucanase domain superfamily)---IPR035976 (Sushi/SCR/CCP superfamily)
contig_19	transdecoder	mRNA	1463045	1478513	.	-	.	ID=BSUD.3188.1.p1;Parent=BSUD.3188;Interpro=IPR000436 (Sushi/SCR/CCP domain)---IPR000998 (MAM domain)---IPR013320 (Concanavalin A-like lectin/glucanase domain superfamily)---IPR035976 (Sushi/SCR/CCP superfamily)
contig_19	transdecoder	five_prime_UTR	1478115	1478513	.	-	.	ID=BSUD.3188.1.p1.utr5p1;Parent=BSUD.3188.1.p1
contig_19	transdecoder	exon	1478036	1478513	.	-	.	ID=BSUD.3188.1.p1.exon1;Parent=BSUD.3188.1.p1
contig_19	transdecoder	CDS	1478036	1478114	.	-	0	ID=cds.BSUD.3188.1.p1;Parent=BSUD.3188.1.p1
contig_19	transdecoder	exon	1475768	1475938	.	-	.	ID=BSUD.3188.1.p1.exon2;Parent=BSUD.3188.1.p1
contig_19	transdecoder	CDS	1475768	1475938	.	-	2	ID=cds.BSUD.3188.1.p1;Parent=BSUD.3188.1.p1
contig_19	transdecoder	exon	1473186	1473350	.	-	.	ID=BSUD.3188.1.p1.exon3;Parent=BSUD.3188.1.p1
contig_19	transdecoder	CDS	1473186	1473350	.	-	2	ID=cds.BSUD.3188.1.p1;Parent=BSUD.3188.1.p1
contig_19	transdecoder	exon	1471727	1471876	.	-	.	ID=BSUD.3188.1.p1.exon4;Parent=BSUD.3188.1.p1
contig_19	transdecoder	CDS	1471727	1471876	.	-	2	ID=cds.BSUD.3188.1.p1;Parent=BSUD.3188.1.p1
contig_19	transdecoder	exon	1470170	1470304	.	-	.	ID=BSUD.3188.1.p1.exon5;Parent=BSUD.3188.1.p1
contig_19	transdecoder	CDS	1470170	1470304	.	-	2	ID=cds.BSUD.3188.1.p1;Parent=BSUD.3188.1.p1
contig_19	transdecoder	exon	1466447	1466598	.	-	.	ID=BSUD.3188.1.p1.exon6;Parent=BSUD.3188.1.p1
contig_19	transdecoder	CDS	1466447	1466598	.	-	2	ID=cds.BSUD.3188.1.p1;Parent=BSUD.3188.1.p1
contig_19	transdecoder	exon	1465129	1465210	.	-	.	ID=BSUD.3188.1.p1.exon7;Parent=BSUD.3188.1.p1
contig_19	transdecoder	CDS	1465129	1465210	.	-	0	ID=cds.BSUD.3188.1.p1;Parent=BSUD.3188.1.p1
contig_19	transdecoder	exon	1463045	1465038	.	-	.	ID=BSUD.3188.1.p1.exon8;Parent=BSUD.3188.1.p1
contig_19	transdecoder	CDS	1464584	1465038	.	-	2	ID=cds.BSUD.3188.1.p1;Parent=BSUD.3188.1.p1
contig_19	transdecoder	three_prime_UTR	1463045	1464583	.	-	.	ID=BSUD.3188.1.p1.utr3p1;Parent=BSUD.3188.1.p1
contig_19	transdecoder	gene	1483143	1486888	.	-	.	ID=BSUD.3186;Interpro=NA
contig_19	transdecoder	mRNA	1483143	1486888	.	-	.	ID=BSUD.3186.1.p1;Parent=BSUD.3186;Interpro=NA
contig_19	transdecoder	five_prime_UTR	1486831	1486888	.	-	.	ID=BSUD.3186.1.p1.utr5p1;Parent=BSUD.3186.1.p1
contig_19	transdecoder	five_prime_UTR	1486072	1486089	.	-	.	ID=BSUD.3186.1.p1.utr5p2;Parent=BSUD.3186.1.p1
contig_19	transdecoder	exon	1486831	1486888	.	-	.	ID=BSUD.3186.1.p1.exon1;Parent=BSUD.3186.1.p1
contig_19	transdecoder	exon	1486008	1486089	.	-	.	ID=BSUD.3186.1.p1.exon2;Parent=BSUD.3186.1.p1
contig_19	transdecoder	CDS	1486008	1486071	.	-	0	ID=cds.BSUD.3186.1.p1;Parent=BSUD.3186.1.p1
contig_19	transdecoder	exon	1483143	1484405	.	-	.	ID=BSUD.3186.1.p1.exon3;Parent=BSUD.3186.1.p1
contig_19	transdecoder	CDS	1483978	1484405	.	-	2	ID=cds.BSUD.3186.1.p1;Parent=BSUD.3186.1.p1
contig_19	transdecoder	three_prime_UTR	1483143	1483977	.	-	.	ID=BSUD.3186.1.p1.utr3p1;Parent=BSUD.3186.1.p1
contig_19	transdecoder	gene	1492181	1494711	.	-	.	ID=BSUD.3187;Interpro=IPR000436 (Sushi/SCR/CCP domain)---IPR035976 (Sushi/SCR/CCP superfamily)
contig_19	transdecoder	mRNA	1492181	1494711	.	-	.	ID=BSUD.3187.1.p1;Parent=BSUD.3187;Interpro=IPR000436 (Sushi/SCR/CCP domain)---IPR035976 (Sushi/SCR/CCP superfamily)
contig_19	transdecoder	exon	1494637	1494711	.	-	.	ID=BSUD.3187.1.p1.exon1;Parent=BSUD.3187.1.p1
contig_19	transdecoder	CDS	1494637	1494709	.	-	0	ID=cds.BSUD.3187.1.p1;Parent=BSUD.3187.1.p1
contig_19	transdecoder	exon	1494340	1494411	.	-	.	ID=BSUD.3187.1.p1.exon2;Parent=BSUD.3187.1.p1
contig_19	transdecoder	CDS	1494340	1494411	.	-	2	ID=cds.BSUD.3187.1.p1;Parent=BSUD.3187.1.p1
contig_19	transdecoder	exon	1492181	1492336	.	-	.	ID=BSUD.3187.1.p1.exon3;Parent=BSUD.3187.1.p1
contig_19	transdecoder	CDS	1492182	1492336	.	-	2	ID=cds.BSUD.3187.1.p1;Parent=BSUD.3187.1.p1
contig_19	tRNAscan-SE	pseudogene_tRNA	1632796	1632863	28.6	+	.	ID=contig_19.trna11;Name=contig_19.tRNA11-UndetNNN;isotype=Undet;anticodon=NNN;gene_biotype=pseudogene
contig_19	tRNAscan-SE	exon	1632796	1632863	.	+	.	ID=contig_19.trna11.exon1;Parent=contig_19.trna11
contig_19	transdecoder	gene	1638973	1649897	.	-	.	ID=BSUD.3189;Interpro=IPR002126 (Cadherin-like)---IPR015919 (Cadherin-like superfamily)
contig_19	transdecoder	mRNA	1638973	1649764	.	-	.	ID=BSUD.3189.1.p1;Parent=BSUD.3189;Interpro=IPR002126 (Cadherin-like)---IPR015919 (Cadherin-like superfamily)
contig_19	transdecoder	five_prime_UTR	1649504	1649764	.	-	.	ID=BSUD.3189.1.p1.utr5p1;Parent=BSUD.3189.1.p1
contig_19	transdecoder	five_prime_UTR	1646469	1646482	.	-	.	ID=BSUD.3189.1.p1.utr5p2;Parent=BSUD.3189.1.p1
contig_19	transdecoder	exon	1649504	1649764	.	-	.	ID=BSUD.3189.1.p1.exon1;Parent=BSUD.3189.1.p1
contig_19	transdecoder	exon	1646157	1646482	.	-	.	ID=BSUD.3189.1.p1.exon2;Parent=BSUD.3189.1.p1
contig_19	transdecoder	CDS	1646157	1646468	.	-	0	ID=cds.BSUD.3189.1.p1;Parent=BSUD.3189.1.p1
contig_19	transdecoder	exon	1643979	1644219	.	-	.	ID=BSUD.3189.1.p1.exon3;Parent=BSUD.3189.1.p1
contig_19	transdecoder	CDS	1643979	1644219	.	-	0	ID=cds.BSUD.3189.1.p1;Parent=BSUD.3189.1.p1
contig_19	transdecoder	exon	1638973	1643555	.	-	.	ID=BSUD.3189.1.p1.exon4;Parent=BSUD.3189.1.p1
contig_19	transdecoder	CDS	1642105	1643555	.	-	2	ID=cds.BSUD.3189.1.p1;Parent=BSUD.3189.1.p1
contig_19	transdecoder	three_prime_UTR	1638973	1642104	.	-	.	ID=BSUD.3189.1.p1.utr3p1;Parent=BSUD.3189.1.p1
contig_19	transdecoder	mRNA	1639585	1649897	.	-	.	ID=BSUD.3189.2.p1;Parent=BSUD.3189;Interpro=IPR002126 (Cadherin-like)---IPR015919 (Cadherin-like superfamily)
contig_19	transdecoder	five_prime_UTR	1649504	1649897	.	-	.	ID=BSUD.3189.2.p1.utr5p1;Parent=BSUD.3189.2.p1
contig_19	transdecoder	five_prime_UTR	1643979	1644219	.	-	.	ID=BSUD.3189.2.p1.utr5p2;Parent=BSUD.3189.2.p1
contig_19	transdecoder	five_prime_UTR	1643554	1643555	.	-	.	ID=BSUD.3189.2.p1.utr5p3;Parent=BSUD.3189.2.p1
contig_19	transdecoder	exon	1649504	1649897	.	-	.	ID=BSUD.3189.2.p1.exon1;Parent=BSUD.3189.2.p1
contig_19	transdecoder	exon	1643979	1644219	.	-	.	ID=BSUD.3189.2.p1.exon2;Parent=BSUD.3189.2.p1
contig_19	transdecoder	exon	1639585	1643555	.	-	.	ID=BSUD.3189.2.p1.exon3;Parent=BSUD.3189.2.p1
contig_19	transdecoder	CDS	1642105	1643553	.	-	0	ID=cds.BSUD.3189.2.p1;Parent=BSUD.3189.2.p1
contig_19	transdecoder	three_prime_UTR	1639585	1642104	.	-	.	ID=BSUD.3189.2.p1.utr3p1;Parent=BSUD.3189.2.p1
contig_19	transdecoder	gene	1657614	1661625	.	-	.	ID=BSUD.3197;Interpro=NA
contig_19	transdecoder	mRNA	1657614	1661625	.	-	.	ID=BSUD.3197.1.p3;Parent=BSUD.3197;Interpro=NA
contig_19	transdecoder	five_prime_UTR	1661412	1661625	.	-	.	ID=BSUD.3197.1.p3.utr5p1;Parent=BSUD.3197.1.p3
contig_19	transdecoder	exon	1657614	1661625	.	-	.	ID=BSUD.3197.1.p3.exon1;Parent=BSUD.3197.1.p3
contig_19	transdecoder	CDS	1661220	1661411	.	-	0	ID=cds.BSUD.3197.1.p3;Parent=BSUD.3197.1.p3
contig_19	transdecoder	three_prime_UTR	1657614	1661219	.	-	.	ID=BSUD.3197.1.p3.utr3p1;Parent=BSUD.3197.1.p3
contig_19	transdecoder	gene	1663769	1870175	.	-	.	ID=BSUD.3198;Interpro=NA
contig_19	transdecoder	mRNA	1663769	1870175	.	-	.	ID=BSUD.3198.1.p2;Parent=BSUD.3198;Interpro=NA
contig_19	transdecoder	five_prime_UTR	1869917	1870175	.	-	.	ID=BSUD.3198.1.p2.utr5p1;Parent=BSUD.3198.1.p2
contig_19	transdecoder	five_prime_UTR	1807823	1807933	.	-	.	ID=BSUD.3198.1.p2.utr5p2;Parent=BSUD.3198.1.p2
contig_19	transdecoder	five_prime_UTR	1755635	1755804	.	-	.	ID=BSUD.3198.1.p2.utr5p3;Parent=BSUD.3198.1.p2
contig_19	transdecoder	five_prime_UTR	1751432	1751580	.	-	.	ID=BSUD.3198.1.p2.utr5p4;Parent=BSUD.3198.1.p2
contig_19	transdecoder	five_prime_UTR	1709143	1709299	.	-	.	ID=BSUD.3198.1.p2.utr5p5;Parent=BSUD.3198.1.p2
contig_19	transdecoder	five_prime_UTR	1672644	1672768	.	-	.	ID=BSUD.3198.1.p2.utr5p6;Parent=BSUD.3198.1.p2
contig_19	transdecoder	five_prime_UTR	1669097	1669229	.	-	.	ID=BSUD.3198.1.p2.utr5p7;Parent=BSUD.3198.1.p2
contig_19	transdecoder	five_prime_UTR	1664009	1666938	.	-	.	ID=BSUD.3198.1.p2.utr5p8;Parent=BSUD.3198.1.p2
contig_19	transdecoder	exon	1869917	1870175	.	-	.	ID=BSUD.3198.1.p2.exon1;Parent=BSUD.3198.1.p2
contig_19	transdecoder	exon	1807823	1807933	.	-	.	ID=BSUD.3198.1.p2.exon2;Parent=BSUD.3198.1.p2
contig_19	transdecoder	exon	1755635	1755804	.	-	.	ID=BSUD.3198.1.p2.exon3;Parent=BSUD.3198.1.p2
contig_19	transdecoder	exon	1751432	1751580	.	-	.	ID=BSUD.3198.1.p2.exon4;Parent=BSUD.3198.1.p2
contig_19	transdecoder	exon	1709143	1709299	.	-	.	ID=BSUD.3198.1.p2.exon5;Parent=BSUD.3198.1.p2
contig_19	transdecoder	exon	1672644	1672768	.	-	.	ID=BSUD.3198.1.p2.exon6;Parent=BSUD.3198.1.p2
contig_19	transdecoder	exon	1669097	1669229	.	-	.	ID=BSUD.3198.1.p2.exon7;Parent=BSUD.3198.1.p2
contig_19	transdecoder	exon	1663769	1666938	.	-	.	ID=BSUD.3198.1.p2.exon8;Parent=BSUD.3198.1.p2
contig_19	transdecoder	CDS	1663769	1664008	.	-	0	ID=cds.BSUD.3198.1.p2;Parent=BSUD.3198.1.p2
contig_19	transdecoder	mRNA	1664655	1870120	.	-	.	ID=BSUD.3198.2.p1;Parent=BSUD.3198;Interpro=NA
contig_19	transdecoder	five_prime_UTR	1869917	1870120	.	-	.	ID=BSUD.3198.2.p1.utr5p1;Parent=BSUD.3198.2.p1
contig_19	transdecoder	five_prime_UTR	1807823	1807933	.	-	.	ID=BSUD.3198.2.p1.utr5p2;Parent=BSUD.3198.2.p1
contig_19	transdecoder	five_prime_UTR	1755635	1755804	.	-	.	ID=BSUD.3198.2.p1.utr5p3;Parent=BSUD.3198.2.p1
contig_19	transdecoder	five_prime_UTR	1751505	1751577	.	-	.	ID=BSUD.3198.2.p1.utr5p4;Parent=BSUD.3198.2.p1
contig_19	transdecoder	exon	1869917	1870120	.	-	.	ID=BSUD.3198.2.p1.exon1;Parent=BSUD.3198.2.p1
contig_19	transdecoder	exon	1807823	1807933	.	-	.	ID=BSUD.3198.2.p1.exon2;Parent=BSUD.3198.2.p1
contig_19	transdecoder	exon	1755635	1755804	.	-	.	ID=BSUD.3198.2.p1.exon3;Parent=BSUD.3198.2.p1
contig_19	transdecoder	exon	1751432	1751577	.	-	.	ID=BSUD.3198.2.p1.exon4;Parent=BSUD.3198.2.p1
contig_19	transdecoder	CDS	1751432	1751504	.	-	0	ID=cds.BSUD.3198.2.p1;Parent=BSUD.3198.2.p1
contig_19	transdecoder	exon	1709143	1709299	.	-	.	ID=BSUD.3198.2.p1.exon5;Parent=BSUD.3198.2.p1
contig_19	transdecoder	CDS	1709143	1709299	.	-	2	ID=cds.BSUD.3198.2.p1;Parent=BSUD.3198.2.p1
contig_19	transdecoder	exon	1672644	1672768	.	-	.	ID=BSUD.3198.2.p1.exon6;Parent=BSUD.3198.2.p1
contig_19	transdecoder	CDS	1672644	1672768	.	-	1	ID=cds.BSUD.3198.2.p1;Parent=BSUD.3198.2.p1
contig_19	transdecoder	exon	1669097	1669229	.	-	.	ID=BSUD.3198.2.p1.exon7;Parent=BSUD.3198.2.p1
contig_19	transdecoder	CDS	1669097	1669229	.	-	2	ID=cds.BSUD.3198.2.p1;Parent=BSUD.3198.2.p1
contig_19	transdecoder	exon	1664655	1666938	.	-	.	ID=BSUD.3198.2.p1.exon8;Parent=BSUD.3198.2.p1
contig_19	transdecoder	CDS	1666548	1666938	.	-	1	ID=cds.BSUD.3198.2.p1;Parent=BSUD.3198.2.p1
contig_19	transdecoder	three_prime_UTR	1664655	1666547	.	-	.	ID=BSUD.3198.2.p1.utr3p1;Parent=BSUD.3198.2.p1
contig_19	tRNAscan-SE	pseudogene_tRNA	1777956	1778023	20.5	+	.	ID=contig_19.trna12;Name=contig_19.tRNA12-UndetNNN;isotype=Undet;anticodon=NNN;gene_biotype=pseudogene
contig_19	tRNAscan-SE	exon	1777956	1778023	.	+	.	ID=contig_19.trna12.exon1;Parent=contig_19.trna12
contig_19	tRNAscan-SE	pseudogene_tRNA	1857280	1857346	31.2	-	.	ID=contig_19.trna23;Name=contig_19.tRNA23-UndetNNN;isotype=Undet;anticodon=NNN;gene_biotype=pseudogene
contig_19	tRNAscan-SE	exon	1857280	1857346	.	-	.	ID=contig_19.trna23.exon1;Parent=contig_19.trna23
contig_19	transdecoder	gene	1911171	1933154	.	-	.	ID=BSUD.3199;Interpro=IPR001841 (Zinc finger, RING-type)---IPR013083 (Zinc finger, RING/FYVE/PHD-type)---IPR045899 (Putative RING-H2 finger protein ATL71-like)
contig_19	transdecoder	mRNA	1911171	1933154	.	-	.	ID=BSUD.3199.1.p1;Parent=BSUD.3199;Interpro=IPR001841 (Zinc finger, RING-type)---IPR013083 (Zinc finger, RING/FYVE/PHD-type)---IPR045899 (Putative RING-H2 finger protein ATL71-like)
contig_19	transdecoder	five_prime_UTR	1933048	1933154	.	-	.	ID=BSUD.3199.1.p1.utr5p1;Parent=BSUD.3199.1.p1
contig_19	transdecoder	five_prime_UTR	1923216	1923227	.	-	.	ID=BSUD.3199.1.p1.utr5p2;Parent=BSUD.3199.1.p1
contig_19	transdecoder	exon	1933048	1933154	.	-	.	ID=BSUD.3199.1.p1.exon1;Parent=BSUD.3199.1.p1
contig_19	transdecoder	exon	1922922	1923227	.	-	.	ID=BSUD.3199.1.p1.exon2;Parent=BSUD.3199.1.p1
contig_19	transdecoder	CDS	1922922	1923215	.	-	0	ID=cds.BSUD.3199.1.p1;Parent=BSUD.3199.1.p1
contig_19	transdecoder	exon	1916593	1916853	.	-	.	ID=BSUD.3199.1.p1.exon3;Parent=BSUD.3199.1.p1
contig_19	transdecoder	CDS	1916593	1916853	.	-	0	ID=cds.BSUD.3199.1.p1;Parent=BSUD.3199.1.p1
contig_19	transdecoder	exon	1915584	1915796	.	-	.	ID=BSUD.3199.1.p1.exon4;Parent=BSUD.3199.1.p1
contig_19	transdecoder	CDS	1915584	1915796	.	-	0	ID=cds.BSUD.3199.1.p1;Parent=BSUD.3199.1.p1
contig_19	transdecoder	exon	1911171	1914294	.	-	.	ID=BSUD.3199.1.p1.exon5;Parent=BSUD.3199.1.p1
contig_19	transdecoder	CDS	1914250	1914294	.	-	0	ID=cds.BSUD.3199.1.p1;Parent=BSUD.3199.1.p1
contig_19	transdecoder	three_prime_UTR	1911171	1914249	.	-	.	ID=BSUD.3199.1.p1.utr3p1;Parent=BSUD.3199.1.p1
contig_19	transdecoder	mRNA	1911171	1926404	.	-	.	ID=BSUD.3199.2.p1;Parent=BSUD.3199;Interpro=IPR001841 (Zinc finger, RING-type)---IPR013083 (Zinc finger, RING/FYVE/PHD-type)---IPR045899 (Putative RING-H2 finger protein ATL71-like)
contig_19	transdecoder	five_prime_UTR	1926309	1926404	.	-	.	ID=BSUD.3199.2.p1.utr5p1;Parent=BSUD.3199.2.p1
contig_19	transdecoder	five_prime_UTR	1923216	1923227	.	-	.	ID=BSUD.3199.2.p1.utr5p2;Parent=BSUD.3199.2.p1
contig_19	transdecoder	exon	1926309	1926404	.	-	.	ID=BSUD.3199.2.p1.exon1;Parent=BSUD.3199.2.p1
contig_19	transdecoder	exon	1922922	1923227	.	-	.	ID=BSUD.3199.2.p1.exon2;Parent=BSUD.3199.2.p1
contig_19	transdecoder	CDS	1922922	1923215	.	-	0	ID=cds.BSUD.3199.2.p1;Parent=BSUD.3199.2.p1
contig_19	transdecoder	exon	1916593	1916853	.	-	.	ID=BSUD.3199.2.p1.exon3;Parent=BSUD.3199.2.p1
contig_19	transdecoder	CDS	1916593	1916853	.	-	0	ID=cds.BSUD.3199.2.p1;Parent=BSUD.3199.2.p1
contig_19	transdecoder	exon	1915584	1915796	.	-	.	ID=BSUD.3199.2.p1.exon4;Parent=BSUD.3199.2.p1
contig_19	transdecoder	CDS	1915584	1915796	.	-	0	ID=cds.BSUD.3199.2.p1;Parent=BSUD.3199.2.p1
contig_19	transdecoder	exon	1911171	1914294	.	-	.	ID=BSUD.3199.2.p1.exon5;Parent=BSUD.3199.2.p1
contig_19	transdecoder	CDS	1914250	1914294	.	-	0	ID=cds.BSUD.3199.2.p1;Parent=BSUD.3199.2.p1
contig_19	transdecoder	three_prime_UTR	1911171	1914249	.	-	.	ID=BSUD.3199.2.p1.utr3p1;Parent=BSUD.3199.2.p1
contig_19	transdecoder	mRNA	1911172	1933134	.	-	.	ID=BSUD.3199.3.p1;Parent=BSUD.3199;Interpro=IPR001841 (Zinc finger, RING-type)---IPR013083 (Zinc finger, RING/FYVE/PHD-type)---IPR045899 (Putative RING-H2 finger protein ATL71-like)
contig_19	transdecoder	five_prime_UTR	1933048	1933134	.	-	.	ID=BSUD.3199.3.p1.utr5p1;Parent=BSUD.3199.3.p1
contig_19	transdecoder	five_prime_UTR	1923555	1923696	.	-	.	ID=BSUD.3199.3.p1.utr5p2;Parent=BSUD.3199.3.p1
contig_19	transdecoder	five_prime_UTR	1923216	1923227	.	-	.	ID=BSUD.3199.3.p1.utr5p3;Parent=BSUD.3199.3.p1
contig_19	transdecoder	exon	1933048	1933134	.	-	.	ID=BSUD.3199.3.p1.exon1;Parent=BSUD.3199.3.p1
contig_19	transdecoder	exon	1923555	1923696	.	-	.	ID=BSUD.3199.3.p1.exon2;Parent=BSUD.3199.3.p1
contig_19	transdecoder	exon	1922922	1923227	.	-	.	ID=BSUD.3199.3.p1.exon3;Parent=BSUD.3199.3.p1
contig_19	transdecoder	CDS	1922922	1923215	.	-	0	ID=cds.BSUD.3199.3.p1;Parent=BSUD.3199.3.p1
contig_19	transdecoder	exon	1916593	1916853	.	-	.	ID=BSUD.3199.3.p1.exon4;Parent=BSUD.3199.3.p1
contig_19	transdecoder	CDS	1916593	1916853	.	-	0	ID=cds.BSUD.3199.3.p1;Parent=BSUD.3199.3.p1
contig_19	transdecoder	exon	1915584	1915796	.	-	.	ID=BSUD.3199.3.p1.exon5;Parent=BSUD.3199.3.p1
contig_19	transdecoder	CDS	1915584	1915796	.	-	0	ID=cds.BSUD.3199.3.p1;Parent=BSUD.3199.3.p1
contig_19	transdecoder	exon	1911172	1914294	.	-	.	ID=BSUD.3199.3.p1.exon6;Parent=BSUD.3199.3.p1
contig_19	transdecoder	CDS	1914250	1914294	.	-	0	ID=cds.BSUD.3199.3.p1;Parent=BSUD.3199.3.p1
contig_19	transdecoder	three_prime_UTR	1911172	1914249	.	-	.	ID=BSUD.3199.3.p1.utr3p1;Parent=BSUD.3199.3.p1
contig_19	transdecoder	mRNA	1911172	1926385	.	-	.	ID=BSUD.3199.4.p1;Parent=BSUD.3199;Interpro=IPR001841 (Zinc finger, RING-type)---IPR013083 (Zinc finger, RING/FYVE/PHD-type)---IPR045899 (Putative RING-H2 finger protein ATL71-like)
contig_19	transdecoder	five_prime_UTR	1926309	1926385	.	-	.	ID=BSUD.3199.4.p1.utr5p1;Parent=BSUD.3199.4.p1
contig_19	transdecoder	five_prime_UTR	1923555	1923696	.	-	.	ID=BSUD.3199.4.p1.utr5p2;Parent=BSUD.3199.4.p1
contig_19	transdecoder	five_prime_UTR	1923216	1923227	.	-	.	ID=BSUD.3199.4.p1.utr5p3;Parent=BSUD.3199.4.p1
contig_19	transdecoder	exon	1926309	1926385	.	-	.	ID=BSUD.3199.4.p1.exon1;Parent=BSUD.3199.4.p1
contig_19	transdecoder	exon	1923555	1923696	.	-	.	ID=BSUD.3199.4.p1.exon2;Parent=BSUD.3199.4.p1
contig_19	transdecoder	exon	1922922	1923227	.	-	.	ID=BSUD.3199.4.p1.exon3;Parent=BSUD.3199.4.p1
contig_19	transdecoder	CDS	1922922	1923215	.	-	0	ID=cds.BSUD.3199.4.p1;Parent=BSUD.3199.4.p1
contig_19	transdecoder	exon	1916593	1916853	.	-	.	ID=BSUD.3199.4.p1.exon4;Parent=BSUD.3199.4.p1
contig_19	transdecoder	CDS	1916593	1916853	.	-	0	ID=cds.BSUD.3199.4.p1;Parent=BSUD.3199.4.p1
contig_19	transdecoder	exon	1915584	1915796	.	-	.	ID=BSUD.3199.4.p1.exon5;Parent=BSUD.3199.4.p1
contig_19	transdecoder	CDS	1915584	1915796	.	-	0	ID=cds.BSUD.3199.4.p1;Parent=BSUD.3199.4.p1
contig_19	transdecoder	exon	1911172	1914294	.	-	.	ID=BSUD.3199.4.p1.exon6;Parent=BSUD.3199.4.p1
contig_19	transdecoder	CDS	1914250	1914294	.	-	0	ID=cds.BSUD.3199.4.p1;Parent=BSUD.3199.4.p1
contig_19	transdecoder	three_prime_UTR	1911172	1914249	.	-	.	ID=BSUD.3199.4.p1.utr3p1;Parent=BSUD.3199.4.p1
contig_19	tRNAscan-SE	pseudogene_tRNA	1931458	1931526	21.3	+	.	ID=contig_19.trna13;Name=contig_19.tRNA13-UndetNNN;isotype=Undet;anticodon=NNN;gene_biotype=pseudogene
contig_19	tRNAscan-SE	exon	1931458	1931526	.	+	.	ID=contig_19.trna13.exon1;Parent=contig_19.trna13
contig_19	transdecoder	gene	1958730	1975669	.	-	.	ID=BSUD.3200;Interpro=NA
contig_19	transdecoder	mRNA	1958730	1975669	.	-	.	ID=BSUD.3200.1.p1;Parent=BSUD.3200;Interpro=NA
contig_19	transdecoder	five_prime_UTR	1975539	1975669	.	-	.	ID=BSUD.3200.1.p1.utr5p1;Parent=BSUD.3200.1.p1
contig_19	transdecoder	exon	1975461	1975669	.	-	.	ID=BSUD.3200.1.p1.exon1;Parent=BSUD.3200.1.p1
contig_19	transdecoder	CDS	1975461	1975538	.	-	0	ID=cds.BSUD.3200.1.p1;Parent=BSUD.3200.1.p1
contig_19	transdecoder	exon	1967461	1968228	.	-	.	ID=BSUD.3200.1.p1.exon2;Parent=BSUD.3200.1.p1
contig_19	transdecoder	CDS	1967461	1968228	.	-	0	ID=cds.BSUD.3200.1.p1;Parent=BSUD.3200.1.p1
contig_19	transdecoder	exon	1960224	1960452	.	-	.	ID=BSUD.3200.1.p1.exon3;Parent=BSUD.3200.1.p1
contig_19	transdecoder	CDS	1960225	1960452	.	-	0	ID=cds.BSUD.3200.1.p1;Parent=BSUD.3200.1.p1
contig_19	transdecoder	exon	1958730	1958948	.	-	.	ID=BSUD.3200.1.p1.exon4;Parent=BSUD.3200.1.p1
contig_19	transdecoder	three_prime_UTR	1960224	1960224	.	-	.	ID=BSUD.3200.1.p1.utr3p1;Parent=BSUD.3200.1.p1
contig_19	transdecoder	three_prime_UTR	1958730	1958948	.	-	.	ID=BSUD.3200.1.p1.utr3p2;Parent=BSUD.3200.1.p1
contig_19	tRNAscan-SE	pseudogene_tRNA	1960529	1960605	22.4	+	.	ID=contig_19.trna14;Name=contig_19.tRNA14-ArgCCG;isotype=Arg;anticodon=CCG;gene_biotype=pseudogene
contig_19	tRNAscan-SE	exon	1960529	1960605	.	+	.	ID=contig_19.trna14.exon1;Parent=contig_19.trna14
contig_19	transdecoder	gene	1982026	1990574	.	+	.	ID=BSUD.3201;Interpro=NA
contig_19	transdecoder	mRNA	1982026	1990574	.	+	.	ID=BSUD.3201.1.p1;Parent=BSUD.3201;Interpro=NA
contig_19	transdecoder	five_prime_UTR	1982026	1982064	.	+	.	ID=BSUD.3201.1.p1.utr5p1;Parent=BSUD.3201.1.p1
contig_19	transdecoder	five_prime_UTR	1983608	1983889	.	+	.	ID=BSUD.3201.1.p1.utr5p2;Parent=BSUD.3201.1.p1
contig_19	transdecoder	exon	1982026	1982064	.	+	.	ID=BSUD.3201.1.p1.exon1;Parent=BSUD.3201.1.p1
contig_19	transdecoder	exon	1983608	1984489	.	+	.	ID=BSUD.3201.1.p1.exon2;Parent=BSUD.3201.1.p1
contig_19	transdecoder	CDS	1983890	1984486	.	+	0	ID=cds.BSUD.3201.1.p1;Parent=BSUD.3201.1.p1
contig_19	transdecoder	exon	1989445	1989688	.	+	.	ID=BSUD.3201.1.p1.exon3;Parent=BSUD.3201.1.p1
contig_19	transdecoder	exon	1990392	1990574	.	+	.	ID=BSUD.3201.1.p1.exon4;Parent=BSUD.3201.1.p1
contig_19	transdecoder	three_prime_UTR	1984487	1984489	.	+	.	ID=BSUD.3201.1.p1.utr3p1;Parent=BSUD.3201.1.p1
contig_19	transdecoder	three_prime_UTR	1989445	1989688	.	+	.	ID=BSUD.3201.1.p1.utr3p2;Parent=BSUD.3201.1.p1
contig_19	transdecoder	three_prime_UTR	1990392	1990574	.	+	.	ID=BSUD.3201.1.p1.utr3p3;Parent=BSUD.3201.1.p1
contig_19	transdecoder	gene	2007129	2018177	.	-	.	ID=BSUD.3202;Interpro=IPR001841 (Zinc finger, RING-type)---IPR013083 (Zinc finger, RING/FYVE/PHD-type)
contig_19	transdecoder	mRNA	2007129	2018177	.	-	.	ID=BSUD.3202.1.p1;Parent=BSUD.3202;Interpro=IPR001841 (Zinc finger, RING-type)---IPR013083 (Zinc finger, RING/FYVE/PHD-type)
contig_19	transdecoder	five_prime_UTR	2018097	2018177	.	-	.	ID=BSUD.3202.1.p1.utr5p1;Parent=BSUD.3202.1.p1
contig_19	transdecoder	five_prime_UTR	2015531	2015614	.	-	.	ID=BSUD.3202.1.p1.utr5p2;Parent=BSUD.3202.1.p1
contig_19	transdecoder	exon	2018097	2018177	.	-	.	ID=BSUD.3202.1.p1.exon1;Parent=BSUD.3202.1.p1
contig_19	transdecoder	exon	2014886	2015614	.	-	.	ID=BSUD.3202.1.p1.exon2;Parent=BSUD.3202.1.p1
contig_19	transdecoder	CDS	2014886	2015530	.	-	0	ID=cds.BSUD.3202.1.p1;Parent=BSUD.3202.1.p1
contig_19	transdecoder	exon	2009647	2009889	.	-	.	ID=BSUD.3202.1.p1.exon3;Parent=BSUD.3202.1.p1
contig_19	transdecoder	CDS	2009647	2009889	.	-	0	ID=cds.BSUD.3202.1.p1;Parent=BSUD.3202.1.p1
contig_19	transdecoder	exon	2007129	2008458	.	-	.	ID=BSUD.3202.1.p1.exon4;Parent=BSUD.3202.1.p1
contig_19	transdecoder	CDS	2008417	2008458	.	-	0	ID=cds.BSUD.3202.1.p1;Parent=BSUD.3202.1.p1
contig_19	transdecoder	three_prime_UTR	2007129	2008416	.	-	.	ID=BSUD.3202.1.p1.utr3p1;Parent=BSUD.3202.1.p1
contig_19	transdecoder	gene	2021637	2028371	.	-	.	ID=BSUD.3203;Interpro=NA
contig_19	transdecoder	mRNA	2021637	2028371	.	-	.	ID=BSUD.3203.1.p1;Parent=BSUD.3203;Interpro=NA
contig_19	transdecoder	five_prime_UTR	2028291	2028371	.	-	.	ID=BSUD.3203.1.p1.utr5p1;Parent=BSUD.3203.1.p1
contig_19	transdecoder	five_prime_UTR	2025410	2025522	.	-	.	ID=BSUD.3203.1.p1.utr5p2;Parent=BSUD.3203.1.p1
contig_19	transdecoder	exon	2028291	2028371	.	-	.	ID=BSUD.3203.1.p1.exon1;Parent=BSUD.3203.1.p1
contig_19	transdecoder	exon	2025254	2025522	.	-	.	ID=BSUD.3203.1.p1.exon2;Parent=BSUD.3203.1.p1
contig_19	transdecoder	CDS	2025254	2025409	.	-	0	ID=cds.BSUD.3203.1.p1;Parent=BSUD.3203.1.p1
contig_19	transdecoder	exon	2023336	2023958	.	-	.	ID=BSUD.3203.1.p1.exon3;Parent=BSUD.3203.1.p1
contig_19	transdecoder	CDS	2023377	2023958	.	-	0	ID=cds.BSUD.3203.1.p1;Parent=BSUD.3203.1.p1
contig_19	transdecoder	exon	2021637	2022059	.	-	.	ID=BSUD.3203.1.p1.exon4;Parent=BSUD.3203.1.p1
contig_19	transdecoder	three_prime_UTR	2023336	2023376	.	-	.	ID=BSUD.3203.1.p1.utr3p1;Parent=BSUD.3203.1.p1
contig_19	transdecoder	three_prime_UTR	2021637	2022059	.	-	.	ID=BSUD.3203.1.p1.utr3p2;Parent=BSUD.3203.1.p1
contig_19	transdecoder	gene	2031714	2039125	.	-	.	ID=BSUD.3204;Interpro=NA
contig_19	transdecoder	mRNA	2031714	2039125	.	-	.	ID=BSUD.3204.1.p1;Parent=BSUD.3204;Interpro=NA
contig_19	transdecoder	five_prime_UTR	2039065	2039125	.	-	.	ID=BSUD.3204.1.p1.utr5p1;Parent=BSUD.3204.1.p1
contig_19	transdecoder	five_prime_UTR	2035453	2035565	.	-	.	ID=BSUD.3204.1.p1.utr5p2;Parent=BSUD.3204.1.p1
contig_19	transdecoder	exon	2039065	2039125	.	-	.	ID=BSUD.3204.1.p1.exon1;Parent=BSUD.3204.1.p1
contig_19	transdecoder	exon	2035300	2035565	.	-	.	ID=BSUD.3204.1.p1.exon2;Parent=BSUD.3204.1.p1
contig_19	transdecoder	CDS	2035300	2035452	.	-	0	ID=cds.BSUD.3204.1.p1;Parent=BSUD.3204.1.p1
contig_19	transdecoder	exon	2033423	2034066	.	-	.	ID=BSUD.3204.1.p1.exon3;Parent=BSUD.3204.1.p1
contig_19	transdecoder	CDS	2033464	2034066	.	-	0	ID=cds.BSUD.3204.1.p1;Parent=BSUD.3204.1.p1
contig_19	transdecoder	exon	2031714	2032136	.	-	.	ID=BSUD.3204.1.p1.exon4;Parent=BSUD.3204.1.p1
contig_19	transdecoder	three_prime_UTR	2033423	2033463	.	-	.	ID=BSUD.3204.1.p1.utr3p1;Parent=BSUD.3204.1.p1
contig_19	transdecoder	three_prime_UTR	2031714	2032136	.	-	.	ID=BSUD.3204.1.p1.utr3p2;Parent=BSUD.3204.1.p1
contig_19	transdecoder	mRNA	2031714	2039108	.	-	.	ID=BSUD.3204.2.p1;Parent=BSUD.3204;Interpro=NA
contig_19	transdecoder	five_prime_UTR	2039065	2039108	.	-	.	ID=BSUD.3204.2.p1.utr5p1;Parent=BSUD.3204.2.p1
contig_19	transdecoder	five_prime_UTR	2035768	2035852	.	-	.	ID=BSUD.3204.2.p1.utr5p2;Parent=BSUD.3204.2.p1
contig_19	transdecoder	five_prime_UTR	2035453	2035565	.	-	.	ID=BSUD.3204.2.p1.utr5p3;Parent=BSUD.3204.2.p1
contig_19	transdecoder	exon	2039065	2039108	.	-	.	ID=BSUD.3204.2.p1.exon1;Parent=BSUD.3204.2.p1
contig_19	transdecoder	exon	2035768	2035852	.	-	.	ID=BSUD.3204.2.p1.exon2;Parent=BSUD.3204.2.p1
contig_19	transdecoder	exon	2035300	2035565	.	-	.	ID=BSUD.3204.2.p1.exon3;Parent=BSUD.3204.2.p1
contig_19	transdecoder	CDS	2035300	2035452	.	-	0	ID=cds.BSUD.3204.2.p1;Parent=BSUD.3204.2.p1
contig_19	transdecoder	exon	2033423	2034066	.	-	.	ID=BSUD.3204.2.p1.exon4;Parent=BSUD.3204.2.p1
contig_19	transdecoder	CDS	2033464	2034066	.	-	0	ID=cds.BSUD.3204.2.p1;Parent=BSUD.3204.2.p1
contig_19	transdecoder	exon	2031714	2032136	.	-	.	ID=BSUD.3204.2.p1.exon5;Parent=BSUD.3204.2.p1
contig_19	transdecoder	three_prime_UTR	2033423	2033463	.	-	.	ID=BSUD.3204.2.p1.utr3p1;Parent=BSUD.3204.2.p1
contig_19	transdecoder	three_prime_UTR	2031714	2032136	.	-	.	ID=BSUD.3204.2.p1.utr3p2;Parent=BSUD.3204.2.p1
contig_19	transdecoder	mRNA	2031715	2036012	.	-	.	ID=BSUD.3204.3.p1;Parent=BSUD.3204;Interpro=NA
contig_19	transdecoder	five_prime_UTR	2035768	2036012	.	-	.	ID=BSUD.3204.3.p1.utr5p1;Parent=BSUD.3204.3.p1
contig_19	transdecoder	five_prime_UTR	2035453	2035565	.	-	.	ID=BSUD.3204.3.p1.utr5p2;Parent=BSUD.3204.3.p1
contig_19	transdecoder	exon	2035768	2036012	.	-	.	ID=BSUD.3204.3.p1.exon1;Parent=BSUD.3204.3.p1
contig_19	transdecoder	exon	2035300	2035565	.	-	.	ID=BSUD.3204.3.p1.exon2;Parent=BSUD.3204.3.p1
contig_19	transdecoder	CDS	2035300	2035452	.	-	0	ID=cds.BSUD.3204.3.p1;Parent=BSUD.3204.3.p1
contig_19	transdecoder	exon	2033423	2034066	.	-	.	ID=BSUD.3204.3.p1.exon3;Parent=BSUD.3204.3.p1
contig_19	transdecoder	CDS	2033464	2034066	.	-	0	ID=cds.BSUD.3204.3.p1;Parent=BSUD.3204.3.p1
contig_19	transdecoder	exon	2031715	2032136	.	-	.	ID=BSUD.3204.3.p1.exon4;Parent=BSUD.3204.3.p1
contig_19	transdecoder	three_prime_UTR	2033423	2033463	.	-	.	ID=BSUD.3204.3.p1.utr3p1;Parent=BSUD.3204.3.p1
contig_19	transdecoder	three_prime_UTR	2031715	2032136	.	-	.	ID=BSUD.3204.3.p1.utr3p2;Parent=BSUD.3204.3.p1
contig_19	tRNAscan-SE	pseudogene_tRNA	2034436	2034505	21.0	+	.	ID=contig_19.trna15;Name=contig_19.tRNA15-ArgTCT;isotype=Arg;anticodon=TCT;gene_biotype=pseudogene
contig_19	tRNAscan-SE	exon	2034436	2034505	.	+	.	ID=contig_19.trna15.exon1;Parent=contig_19.trna15
contig_19	transdecoder	gene	2039728	2047500	.	-	.	ID=BSUD.3205;Interpro=IPR001841 (Zinc finger, RING-type)---IPR013083 (Zinc finger, RING/FYVE/PHD-type)
contig_19	transdecoder	mRNA	2039728	2047500	.	-	.	ID=BSUD.3205.1.p1;Parent=BSUD.3205;Interpro=IPR001841 (Zinc finger, RING-type)---IPR013083 (Zinc finger, RING/FYVE/PHD-type)
contig_19	transdecoder	exon	2047408	2047500	.	-	.	ID=BSUD.3205.1.p1.exon1;Parent=BSUD.3205.1.p1
contig_19	transdecoder	CDS	2047408	2047500	.	-	0	ID=cds.BSUD.3205.1.p1;Parent=BSUD.3205.1.p1
contig_19	transdecoder	exon	2046088	2046366	.	-	.	ID=BSUD.3205.1.p1.exon2;Parent=BSUD.3205.1.p1
contig_19	transdecoder	CDS	2046088	2046366	.	-	0	ID=cds.BSUD.3205.1.p1;Parent=BSUD.3205.1.p1
contig_19	transdecoder	exon	2045268	2045429	.	-	.	ID=BSUD.3205.1.p1.exon3;Parent=BSUD.3205.1.p1
contig_19	transdecoder	CDS	2045268	2045429	.	-	0	ID=cds.BSUD.3205.1.p1;Parent=BSUD.3205.1.p1
contig_19	transdecoder	exon	2043188	2043385	.	-	.	ID=BSUD.3205.1.p1.exon4;Parent=BSUD.3205.1.p1
contig_19	transdecoder	CDS	2043188	2043385	.	-	0	ID=cds.BSUD.3205.1.p1;Parent=BSUD.3205.1.p1
contig_19	transdecoder	exon	2039728	2040157	.	-	.	ID=BSUD.3205.1.p1.exon5;Parent=BSUD.3205.1.p1
contig_19	transdecoder	CDS	2040113	2040157	.	-	0	ID=cds.BSUD.3205.1.p1;Parent=BSUD.3205.1.p1
contig_19	transdecoder	three_prime_UTR	2039728	2040112	.	-	.	ID=BSUD.3205.1.p1.utr3p1;Parent=BSUD.3205.1.p1
contig_19	transdecoder	gene	2055489	2098047	.	-	.	ID=BSUD.3206;Interpro=IPR001841 (Zinc finger, RING-type)---IPR013083 (Zinc finger, RING/FYVE/PHD-type)
contig_19	transdecoder	mRNA	2055489	2098047	.	-	.	ID=BSUD.3206.1.p1;Parent=BSUD.3206;Interpro=IPR001841 (Zinc finger, RING-type)---IPR013083 (Zinc finger, RING/FYVE/PHD-type)
contig_19	transdecoder	five_prime_UTR	2097923	2098047	.	-	.	ID=BSUD.3206.1.p1.utr5p1;Parent=BSUD.3206.1.p1
contig_19	transdecoder	five_prime_UTR	2096971	2096982	.	-	.	ID=BSUD.3206.1.p1.utr5p2;Parent=BSUD.3206.1.p1
contig_19	transdecoder	exon	2097923	2098047	.	-	.	ID=BSUD.3206.1.p1.exon1;Parent=BSUD.3206.1.p1
contig_19	transdecoder	exon	2096761	2096982	.	-	.	ID=BSUD.3206.1.p1.exon2;Parent=BSUD.3206.1.p1
contig_19	transdecoder	CDS	2096761	2096970	.	-	0	ID=cds.BSUD.3206.1.p1;Parent=BSUD.3206.1.p1
contig_19	transdecoder	exon	2094843	2094986	.	-	.	ID=BSUD.3206.1.p1.exon3;Parent=BSUD.3206.1.p1
contig_19	transdecoder	CDS	2094843	2094986	.	-	0	ID=cds.BSUD.3206.1.p1;Parent=BSUD.3206.1.p1
contig_19	transdecoder	exon	2094115	2094468	.	-	.	ID=BSUD.3206.1.p1.exon4;Parent=BSUD.3206.1.p1
contig_19	transdecoder	CDS	2094115	2094468	.	-	0	ID=cds.BSUD.3206.1.p1;Parent=BSUD.3206.1.p1
contig_19	transdecoder	exon	2091432	2091659	.	-	.	ID=BSUD.3206.1.p1.exon5;Parent=BSUD.3206.1.p1
contig_19	transdecoder	CDS	2091432	2091659	.	-	0	ID=cds.BSUD.3206.1.p1;Parent=BSUD.3206.1.p1
contig_19	transdecoder	exon	2089888	2090028	.	-	.	ID=BSUD.3206.1.p1.exon6;Parent=BSUD.3206.1.p1
contig_19	transdecoder	CDS	2089888	2090028	.	-	0	ID=cds.BSUD.3206.1.p1;Parent=BSUD.3206.1.p1
contig_19	transdecoder	exon	2087834	2089405	.	-	.	ID=BSUD.3206.1.p1.exon7;Parent=BSUD.3206.1.p1
contig_19	transdecoder	CDS	2087834	2089405	.	-	0	ID=cds.BSUD.3206.1.p1;Parent=BSUD.3206.1.p1
contig_19	transdecoder	exon	2085791	2086027	.	-	.	ID=BSUD.3206.1.p1.exon8;Parent=BSUD.3206.1.p1
contig_19	transdecoder	CDS	2085791	2086027	.	-	0	ID=cds.BSUD.3206.1.p1;Parent=BSUD.3206.1.p1
contig_19	transdecoder	exon	2078598	2080841	.	-	.	ID=BSUD.3206.1.p1.exon9;Parent=BSUD.3206.1.p1
contig_19	transdecoder	CDS	2078598	2080841	.	-	0	ID=cds.BSUD.3206.1.p1;Parent=BSUD.3206.1.p1
contig_19	transdecoder	exon	2077479	2077862	.	-	.	ID=BSUD.3206.1.p1.exon10;Parent=BSUD.3206.1.p1
contig_19	transdecoder	CDS	2077479	2077862	.	-	0	ID=cds.BSUD.3206.1.p1;Parent=BSUD.3206.1.p1
contig_19	transdecoder	exon	2076881	2077057	.	-	.	ID=BSUD.3206.1.p1.exon11;Parent=BSUD.3206.1.p1
contig_19	transdecoder	CDS	2076881	2077057	.	-	0	ID=cds.BSUD.3206.1.p1;Parent=BSUD.3206.1.p1
contig_19	transdecoder	exon	2068128	2068256	.	-	.	ID=BSUD.3206.1.p1.exon12;Parent=BSUD.3206.1.p1
contig_19	transdecoder	CDS	2068128	2068256	.	-	0	ID=cds.BSUD.3206.1.p1;Parent=BSUD.3206.1.p1
contig_19	transdecoder	exon	2067710	2067883	.	-	.	ID=BSUD.3206.1.p1.exon13;Parent=BSUD.3206.1.p1
contig_19	transdecoder	CDS	2067710	2067883	.	-	0	ID=cds.BSUD.3206.1.p1;Parent=BSUD.3206.1.p1
contig_19	transdecoder	exon	2065852	2065953	.	-	.	ID=BSUD.3206.1.p1.exon14;Parent=BSUD.3206.1.p1
contig_19	transdecoder	CDS	2065852	2065953	.	-	0	ID=cds.BSUD.3206.1.p1;Parent=BSUD.3206.1.p1
contig_19	transdecoder	exon	2062858	2062965	.	-	.	ID=BSUD.3206.1.p1.exon15;Parent=BSUD.3206.1.p1
contig_19	transdecoder	CDS	2062858	2062965	.	-	0	ID=cds.BSUD.3206.1.p1;Parent=BSUD.3206.1.p1
contig_19	transdecoder	exon	2060847	2061026	.	-	.	ID=BSUD.3206.1.p1.exon16;Parent=BSUD.3206.1.p1
contig_19	transdecoder	CDS	2060847	2061026	.	-	0	ID=cds.BSUD.3206.1.p1;Parent=BSUD.3206.1.p1
contig_19	transdecoder	exon	2060174	2060380	.	-	.	ID=BSUD.3206.1.p1.exon17;Parent=BSUD.3206.1.p1
contig_19	transdecoder	CDS	2060174	2060380	.	-	0	ID=cds.BSUD.3206.1.p1;Parent=BSUD.3206.1.p1
contig_19	transdecoder	exon	2055489	2056233	.	-	.	ID=BSUD.3206.1.p1.exon18;Parent=BSUD.3206.1.p1
contig_19	transdecoder	CDS	2056177	2056233	.	-	0	ID=cds.BSUD.3206.1.p1;Parent=BSUD.3206.1.p1
contig_19	transdecoder	three_prime_UTR	2055489	2056176	.	-	.	ID=BSUD.3206.1.p1.utr3p1;Parent=BSUD.3206.1.p1
contig_19	tRNAscan-SE	pseudogene_tRNA	2076779	2076850	25.5	-	.	ID=contig_19.trna22;Name=contig_19.tRNA22-GlyTCC;isotype=Gly;anticodon=TCC;gene_biotype=pseudogene
contig_19	tRNAscan-SE	exon	2076779	2076850	.	-	.	ID=contig_19.trna22.exon1;Parent=contig_19.trna22
contig_19	transdecoder	gene	2113625	2115648	.	-	.	ID=BSUD.3194;Interpro=NA
contig_19	transdecoder	mRNA	2113625	2115648	.	-	.	ID=BSUD.3194.1.p2;Parent=BSUD.3194;Interpro=NA
contig_19	transdecoder	five_prime_UTR	2113934	2115648	.	-	.	ID=BSUD.3194.1.p2.utr5p1;Parent=BSUD.3194.1.p2
contig_19	transdecoder	exon	2113625	2115648	.	-	.	ID=BSUD.3194.1.p2.exon1;Parent=BSUD.3194.1.p2
contig_19	transdecoder	CDS	2113736	2113933	.	-	0	ID=cds.BSUD.3194.1.p2;Parent=BSUD.3194.1.p2
contig_19	transdecoder	three_prime_UTR	2113625	2113735	.	-	.	ID=BSUD.3194.1.p2.utr3p1;Parent=BSUD.3194.1.p2
contig_19	transdecoder	gene	2127184	2191840	.	+	.	ID=BSUD.3196;Interpro=IPR001841 (Zinc finger, RING-type)---IPR013083 (Zinc finger, RING/FYVE/PHD-type)---IPR027370 (RING-type zinc-finger, LisH dimerisation motif)
contig_19	transdecoder	mRNA	2127184	2191840	.	+	.	ID=BSUD.3196.1.p1;Parent=BSUD.3196;Interpro=IPR001841 (Zinc finger, RING-type)---IPR013083 (Zinc finger, RING/FYVE/PHD-type)---IPR027370 (RING-type zinc-finger, LisH dimerisation motif)
contig_19	transdecoder	five_prime_UTR	2127184	2127313	.	+	.	ID=BSUD.3196.1.p1.utr5p1;Parent=BSUD.3196.1.p1
contig_19	transdecoder	five_prime_UTR	2141403	2141492	.	+	.	ID=BSUD.3196.1.p1.utr5p2;Parent=BSUD.3196.1.p1
contig_19	transdecoder	five_prime_UTR	2160161	2160182	.	+	.	ID=BSUD.3196.1.p1.utr5p3;Parent=BSUD.3196.1.p1
contig_19	transdecoder	exon	2127184	2127313	.	+	.	ID=BSUD.3196.1.p1.exon1;Parent=BSUD.3196.1.p1
contig_19	transdecoder	exon	2141403	2141492	.	+	.	ID=BSUD.3196.1.p1.exon2;Parent=BSUD.3196.1.p1
contig_19	transdecoder	exon	2160161	2160293	.	+	.	ID=BSUD.3196.1.p1.exon3;Parent=BSUD.3196.1.p1
contig_19	transdecoder	CDS	2160183	2160293	.	+	0	ID=cds.BSUD.3196.1.p1;Parent=BSUD.3196.1.p1
contig_19	transdecoder	exon	2163346	2163423	.	+	.	ID=BSUD.3196.1.p1.exon4;Parent=BSUD.3196.1.p1
contig_19	transdecoder	CDS	2163346	2163423	.	+	0	ID=cds.BSUD.3196.1.p1;Parent=BSUD.3196.1.p1
contig_19	transdecoder	exon	2164165	2164248	.	+	.	ID=BSUD.3196.1.p1.exon5;Parent=BSUD.3196.1.p1
contig_19	transdecoder	CDS	2164165	2164248	.	+	0	ID=cds.BSUD.3196.1.p1;Parent=BSUD.3196.1.p1
contig_19	transdecoder	exon	2164748	2164843	.	+	.	ID=BSUD.3196.1.p1.exon6;Parent=BSUD.3196.1.p1
contig_19	transdecoder	CDS	2164748	2164843	.	+	0	ID=cds.BSUD.3196.1.p1;Parent=BSUD.3196.1.p1
contig_19	transdecoder	exon	2166345	2166392	.	+	.	ID=BSUD.3196.1.p1.exon7;Parent=BSUD.3196.1.p1
contig_19	transdecoder	CDS	2166345	2166392	.	+	0	ID=cds.BSUD.3196.1.p1;Parent=BSUD.3196.1.p1
contig_19	transdecoder	exon	2167261	2167380	.	+	.	ID=BSUD.3196.1.p1.exon8;Parent=BSUD.3196.1.p1
contig_19	transdecoder	CDS	2167261	2167380	.	+	0	ID=cds.BSUD.3196.1.p1;Parent=BSUD.3196.1.p1
contig_19	transdecoder	exon	2168092	2168493	.	+	.	ID=BSUD.3196.1.p1.exon9;Parent=BSUD.3196.1.p1
contig_19	transdecoder	CDS	2168092	2168493	.	+	0	ID=cds.BSUD.3196.1.p1;Parent=BSUD.3196.1.p1
contig_19	transdecoder	exon	2168895	2168972	.	+	.	ID=BSUD.3196.1.p1.exon10;Parent=BSUD.3196.1.p1
contig_19	transdecoder	CDS	2168895	2168972	.	+	0	ID=cds.BSUD.3196.1.p1;Parent=BSUD.3196.1.p1
contig_19	transdecoder	exon	2174365	2174748	.	+	.	ID=BSUD.3196.1.p1.exon11;Parent=BSUD.3196.1.p1
contig_19	transdecoder	CDS	2174365	2174748	.	+	0	ID=cds.BSUD.3196.1.p1;Parent=BSUD.3196.1.p1
contig_19	transdecoder	exon	2175236	2175313	.	+	.	ID=BSUD.3196.1.p1.exon12;Parent=BSUD.3196.1.p1
contig_19	transdecoder	CDS	2175236	2175313	.	+	0	ID=cds.BSUD.3196.1.p1;Parent=BSUD.3196.1.p1
contig_19	transdecoder	exon	2176926	2177042	.	+	.	ID=BSUD.3196.1.p1.exon13;Parent=BSUD.3196.1.p1
contig_19	transdecoder	CDS	2176926	2177042	.	+	0	ID=cds.BSUD.3196.1.p1;Parent=BSUD.3196.1.p1
contig_19	transdecoder	exon	2179212	2179313	.	+	.	ID=BSUD.3196.1.p1.exon14;Parent=BSUD.3196.1.p1
contig_19	transdecoder	CDS	2179212	2179313	.	+	0	ID=cds.BSUD.3196.1.p1;Parent=BSUD.3196.1.p1
contig_19	transdecoder	exon	2180103	2180213	.	+	.	ID=BSUD.3196.1.p1.exon15;Parent=BSUD.3196.1.p1
contig_19	transdecoder	CDS	2180103	2180213	.	+	0	ID=cds.BSUD.3196.1.p1;Parent=BSUD.3196.1.p1
contig_19	transdecoder	exon	2180993	2181085	.	+	.	ID=BSUD.3196.1.p1.exon16;Parent=BSUD.3196.1.p1
contig_19	transdecoder	CDS	2180993	2181085	.	+	0	ID=cds.BSUD.3196.1.p1;Parent=BSUD.3196.1.p1
contig_19	transdecoder	exon	2181416	2181481	.	+	.	ID=BSUD.3196.1.p1.exon17;Parent=BSUD.3196.1.p1
contig_19	transdecoder	CDS	2181416	2181481	.	+	0	ID=cds.BSUD.3196.1.p1;Parent=BSUD.3196.1.p1
contig_19	transdecoder	exon	2182830	2182973	.	+	.	ID=BSUD.3196.1.p1.exon18;Parent=BSUD.3196.1.p1
contig_19	transdecoder	CDS	2182830	2182973	.	+	0	ID=cds.BSUD.3196.1.p1;Parent=BSUD.3196.1.p1
contig_19	transdecoder	exon	2184763	2185254	.	+	.	ID=BSUD.3196.1.p1.exon19;Parent=BSUD.3196.1.p1
contig_19	transdecoder	CDS	2184763	2185254	.	+	0	ID=cds.BSUD.3196.1.p1;Parent=BSUD.3196.1.p1
contig_19	transdecoder	exon	2185375	2185443	.	+	.	ID=BSUD.3196.1.p1.exon20;Parent=BSUD.3196.1.p1
contig_19	transdecoder	CDS	2185375	2185443	.	+	0	ID=cds.BSUD.3196.1.p1;Parent=BSUD.3196.1.p1
contig_19	transdecoder	exon	2185930	2186346	.	+	.	ID=BSUD.3196.1.p1.exon21;Parent=BSUD.3196.1.p1
contig_19	transdecoder	CDS	2185930	2186346	.	+	0	ID=cds.BSUD.3196.1.p1;Parent=BSUD.3196.1.p1
contig_19	transdecoder	exon	2187471	2187539	.	+	.	ID=BSUD.3196.1.p1.exon22;Parent=BSUD.3196.1.p1
contig_19	transdecoder	CDS	2187471	2187539	.	+	0	ID=cds.BSUD.3196.1.p1;Parent=BSUD.3196.1.p1
contig_19	transdecoder	exon	2189039	2189419	.	+	.	ID=BSUD.3196.1.p1.exon23;Parent=BSUD.3196.1.p1
contig_19	transdecoder	CDS	2189039	2189419	.	+	0	ID=cds.BSUD.3196.1.p1;Parent=BSUD.3196.1.p1
contig_19	transdecoder	exon	2190941	2191840	.	+	.	ID=BSUD.3196.1.p1.exon24;Parent=BSUD.3196.1.p1
contig_19	transdecoder	CDS	2190941	2190985	.	+	0	ID=cds.BSUD.3196.1.p1;Parent=BSUD.3196.1.p1
contig_19	transdecoder	three_prime_UTR	2190986	2191840	.	+	.	ID=BSUD.3196.1.p1.utr3p1;Parent=BSUD.3196.1.p1
contig_19	transdecoder	mRNA	2155706	2191840	.	+	.	ID=BSUD.3196.3.p1;Parent=BSUD.3196;Interpro=IPR001841 (Zinc finger, RING-type)---IPR013083 (Zinc finger, RING/FYVE/PHD-type)---IPR027370 (RING-type zinc-finger, LisH dimerisation motif)
contig_19	transdecoder	five_prime_UTR	2155706	2155853	.	+	.	ID=BSUD.3196.3.p1.utr5p1;Parent=BSUD.3196.3.p1
contig_19	transdecoder	five_prime_UTR	2160161	2160182	.	+	.	ID=BSUD.3196.3.p1.utr5p2;Parent=BSUD.3196.3.p1
contig_19	transdecoder	exon	2155706	2155853	.	+	.	ID=BSUD.3196.3.p1.exon1;Parent=BSUD.3196.3.p1
contig_19	transdecoder	exon	2160161	2160293	.	+	.	ID=BSUD.3196.3.p1.exon2;Parent=BSUD.3196.3.p1
contig_19	transdecoder	CDS	2160183	2160293	.	+	0	ID=cds.BSUD.3196.3.p1;Parent=BSUD.3196.3.p1
contig_19	transdecoder	exon	2163346	2163423	.	+	.	ID=BSUD.3196.3.p1.exon3;Parent=BSUD.3196.3.p1
contig_19	transdecoder	CDS	2163346	2163423	.	+	0	ID=cds.BSUD.3196.3.p1;Parent=BSUD.3196.3.p1
contig_19	transdecoder	exon	2164165	2164248	.	+	.	ID=BSUD.3196.3.p1.exon4;Parent=BSUD.3196.3.p1
contig_19	transdecoder	CDS	2164165	2164248	.	+	0	ID=cds.BSUD.3196.3.p1;Parent=BSUD.3196.3.p1
contig_19	transdecoder	exon	2164748	2164843	.	+	.	ID=BSUD.3196.3.p1.exon5;Parent=BSUD.3196.3.p1
contig_19	transdecoder	CDS	2164748	2164843	.	+	0	ID=cds.BSUD.3196.3.p1;Parent=BSUD.3196.3.p1
contig_19	transdecoder	exon	2166345	2166392	.	+	.	ID=BSUD.3196.3.p1.exon6;Parent=BSUD.3196.3.p1
contig_19	transdecoder	CDS	2166345	2166392	.	+	0	ID=cds.BSUD.3196.3.p1;Parent=BSUD.3196.3.p1
contig_19	transdecoder	exon	2167261	2167380	.	+	.	ID=BSUD.3196.3.p1.exon7;Parent=BSUD.3196.3.p1
contig_19	transdecoder	CDS	2167261	2167380	.	+	0	ID=cds.BSUD.3196.3.p1;Parent=BSUD.3196.3.p1
contig_19	transdecoder	exon	2168092	2168493	.	+	.	ID=BSUD.3196.3.p1.exon8;Parent=BSUD.3196.3.p1
contig_19	transdecoder	CDS	2168092	2168493	.	+	0	ID=cds.BSUD.3196.3.p1;Parent=BSUD.3196.3.p1
contig_19	transdecoder	exon	2168895	2168972	.	+	.	ID=BSUD.3196.3.p1.exon9;Parent=BSUD.3196.3.p1
contig_19	transdecoder	CDS	2168895	2168972	.	+	0	ID=cds.BSUD.3196.3.p1;Parent=BSUD.3196.3.p1
contig_19	transdecoder	exon	2174365	2174748	.	+	.	ID=BSUD.3196.3.p1.exon10;Parent=BSUD.3196.3.p1
contig_19	transdecoder	CDS	2174365	2174748	.	+	0	ID=cds.BSUD.3196.3.p1;Parent=BSUD.3196.3.p1
contig_19	transdecoder	exon	2175236	2175313	.	+	.	ID=BSUD.3196.3.p1.exon11;Parent=BSUD.3196.3.p1
contig_19	transdecoder	CDS	2175236	2175313	.	+	0	ID=cds.BSUD.3196.3.p1;Parent=BSUD.3196.3.p1
contig_19	transdecoder	exon	2176926	2177042	.	+	.	ID=BSUD.3196.3.p1.exon12;Parent=BSUD.3196.3.p1
contig_19	transdecoder	CDS	2176926	2177042	.	+	0	ID=cds.BSUD.3196.3.p1;Parent=BSUD.3196.3.p1
contig_19	transdecoder	exon	2179212	2179313	.	+	.	ID=BSUD.3196.3.p1.exon13;Parent=BSUD.3196.3.p1
contig_19	transdecoder	CDS	2179212	2179313	.	+	0	ID=cds.BSUD.3196.3.p1;Parent=BSUD.3196.3.p1
contig_19	transdecoder	exon	2180103	2180213	.	+	.	ID=BSUD.3196.3.p1.exon14;Parent=BSUD.3196.3.p1
contig_19	transdecoder	CDS	2180103	2180213	.	+	0	ID=cds.BSUD.3196.3.p1;Parent=BSUD.3196.3.p1
contig_19	transdecoder	exon	2180993	2181085	.	+	.	ID=BSUD.3196.3.p1.exon15;Parent=BSUD.3196.3.p1
contig_19	transdecoder	CDS	2180993	2181085	.	+	0	ID=cds.BSUD.3196.3.p1;Parent=BSUD.3196.3.p1
contig_19	transdecoder	exon	2181416	2181481	.	+	.	ID=BSUD.3196.3.p1.exon16;Parent=BSUD.3196.3.p1
contig_19	transdecoder	CDS	2181416	2181481	.	+	0	ID=cds.BSUD.3196.3.p1;Parent=BSUD.3196.3.p1
contig_19	transdecoder	exon	2182830	2182973	.	+	.	ID=BSUD.3196.3.p1.exon17;Parent=BSUD.3196.3.p1
contig_19	transdecoder	CDS	2182830	2182973	.	+	0	ID=cds.BSUD.3196.3.p1;Parent=BSUD.3196.3.p1
contig_19	transdecoder	exon	2184763	2185254	.	+	.	ID=BSUD.3196.3.p1.exon18;Parent=BSUD.3196.3.p1
contig_19	transdecoder	CDS	2184763	2185254	.	+	0	ID=cds.BSUD.3196.3.p1;Parent=BSUD.3196.3.p1
contig_19	transdecoder	exon	2185375	2185443	.	+	.	ID=BSUD.3196.3.p1.exon19;Parent=BSUD.3196.3.p1
contig_19	transdecoder	CDS	2185375	2185443	.	+	0	ID=cds.BSUD.3196.3.p1;Parent=BSUD.3196.3.p1
contig_19	transdecoder	exon	2185930	2186346	.	+	.	ID=BSUD.3196.3.p1.exon20;Parent=BSUD.3196.3.p1
contig_19	transdecoder	CDS	2185930	2186346	.	+	0	ID=cds.BSUD.3196.3.p1;Parent=BSUD.3196.3.p1
contig_19	transdecoder	exon	2187471	2187539	.	+	.	ID=BSUD.3196.3.p1.exon21;Parent=BSUD.3196.3.p1
contig_19	transdecoder	CDS	2187471	2187539	.	+	0	ID=cds.BSUD.3196.3.p1;Parent=BSUD.3196.3.p1
contig_19	transdecoder	exon	2189039	2189419	.	+	.	ID=BSUD.3196.3.p1.exon22;Parent=BSUD.3196.3.p1
contig_19	transdecoder	CDS	2189039	2189419	.	+	0	ID=cds.BSUD.3196.3.p1;Parent=BSUD.3196.3.p1
contig_19	transdecoder	exon	2190941	2191840	.	+	.	ID=BSUD.3196.3.p1.exon23;Parent=BSUD.3196.3.p1
contig_19	transdecoder	CDS	2190941	2190985	.	+	0	ID=cds.BSUD.3196.3.p1;Parent=BSUD.3196.3.p1
contig_19	transdecoder	three_prime_UTR	2190986	2191840	.	+	.	ID=BSUD.3196.3.p1.utr3p1;Parent=BSUD.3196.3.p1
contig_19	transdecoder	mRNA	2155706	2191840	.	+	.	ID=BSUD.3196.4.p1;Parent=BSUD.3196;Interpro=IPR001841 (Zinc finger, RING-type)---IPR013083 (Zinc finger, RING/FYVE/PHD-type)---IPR027370 (RING-type zinc-finger, LisH dimerisation motif)
contig_19	transdecoder	five_prime_UTR	2155706	2155853	.	+	.	ID=BSUD.3196.4.p1.utr5p1;Parent=BSUD.3196.4.p1
contig_19	transdecoder	five_prime_UTR	2160161	2160293	.	+	.	ID=BSUD.3196.4.p1.utr5p2;Parent=BSUD.3196.4.p1
contig_19	transdecoder	five_prime_UTR	2163346	2163423	.	+	.	ID=BSUD.3196.4.p1.utr5p3;Parent=BSUD.3196.4.p1
contig_19	transdecoder	five_prime_UTR	2164165	2164248	.	+	.	ID=BSUD.3196.4.p1.utr5p4;Parent=BSUD.3196.4.p1
contig_19	transdecoder	five_prime_UTR	2164748	2164843	.	+	.	ID=BSUD.3196.4.p1.utr5p5;Parent=BSUD.3196.4.p1
contig_19	transdecoder	five_prime_UTR	2166345	2166392	.	+	.	ID=BSUD.3196.4.p1.utr5p6;Parent=BSUD.3196.4.p1
contig_19	transdecoder	five_prime_UTR	2167261	2167380	.	+	.	ID=BSUD.3196.4.p1.utr5p7;Parent=BSUD.3196.4.p1
contig_19	transdecoder	five_prime_UTR	2168092	2168493	.	+	.	ID=BSUD.3196.4.p1.utr5p8;Parent=BSUD.3196.4.p1
contig_19	transdecoder	five_prime_UTR	2168895	2168972	.	+	.	ID=BSUD.3196.4.p1.utr5p9;Parent=BSUD.3196.4.p1
contig_19	transdecoder	five_prime_UTR	2174365	2174748	.	+	.	ID=BSUD.3196.4.p1.utr5p10;Parent=BSUD.3196.4.p1
contig_19	transdecoder	five_prime_UTR	2175236	2175313	.	+	.	ID=BSUD.3196.4.p1.utr5p11;Parent=BSUD.3196.4.p1
contig_19	transdecoder	five_prime_UTR	2176926	2177042	.	+	.	ID=BSUD.3196.4.p1.utr5p12;Parent=BSUD.3196.4.p1
contig_19	transdecoder	five_prime_UTR	2179212	2179324	.	+	.	ID=BSUD.3196.4.p1.utr5p13;Parent=BSUD.3196.4.p1
contig_19	transdecoder	five_prime_UTR	2180103	2180180	.	+	.	ID=BSUD.3196.4.p1.utr5p14;Parent=BSUD.3196.4.p1
contig_19	transdecoder	exon	2155706	2155853	.	+	.	ID=BSUD.3196.4.p1.exon1;Parent=BSUD.3196.4.p1
contig_19	transdecoder	exon	2160161	2160293	.	+	.	ID=BSUD.3196.4.p1.exon2;Parent=BSUD.3196.4.p1
contig_19	transdecoder	exon	2163346	2163423	.	+	.	ID=BSUD.3196.4.p1.exon3;Parent=BSUD.3196.4.p1
contig_19	transdecoder	exon	2164165	2164248	.	+	.	ID=BSUD.3196.4.p1.exon4;Parent=BSUD.3196.4.p1
contig_19	transdecoder	exon	2164748	2164843	.	+	.	ID=BSUD.3196.4.p1.exon5;Parent=BSUD.3196.4.p1
contig_19	transdecoder	exon	2166345	2166392	.	+	.	ID=BSUD.3196.4.p1.exon6;Parent=BSUD.3196.4.p1
contig_19	transdecoder	exon	2167261	2167380	.	+	.	ID=BSUD.3196.4.p1.exon7;Parent=BSUD.3196.4.p1
contig_19	transdecoder	exon	2168092	2168493	.	+	.	ID=BSUD.3196.4.p1.exon8;Parent=BSUD.3196.4.p1
contig_19	transdecoder	exon	2168895	2168972	.	+	.	ID=BSUD.3196.4.p1.exon9;Parent=BSUD.3196.4.p1
contig_19	transdecoder	exon	2174365	2174748	.	+	.	ID=BSUD.3196.4.p1.exon10;Parent=BSUD.3196.4.p1
contig_19	transdecoder	exon	2175236	2175313	.	+	.	ID=BSUD.3196.4.p1.exon11;Parent=BSUD.3196.4.p1
contig_19	transdecoder	exon	2176926	2177042	.	+	.	ID=BSUD.3196.4.p1.exon12;Parent=BSUD.3196.4.p1
contig_19	transdecoder	exon	2179212	2179324	.	+	.	ID=BSUD.3196.4.p1.exon13;Parent=BSUD.3196.4.p1
contig_19	transdecoder	exon	2180103	2180213	.	+	.	ID=BSUD.3196.4.p1.exon14;Parent=BSUD.3196.4.p1
contig_19	transdecoder	CDS	2180181	2180213	.	+	0	ID=cds.BSUD.3196.4.p1;Parent=BSUD.3196.4.p1
contig_19	transdecoder	exon	2180993	2181085	.	+	.	ID=BSUD.3196.4.p1.exon15;Parent=BSUD.3196.4.p1
contig_19	transdecoder	CDS	2180993	2181085	.	+	0	ID=cds.BSUD.3196.4.p1;Parent=BSUD.3196.4.p1
contig_19	transdecoder	exon	2181416	2181481	.	+	.	ID=BSUD.3196.4.p1.exon16;Parent=BSUD.3196.4.p1
contig_19	transdecoder	CDS	2181416	2181481	.	+	0	ID=cds.BSUD.3196.4.p1;Parent=BSUD.3196.4.p1
contig_19	transdecoder	exon	2182830	2182973	.	+	.	ID=BSUD.3196.4.p1.exon17;Parent=BSUD.3196.4.p1
contig_19	transdecoder	CDS	2182830	2182973	.	+	0	ID=cds.BSUD.3196.4.p1;Parent=BSUD.3196.4.p1
contig_19	transdecoder	exon	2184763	2185254	.	+	.	ID=BSUD.3196.4.p1.exon18;Parent=BSUD.3196.4.p1
contig_19	transdecoder	CDS	2184763	2185254	.	+	0	ID=cds.BSUD.3196.4.p1;Parent=BSUD.3196.4.p1
contig_19	transdecoder	exon	2185375	2185443	.	+	.	ID=BSUD.3196.4.p1.exon19;Parent=BSUD.3196.4.p1
contig_19	transdecoder	CDS	2185375	2185443	.	+	0	ID=cds.BSUD.3196.4.p1;Parent=BSUD.3196.4.p1
contig_19	transdecoder	exon	2185930	2186346	.	+	.	ID=BSUD.3196.4.p1.exon20;Parent=BSUD.3196.4.p1
contig_19	transdecoder	CDS	2185930	2186346	.	+	0	ID=cds.BSUD.3196.4.p1;Parent=BSUD.3196.4.p1
contig_19	transdecoder	exon	2187471	2187539	.	+	.	ID=BSUD.3196.4.p1.exon21;Parent=BSUD.3196.4.p1
contig_19	transdecoder	CDS	2187471	2187539	.	+	0	ID=cds.BSUD.3196.4.p1;Parent=BSUD.3196.4.p1
contig_19	transdecoder	exon	2189039	2189419	.	+	.	ID=BSUD.3196.4.p1.exon22;Parent=BSUD.3196.4.p1
contig_19	transdecoder	CDS	2189039	2189419	.	+	0	ID=cds.BSUD.3196.4.p1;Parent=BSUD.3196.4.p1
contig_19	transdecoder	exon	2190941	2191840	.	+	.	ID=BSUD.3196.4.p1.exon23;Parent=BSUD.3196.4.p1
contig_19	transdecoder	CDS	2190941	2190985	.	+	0	ID=cds.BSUD.3196.4.p1;Parent=BSUD.3196.4.p1
contig_19	transdecoder	three_prime_UTR	2190986	2191840	.	+	.	ID=BSUD.3196.4.p1.utr3p1;Parent=BSUD.3196.4.p1
contig_19	transdecoder	gene	2208680	2216590	.	+	.	ID=BSUD.3195;Interpro=IPR006029 (Neurotransmitter-gated ion-channel transmembrane domain)---IPR006201 (Neurotransmitter-gated ion-channel)---IPR006202 (Neurotransmitter-gated ion-channel ligand-binding domain)---IPR018000 (Neurotransmitter-gated ion-channel, conserved site)---IPR036719 (Neurotransmitter-gated ion-channel transmembrane domain superfamily)---IPR036734 (Neurotransmitter-gated ion-channel ligand-binding domain superfamily)---IPR038050 (Neuronal acetylcholine receptor)
contig_19	transdecoder	mRNA	2208680	2216590	.	+	.	ID=BSUD.3195.1.p1;Parent=BSUD.3195;Interpro=IPR006029 (Neurotransmitter-gated ion-channel transmembrane domain)---IPR006201 (Neurotransmitter-gated ion-channel)---IPR006202 (Neurotransmitter-gated ion-channel ligand-binding domain)---IPR018000 (Neurotransmitter-gated ion-channel, conserved site)---IPR036719 (Neurotransmitter-gated ion-channel transmembrane domain superfamily)---IPR036734 (Neurotransmitter-gated ion-channel ligand-binding domain superfamily)---IPR038050 (Neuronal acetylcholine receptor)
contig_19	transdecoder	five_prime_UTR	2208680	2208975	.	+	.	ID=BSUD.3195.1.p1.utr5p1;Parent=BSUD.3195.1.p1
contig_19	transdecoder	exon	2208680	2209173	.	+	.	ID=BSUD.3195.1.p1.exon1;Parent=BSUD.3195.1.p1
contig_19	transdecoder	CDS	2208976	2209173	.	+	0	ID=cds.BSUD.3195.1.p1;Parent=BSUD.3195.1.p1
contig_19	transdecoder	exon	2210547	2210680	.	+	.	ID=BSUD.3195.1.p1.exon2;Parent=BSUD.3195.1.p1
contig_19	transdecoder	CDS	2210547	2210680	.	+	0	ID=cds.BSUD.3195.1.p1;Parent=BSUD.3195.1.p1
contig_19	transdecoder	exon	2211142	2211316	.	+	.	ID=BSUD.3195.1.p1.exon3;Parent=BSUD.3195.1.p1
contig_19	transdecoder	CDS	2211142	2211316	.	+	1	ID=cds.BSUD.3195.1.p1;Parent=BSUD.3195.1.p1
contig_19	transdecoder	exon	2213316	2213488	.	+	.	ID=BSUD.3195.1.p1.exon4;Parent=BSUD.3195.1.p1
contig_19	transdecoder	CDS	2213316	2213488	.	+	0	ID=cds.BSUD.3195.1.p1;Parent=BSUD.3195.1.p1
contig_19	transdecoder	exon	2214886	2215062	.	+	.	ID=BSUD.3195.1.p1.exon5;Parent=BSUD.3195.1.p1
contig_19	transdecoder	CDS	2214886	2215062	.	+	1	ID=cds.BSUD.3195.1.p1;Parent=BSUD.3195.1.p1
contig_19	transdecoder	exon	2215855	2216590	.	+	.	ID=BSUD.3195.1.p1.exon6;Parent=BSUD.3195.1.p1
contig_19	transdecoder	CDS	2215855	2216398	.	+	1	ID=cds.BSUD.3195.1.p1;Parent=BSUD.3195.1.p1
contig_19	transdecoder	three_prime_UTR	2216399	2216590	.	+	.	ID=BSUD.3195.1.p1.utr3p1;Parent=BSUD.3195.1.p1
contig_19	transdecoder	gene	2313206	2321257	.	-	.	ID=BSUD.3207;Interpro=NA
contig_19	transdecoder	mRNA	2313206	2317706	.	-	.	ID=BSUD.3207.1.p1;Parent=BSUD.3207;Interpro=NA
contig_19	transdecoder	five_prime_UTR	2317541	2317706	.	-	.	ID=BSUD.3207.1.p1.utr5p1;Parent=BSUD.3207.1.p1
contig_19	transdecoder	exon	2317501	2317706	.	-	.	ID=BSUD.3207.1.p1.exon1;Parent=BSUD.3207.1.p1
contig_19	transdecoder	CDS	2317501	2317540	.	-	0	ID=cds.BSUD.3207.1.p1;Parent=BSUD.3207.1.p1
contig_19	transdecoder	exon	2315150	2315281	.	-	.	ID=BSUD.3207.1.p1.exon2;Parent=BSUD.3207.1.p1
contig_19	transdecoder	CDS	2315150	2315281	.	-	2	ID=cds.BSUD.3207.1.p1;Parent=BSUD.3207.1.p1
contig_19	transdecoder	exon	2313206	2313714	.	-	.	ID=BSUD.3207.1.p1.exon3;Parent=BSUD.3207.1.p1
contig_19	transdecoder	CDS	2313404	2313714	.	-	2	ID=cds.BSUD.3207.1.p1;Parent=BSUD.3207.1.p1
contig_19	transdecoder	three_prime_UTR	2313206	2313403	.	-	.	ID=BSUD.3207.1.p1.utr3p1;Parent=BSUD.3207.1.p1
contig_19	transdecoder	mRNA	2313206	2321257	.	-	.	ID=BSUD.3207.2.p1;Parent=BSUD.3207;Interpro=NA
contig_19	transdecoder	five_prime_UTR	2321122	2321257	.	-	.	ID=BSUD.3207.2.p1.utr5p1;Parent=BSUD.3207.2.p1
contig_19	transdecoder	five_prime_UTR	2315250	2315281	.	-	.	ID=BSUD.3207.2.p1.utr5p2;Parent=BSUD.3207.2.p1
contig_19	transdecoder	exon	2321122	2321257	.	-	.	ID=BSUD.3207.2.p1.exon1;Parent=BSUD.3207.2.p1
contig_19	transdecoder	exon	2315150	2315281	.	-	.	ID=BSUD.3207.2.p1.exon2;Parent=BSUD.3207.2.p1
contig_19	transdecoder	CDS	2315150	2315249	.	-	0	ID=cds.BSUD.3207.2.p1;Parent=BSUD.3207.2.p1
contig_19	transdecoder	exon	2313206	2313714	.	-	.	ID=BSUD.3207.2.p1.exon3;Parent=BSUD.3207.2.p1
contig_19	transdecoder	CDS	2313404	2313714	.	-	2	ID=cds.BSUD.3207.2.p1;Parent=BSUD.3207.2.p1
contig_19	transdecoder	three_prime_UTR	2313206	2313403	.	-	.	ID=BSUD.3207.2.p1.utr3p1;Parent=BSUD.3207.2.p1
contig_19	tRNAscan-SE	pseudogene_tRNA	2314565	2314633	26.9	-	.	ID=contig_19.trna21;Name=contig_19.tRNA21-GlyTCC;isotype=Gly;anticodon=TCC;gene_biotype=pseudogene
contig_19	tRNAscan-SE	exon	2314565	2314633	.	-	.	ID=contig_19.trna21.exon1;Parent=contig_19.trna21
contig_19	transdecoder	gene	2321457	2343182	.	+	.	ID=BSUD.3208;Interpro=IPR024868 (Four-jointed box protein 1/four-jointed protein)
contig_19	transdecoder	mRNA	2321457	2343182	.	+	.	ID=BSUD.3208.1.p1;Parent=BSUD.3208;Interpro=IPR024868 (Four-jointed box protein 1/four-jointed protein)
contig_19	transdecoder	five_prime_UTR	2321457	2321704	.	+	.	ID=BSUD.3208.1.p1.utr5p1;Parent=BSUD.3208.1.p1
contig_19	transdecoder	five_prime_UTR	2322211	2322409	.	+	.	ID=BSUD.3208.1.p1.utr5p2;Parent=BSUD.3208.1.p1
contig_19	transdecoder	exon	2321457	2321704	.	+	.	ID=BSUD.3208.1.p1.exon1;Parent=BSUD.3208.1.p1
contig_19	transdecoder	exon	2322211	2323025	.	+	.	ID=BSUD.3208.1.p1.exon2;Parent=BSUD.3208.1.p1
contig_19	transdecoder	CDS	2322410	2323025	.	+	0	ID=cds.BSUD.3208.1.p1;Parent=BSUD.3208.1.p1
contig_19	transdecoder	exon	2334957	2335133	.	+	.	ID=BSUD.3208.1.p1.exon3;Parent=BSUD.3208.1.p1
contig_19	transdecoder	CDS	2334957	2335133	.	+	2	ID=cds.BSUD.3208.1.p1;Parent=BSUD.3208.1.p1
contig_19	transdecoder	exon	2335702	2335894	.	+	.	ID=BSUD.3208.1.p1.exon4;Parent=BSUD.3208.1.p1
contig_19	transdecoder	CDS	2335702	2335894	.	+	2	ID=cds.BSUD.3208.1.p1;Parent=BSUD.3208.1.p1
contig_19	transdecoder	exon	2337092	2337325	.	+	.	ID=BSUD.3208.1.p1.exon5;Parent=BSUD.3208.1.p1
contig_19	transdecoder	CDS	2337092	2337325	.	+	1	ID=cds.BSUD.3208.1.p1;Parent=BSUD.3208.1.p1
contig_19	transdecoder	exon	2338799	2338975	.	+	.	ID=BSUD.3208.1.p1.exon6;Parent=BSUD.3208.1.p1
contig_19	transdecoder	CDS	2338799	2338975	.	+	1	ID=cds.BSUD.3208.1.p1;Parent=BSUD.3208.1.p1
contig_19	transdecoder	exon	2341822	2343182	.	+	.	ID=BSUD.3208.1.p1.exon7;Parent=BSUD.3208.1.p1
contig_19	transdecoder	CDS	2341822	2342080	.	+	1	ID=cds.BSUD.3208.1.p1;Parent=BSUD.3208.1.p1
contig_19	transdecoder	three_prime_UTR	2342081	2343182	.	+	.	ID=BSUD.3208.1.p1.utr3p1;Parent=BSUD.3208.1.p1
contig_19	transdecoder	mRNA	2321460	2342968	.	+	.	ID=BSUD.3208.2.p1;Parent=BSUD.3208;Interpro=IPR024868 (Four-jointed box protein 1/four-jointed protein)
contig_19	transdecoder	five_prime_UTR	2321460	2321674	.	+	.	ID=BSUD.3208.2.p1.utr5p1;Parent=BSUD.3208.2.p1
contig_19	transdecoder	five_prime_UTR	2322211	2322409	.	+	.	ID=BSUD.3208.2.p1.utr5p2;Parent=BSUD.3208.2.p1
contig_19	transdecoder	exon	2321460	2321674	.	+	.	ID=BSUD.3208.2.p1.exon1;Parent=BSUD.3208.2.p1
contig_19	transdecoder	exon	2322211	2323025	.	+	.	ID=BSUD.3208.2.p1.exon2;Parent=BSUD.3208.2.p1
contig_19	transdecoder	CDS	2322410	2323025	.	+	0	ID=cds.BSUD.3208.2.p1;Parent=BSUD.3208.2.p1
contig_19	transdecoder	exon	2334957	2335133	.	+	.	ID=BSUD.3208.2.p1.exon3;Parent=BSUD.3208.2.p1
contig_19	transdecoder	CDS	2334957	2335133	.	+	2	ID=cds.BSUD.3208.2.p1;Parent=BSUD.3208.2.p1
contig_19	transdecoder	exon	2335702	2335894	.	+	.	ID=BSUD.3208.2.p1.exon4;Parent=BSUD.3208.2.p1
contig_19	transdecoder	CDS	2335702	2335894	.	+	2	ID=cds.BSUD.3208.2.p1;Parent=BSUD.3208.2.p1
contig_19	transdecoder	exon	2337092	2337325	.	+	.	ID=BSUD.3208.2.p1.exon5;Parent=BSUD.3208.2.p1
contig_19	transdecoder	CDS	2337092	2337325	.	+	1	ID=cds.BSUD.3208.2.p1;Parent=BSUD.3208.2.p1
contig_19	transdecoder	exon	2338799	2338975	.	+	.	ID=BSUD.3208.2.p1.exon6;Parent=BSUD.3208.2.p1
contig_19	transdecoder	CDS	2338799	2338975	.	+	1	ID=cds.BSUD.3208.2.p1;Parent=BSUD.3208.2.p1
contig_19	transdecoder	exon	2341822	2342968	.	+	.	ID=BSUD.3208.2.p1.exon7;Parent=BSUD.3208.2.p1
contig_19	transdecoder	CDS	2341822	2342080	.	+	1	ID=cds.BSUD.3208.2.p1;Parent=BSUD.3208.2.p1
contig_19	transdecoder	three_prime_UTR	2342081	2342968	.	+	.	ID=BSUD.3208.2.p1.utr3p1;Parent=BSUD.3208.2.p1
contig_19	transdecoder	mRNA	2329008	2342968	.	+	.	ID=BSUD.3208.3.p1;Parent=BSUD.3208;Interpro=IPR024868 (Four-jointed box protein 1/four-jointed protein)
contig_19	transdecoder	five_prime_UTR	2329008	2329041	.	+	.	ID=BSUD.3208.3.p1.utr5p1;Parent=BSUD.3208.3.p1
contig_19	transdecoder	five_prime_UTR	2334957	2335090	.	+	.	ID=BSUD.3208.3.p1.utr5p2;Parent=BSUD.3208.3.p1
contig_19	transdecoder	exon	2329008	2329041	.	+	.	ID=BSUD.3208.3.p1.exon1;Parent=BSUD.3208.3.p1
contig_19	transdecoder	exon	2334957	2335133	.	+	.	ID=BSUD.3208.3.p1.exon2;Parent=BSUD.3208.3.p1
contig_19	transdecoder	CDS	2335091	2335133	.	+	0	ID=cds.BSUD.3208.3.p1;Parent=BSUD.3208.3.p1
contig_19	transdecoder	exon	2335702	2335894	.	+	.	ID=BSUD.3208.3.p1.exon3;Parent=BSUD.3208.3.p1
contig_19	transdecoder	CDS	2335702	2335894	.	+	2	ID=cds.BSUD.3208.3.p1;Parent=BSUD.3208.3.p1
contig_19	transdecoder	exon	2337092	2337325	.	+	.	ID=BSUD.3208.3.p1.exon4;Parent=BSUD.3208.3.p1
contig_19	transdecoder	CDS	2337092	2337325	.	+	1	ID=cds.BSUD.3208.3.p1;Parent=BSUD.3208.3.p1
contig_19	transdecoder	exon	2338799	2338975	.	+	.	ID=BSUD.3208.3.p1.exon5;Parent=BSUD.3208.3.p1
contig_19	transdecoder	CDS	2338799	2338975	.	+	1	ID=cds.BSUD.3208.3.p1;Parent=BSUD.3208.3.p1
contig_19	transdecoder	exon	2341822	2342968	.	+	.	ID=BSUD.3208.3.p1.exon6;Parent=BSUD.3208.3.p1
contig_19	transdecoder	CDS	2341822	2342080	.	+	1	ID=cds.BSUD.3208.3.p1;Parent=BSUD.3208.3.p1
contig_19	transdecoder	three_prime_UTR	2342081	2342968	.	+	.	ID=BSUD.3208.3.p1.utr3p1;Parent=BSUD.3208.3.p1
contig_19	transdecoder	gene	2343682	2349762	.	+	.	ID=BSUD.3209;Interpro=IPR006629 (LPS-induced tumour necrosis factor alpha factor)---IPR037519 (LITAF domain containing protein)
contig_19	transdecoder	mRNA	2343682	2349762	.	+	.	ID=BSUD.3209.1.p1;Parent=BSUD.3209;Interpro=IPR006629 (LPS-induced tumour necrosis factor alpha factor)---IPR037519 (LITAF domain containing protein)
contig_19	transdecoder	five_prime_UTR	2343682	2343792	.	+	.	ID=BSUD.3209.1.p1.utr5p1;Parent=BSUD.3209.1.p1
contig_19	transdecoder	five_prime_UTR	2344842	2344898	.	+	.	ID=BSUD.3209.1.p1.utr5p2;Parent=BSUD.3209.1.p1
contig_19	transdecoder	exon	2343682	2343792	.	+	.	ID=BSUD.3209.1.p1.exon1;Parent=BSUD.3209.1.p1
contig_19	transdecoder	exon	2344842	2345269	.	+	.	ID=BSUD.3209.1.p1.exon2;Parent=BSUD.3209.1.p1
contig_19	transdecoder	CDS	2344899	2345269	.	+	0	ID=cds.BSUD.3209.1.p1;Parent=BSUD.3209.1.p1
contig_19	transdecoder	exon	2347413	2347580	.	+	.	ID=BSUD.3209.1.p1.exon3;Parent=BSUD.3209.1.p1
contig_19	transdecoder	CDS	2347413	2347580	.	+	1	ID=cds.BSUD.3209.1.p1;Parent=BSUD.3209.1.p1
contig_19	transdecoder	exon	2349035	2349762	.	+	.	ID=BSUD.3209.1.p1.exon4;Parent=BSUD.3209.1.p1
contig_19	transdecoder	CDS	2349035	2349146	.	+	1	ID=cds.BSUD.3209.1.p1;Parent=BSUD.3209.1.p1
contig_19	transdecoder	three_prime_UTR	2349147	2349762	.	+	.	ID=BSUD.3209.1.p1.utr3p1;Parent=BSUD.3209.1.p1
contig_19	transdecoder	mRNA	2343719	2349742	.	+	.	ID=BSUD.3209.2.p1;Parent=BSUD.3209;Interpro=IPR006629 (LPS-induced tumour necrosis factor alpha factor)---IPR037519 (LITAF domain containing protein)
contig_19	transdecoder	five_prime_UTR	2343719	2343792	.	+	.	ID=BSUD.3209.2.p1.utr5p1;Parent=BSUD.3209.2.p1
contig_19	transdecoder	five_prime_UTR	2344842	2344898	.	+	.	ID=BSUD.3209.2.p1.utr5p2;Parent=BSUD.3209.2.p1
contig_19	transdecoder	exon	2343719	2343792	.	+	.	ID=BSUD.3209.2.p1.exon1;Parent=BSUD.3209.2.p1
contig_19	transdecoder	exon	2344842	2345269	.	+	.	ID=BSUD.3209.2.p1.exon2;Parent=BSUD.3209.2.p1
contig_19	transdecoder	CDS	2344899	2345269	.	+	0	ID=cds.BSUD.3209.2.p1;Parent=BSUD.3209.2.p1
contig_19	transdecoder	exon	2347413	2347584	.	+	.	ID=BSUD.3209.2.p1.exon3;Parent=BSUD.3209.2.p1
contig_19	transdecoder	CDS	2347413	2347584	.	+	1	ID=cds.BSUD.3209.2.p1;Parent=BSUD.3209.2.p1
contig_19	transdecoder	exon	2349035	2349742	.	+	.	ID=BSUD.3209.2.p1.exon4;Parent=BSUD.3209.2.p1
contig_19	transdecoder	CDS	2349035	2349274	.	+	0	ID=cds.BSUD.3209.2.p1;Parent=BSUD.3209.2.p1
contig_19	transdecoder	three_prime_UTR	2349275	2349742	.	+	.	ID=BSUD.3209.2.p1.utr3p1;Parent=BSUD.3209.2.p1
contig_19	transdecoder	gene	2356822	2376533	.	+	.	ID=BSUD.3210;Interpro=IPR006629 (LPS-induced tumour necrosis factor alpha factor)---IPR037519 (LITAF domain containing protein)
contig_19	transdecoder	mRNA	2356822	2376533	.	+	.	ID=BSUD.3210.1.p1;Parent=BSUD.3210;Interpro=IPR006629 (LPS-induced tumour necrosis factor alpha factor)---IPR037519 (LITAF domain containing protein)
contig_19	transdecoder	five_prime_UTR	2356822	2356951	.	+	.	ID=BSUD.3210.1.p1.utr5p1;Parent=BSUD.3210.1.p1
contig_19	transdecoder	five_prime_UTR	2370909	2370921	.	+	.	ID=BSUD.3210.1.p1.utr5p2;Parent=BSUD.3210.1.p1
contig_19	transdecoder	exon	2356822	2356951	.	+	.	ID=BSUD.3210.1.p1.exon1;Parent=BSUD.3210.1.p1
contig_19	transdecoder	exon	2370909	2371105	.	+	.	ID=BSUD.3210.1.p1.exon2;Parent=BSUD.3210.1.p1
contig_19	transdecoder	CDS	2370922	2371105	.	+	0	ID=cds.BSUD.3210.1.p1;Parent=BSUD.3210.1.p1
contig_19	transdecoder	exon	2372135	2372303	.	+	.	ID=BSUD.3210.1.p1.exon3;Parent=BSUD.3210.1.p1
contig_19	transdecoder	CDS	2372135	2372303	.	+	2	ID=cds.BSUD.3210.1.p1;Parent=BSUD.3210.1.p1
contig_19	transdecoder	exon	2374222	2376533	.	+	.	ID=BSUD.3210.1.p1.exon4;Parent=BSUD.3210.1.p1
contig_19	transdecoder	CDS	2374222	2374330	.	+	1	ID=cds.BSUD.3210.1.p1;Parent=BSUD.3210.1.p1
contig_19	transdecoder	three_prime_UTR	2374331	2376533	.	+	.	ID=BSUD.3210.1.p1.utr3p1;Parent=BSUD.3210.1.p1
contig_19	transdecoder	gene	2378706	2405343	.	+	.	ID=BSUD.3211;Interpro=IPR001752 (Kinesin motor domain)---IPR019821 (Kinesin motor domain, conserved site)---IPR027417 (P-loop containing nucleoside triphosphate hydrolase)---IPR027640 (Kinesin-like protein)---IPR036961 (Kinesin motor domain superfamily)
contig_19	transdecoder	mRNA	2378706	2405343	.	+	.	ID=BSUD.3211.1.p1;Parent=BSUD.3211;Interpro=IPR001752 (Kinesin motor domain)---IPR019821 (Kinesin motor domain, conserved site)---IPR027417 (P-loop containing nucleoside triphosphate hydrolase)---IPR027640 (Kinesin-like protein)---IPR036961 (Kinesin motor domain superfamily)
contig_19	transdecoder	five_prime_UTR	2378706	2378832	.	+	.	ID=BSUD.3211.1.p1.utr5p1;Parent=BSUD.3211.1.p1
contig_19	transdecoder	five_prime_UTR	2380876	2380986	.	+	.	ID=BSUD.3211.1.p1.utr5p2;Parent=BSUD.3211.1.p1
contig_19	transdecoder	exon	2378706	2378832	.	+	.	ID=BSUD.3211.1.p1.exon1;Parent=BSUD.3211.1.p1
contig_19	transdecoder	exon	2380876	2381224	.	+	.	ID=BSUD.3211.1.p1.exon2;Parent=BSUD.3211.1.p1
contig_19	transdecoder	CDS	2380987	2381224	.	+	0	ID=cds.BSUD.3211.1.p1;Parent=BSUD.3211.1.p1
contig_19	transdecoder	exon	2382219	2382333	.	+	.	ID=BSUD.3211.1.p1.exon3;Parent=BSUD.3211.1.p1
contig_19	transdecoder	CDS	2382219	2382333	.	+	2	ID=cds.BSUD.3211.1.p1;Parent=BSUD.3211.1.p1
contig_19	transdecoder	exon	2383399	2383552	.	+	.	ID=BSUD.3211.1.p1.exon4;Parent=BSUD.3211.1.p1
contig_19	transdecoder	CDS	2383399	2383552	.	+	1	ID=cds.BSUD.3211.1.p1;Parent=BSUD.3211.1.p1
contig_19	transdecoder	exon	2385126	2385137	.	+	.	ID=BSUD.3211.1.p1.exon5;Parent=BSUD.3211.1.p1
contig_19	transdecoder	CDS	2385126	2385137	.	+	0	ID=cds.BSUD.3211.1.p1;Parent=BSUD.3211.1.p1
contig_19	transdecoder	exon	2386040	2386254	.	+	.	ID=BSUD.3211.1.p1.exon6;Parent=BSUD.3211.1.p1
contig_19	transdecoder	CDS	2386040	2386254	.	+	0	ID=cds.BSUD.3211.1.p1;Parent=BSUD.3211.1.p1
contig_19	transdecoder	exon	2387326	2387541	.	+	.	ID=BSUD.3211.1.p1.exon7;Parent=BSUD.3211.1.p1
contig_19	transdecoder	CDS	2387326	2387541	.	+	1	ID=cds.BSUD.3211.1.p1;Parent=BSUD.3211.1.p1
contig_19	transdecoder	exon	2387976	2388076	.	+	.	ID=BSUD.3211.1.p1.exon8;Parent=BSUD.3211.1.p1
contig_19	transdecoder	CDS	2387976	2388076	.	+	1	ID=cds.BSUD.3211.1.p1;Parent=BSUD.3211.1.p1
contig_19	transdecoder	exon	2390588	2390705	.	+	.	ID=BSUD.3211.1.p1.exon9;Parent=BSUD.3211.1.p1
contig_19	transdecoder	CDS	2390588	2390705	.	+	2	ID=cds.BSUD.3211.1.p1;Parent=BSUD.3211.1.p1
contig_19	transdecoder	exon	2392612	2392705	.	+	.	ID=BSUD.3211.1.p1.exon10;Parent=BSUD.3211.1.p1
contig_19	transdecoder	CDS	2392612	2392705	.	+	1	ID=cds.BSUD.3211.1.p1;Parent=BSUD.3211.1.p1
contig_19	transdecoder	exon	2393505	2393628	.	+	.	ID=BSUD.3211.1.p1.exon11;Parent=BSUD.3211.1.p1
contig_19	transdecoder	CDS	2393505	2393628	.	+	0	ID=cds.BSUD.3211.1.p1;Parent=BSUD.3211.1.p1
contig_19	transdecoder	exon	2395201	2395444	.	+	.	ID=BSUD.3211.1.p1.exon12;Parent=BSUD.3211.1.p1
contig_19	transdecoder	CDS	2395201	2395444	.	+	2	ID=cds.BSUD.3211.1.p1;Parent=BSUD.3211.1.p1
contig_19	transdecoder	exon	2398349	2398476	.	+	.	ID=BSUD.3211.1.p1.exon13;Parent=BSUD.3211.1.p1
contig_19	transdecoder	CDS	2398349	2398476	.	+	1	ID=cds.BSUD.3211.1.p1;Parent=BSUD.3211.1.p1
contig_19	transdecoder	exon	2398766	2398967	.	+	.	ID=BSUD.3211.1.p1.exon14;Parent=BSUD.3211.1.p1
contig_19	transdecoder	CDS	2398766	2398967	.	+	2	ID=cds.BSUD.3211.1.p1;Parent=BSUD.3211.1.p1
contig_19	transdecoder	exon	2399591	2399723	.	+	.	ID=BSUD.3211.1.p1.exon15;Parent=BSUD.3211.1.p1
contig_19	transdecoder	CDS	2399591	2399723	.	+	1	ID=cds.BSUD.3211.1.p1;Parent=BSUD.3211.1.p1
contig_19	transdecoder	exon	2400195	2400404	.	+	.	ID=BSUD.3211.1.p1.exon16;Parent=BSUD.3211.1.p1
contig_19	transdecoder	CDS	2400195	2400404	.	+	0	ID=cds.BSUD.3211.1.p1;Parent=BSUD.3211.1.p1
contig_19	transdecoder	exon	2401500	2402739	.	+	.	ID=BSUD.3211.1.p1.exon17;Parent=BSUD.3211.1.p1
contig_19	transdecoder	CDS	2401500	2402739	.	+	0	ID=cds.BSUD.3211.1.p1;Parent=BSUD.3211.1.p1
contig_19	transdecoder	exon	2404158	2405343	.	+	.	ID=BSUD.3211.1.p1.exon18;Parent=BSUD.3211.1.p1
contig_19	transdecoder	CDS	2404158	2404450	.	+	2	ID=cds.BSUD.3211.1.p1;Parent=BSUD.3211.1.p1
contig_19	transdecoder	three_prime_UTR	2404451	2405343	.	+	.	ID=BSUD.3211.1.p1.utr3p1;Parent=BSUD.3211.1.p1
contig_19	transdecoder	gene	2406697	2490955	.	-	.	ID=BSUD.3212;Interpro=IPR000159 (Ras-associating (RA) domain)---IPR029071 (Ubiquitin-like domain superfamily)---IPR033593 (N-terminal RASSF family)
contig_19	transdecoder	mRNA	2406697	2490955	.	-	.	ID=BSUD.3212.1.p1;Parent=BSUD.3212;Interpro=IPR000159 (Ras-associating (RA) domain)---IPR029071 (Ubiquitin-like domain superfamily)---IPR033593 (N-terminal RASSF family)
contig_19	transdecoder	five_prime_UTR	2490723	2490955	.	-	.	ID=BSUD.3212.1.p1.utr5p1;Parent=BSUD.3212.1.p1
contig_19	transdecoder	five_prime_UTR	2489377	2489542	.	-	.	ID=BSUD.3212.1.p1.utr5p2;Parent=BSUD.3212.1.p1
contig_19	transdecoder	five_prime_UTR	2428058	2428072	.	-	.	ID=BSUD.3212.1.p1.utr5p3;Parent=BSUD.3212.1.p1
contig_19	transdecoder	exon	2490723	2490955	.	-	.	ID=BSUD.3212.1.p1.exon1;Parent=BSUD.3212.1.p1
contig_19	transdecoder	exon	2489377	2489542	.	-	.	ID=BSUD.3212.1.p1.exon2;Parent=BSUD.3212.1.p1
contig_19	transdecoder	exon	2427860	2428072	.	-	.	ID=BSUD.3212.1.p1.exon3;Parent=BSUD.3212.1.p1
contig_19	transdecoder	CDS	2427860	2428057	.	-	0	ID=cds.BSUD.3212.1.p1;Parent=BSUD.3212.1.p1
contig_19	transdecoder	exon	2421429	2421607	.	-	.	ID=BSUD.3212.1.p1.exon4;Parent=BSUD.3212.1.p1
contig_19	transdecoder	CDS	2421429	2421607	.	-	0	ID=cds.BSUD.3212.1.p1;Parent=BSUD.3212.1.p1
contig_19	transdecoder	exon	2420779	2420929	.	-	.	ID=BSUD.3212.1.p1.exon5;Parent=BSUD.3212.1.p1
contig_19	transdecoder	CDS	2420779	2420929	.	-	1	ID=cds.BSUD.3212.1.p1;Parent=BSUD.3212.1.p1
contig_19	transdecoder	exon	2415372	2415704	.	-	.	ID=BSUD.3212.1.p1.exon6;Parent=BSUD.3212.1.p1
contig_19	transdecoder	CDS	2415372	2415704	.	-	0	ID=cds.BSUD.3212.1.p1;Parent=BSUD.3212.1.p1
contig_19	transdecoder	exon	2414728	2414862	.	-	.	ID=BSUD.3212.1.p1.exon7;Parent=BSUD.3212.1.p1
contig_19	transdecoder	CDS	2414728	2414862	.	-	0	ID=cds.BSUD.3212.1.p1;Parent=BSUD.3212.1.p1
contig_19	transdecoder	exon	2406697	2412468	.	-	.	ID=BSUD.3212.1.p1.exon8;Parent=BSUD.3212.1.p1
contig_19	transdecoder	CDS	2409565	2412468	.	-	0	ID=cds.BSUD.3212.1.p1;Parent=BSUD.3212.1.p1
contig_19	transdecoder	three_prime_UTR	2406697	2409564	.	-	.	ID=BSUD.3212.1.p1.utr3p1;Parent=BSUD.3212.1.p1
contig_19	transdecoder	mRNA	2406697	2490926	.	-	.	ID=BSUD.3212.2.p1;Parent=BSUD.3212;Interpro=IPR000159 (Ras-associating (RA) domain)---IPR029071 (Ubiquitin-like domain superfamily)---IPR033593 (N-terminal RASSF family)
contig_19	transdecoder	five_prime_UTR	2489377	2490926	.	-	.	ID=BSUD.3212.2.p1.utr5p1;Parent=BSUD.3212.2.p1
contig_19	transdecoder	five_prime_UTR	2428058	2428072	.	-	.	ID=BSUD.3212.2.p1.utr5p2;Parent=BSUD.3212.2.p1
contig_19	transdecoder	exon	2489377	2490926	.	-	.	ID=BSUD.3212.2.p1.exon1;Parent=BSUD.3212.2.p1
contig_19	transdecoder	exon	2427860	2428072	.	-	.	ID=BSUD.3212.2.p1.exon2;Parent=BSUD.3212.2.p1
contig_19	transdecoder	CDS	2427860	2428057	.	-	0	ID=cds.BSUD.3212.2.p1;Parent=BSUD.3212.2.p1
contig_19	transdecoder	exon	2421429	2421607	.	-	.	ID=BSUD.3212.2.p1.exon3;Parent=BSUD.3212.2.p1
contig_19	transdecoder	CDS	2421429	2421607	.	-	0	ID=cds.BSUD.3212.2.p1;Parent=BSUD.3212.2.p1
contig_19	transdecoder	exon	2420779	2420929	.	-	.	ID=BSUD.3212.2.p1.exon4;Parent=BSUD.3212.2.p1
contig_19	transdecoder	CDS	2420779	2420929	.	-	1	ID=cds.BSUD.3212.2.p1;Parent=BSUD.3212.2.p1
contig_19	transdecoder	exon	2415372	2415704	.	-	.	ID=BSUD.3212.2.p1.exon5;Parent=BSUD.3212.2.p1
contig_19	transdecoder	CDS	2415372	2415704	.	-	0	ID=cds.BSUD.3212.2.p1;Parent=BSUD.3212.2.p1
contig_19	transdecoder	exon	2414728	2414862	.	-	.	ID=BSUD.3212.2.p1.exon6;Parent=BSUD.3212.2.p1
contig_19	transdecoder	CDS	2414728	2414862	.	-	0	ID=cds.BSUD.3212.2.p1;Parent=BSUD.3212.2.p1
contig_19	transdecoder	exon	2406697	2412468	.	-	.	ID=BSUD.3212.2.p1.exon7;Parent=BSUD.3212.2.p1
contig_19	transdecoder	CDS	2409565	2412468	.	-	0	ID=cds.BSUD.3212.2.p1;Parent=BSUD.3212.2.p1
contig_19	transdecoder	three_prime_UTR	2406697	2409564	.	-	.	ID=BSUD.3212.2.p1.utr3p1;Parent=BSUD.3212.2.p1
contig_19	tRNAscan-SE	pseudogene_tRNA	2446119	2446178	24.3	-	.	ID=contig_19.trna20;Name=contig_19.tRNA20-ArgCCG;isotype=Arg;anticodon=CCG;gene_biotype=pseudogene
contig_19	tRNAscan-SE	exon	2446119	2446178	.	-	.	ID=contig_19.trna20.exon1;Parent=contig_19.trna20
contig_19	transdecoder	gene	2493521	2507441	.	+	.	ID=BSUD.3213;Interpro=IPR002015 (Proteasome/cyclosome repeat)---IPR011989 (Armadillo-like helical)---IPR016024 (Armadillo-type fold)---IPR016643 (26S proteasome regulatory complex, non-ATPase subcomplex, Rpn1 subunit)---IPR040892 (RPN1, N-terminal)---IPR041433 (26S proteasome non-ATPase regulatory subunit RPN1, C-terminal)
contig_19	transdecoder	mRNA	2493521	2507441	.	+	.	ID=BSUD.3213.1.p1;Parent=BSUD.3213;Interpro=IPR002015 (Proteasome/cyclosome repeat)---IPR011989 (Armadillo-like helical)---IPR016024 (Armadillo-type fold)---IPR016643 (26S proteasome regulatory complex, non-ATPase subcomplex, Rpn1 subunit)---IPR040892 (RPN1, N-terminal)---IPR041433 (26S proteasome non-ATPase regulatory subunit RPN1, C-terminal)
contig_19	transdecoder	five_prime_UTR	2493521	2493574	.	+	.	ID=BSUD.3213.1.p1.utr5p1;Parent=BSUD.3213.1.p1
contig_19	transdecoder	exon	2493521	2493673	.	+	.	ID=BSUD.3213.1.p1.exon1;Parent=BSUD.3213.1.p1
contig_19	transdecoder	CDS	2493575	2493673	.	+	0	ID=cds.BSUD.3213.1.p1;Parent=BSUD.3213.1.p1
contig_19	transdecoder	exon	2494460	2494681	.	+	.	ID=BSUD.3213.1.p1.exon2;Parent=BSUD.3213.1.p1
contig_19	transdecoder	CDS	2494460	2494681	.	+	0	ID=cds.BSUD.3213.1.p1;Parent=BSUD.3213.1.p1
contig_19	transdecoder	exon	2495082	2495203	.	+	.	ID=BSUD.3213.1.p1.exon3;Parent=BSUD.3213.1.p1
contig_19	transdecoder	CDS	2495082	2495203	.	+	0	ID=cds.BSUD.3213.1.p1;Parent=BSUD.3213.1.p1
contig_19	transdecoder	exon	2495764	2495988	.	+	.	ID=BSUD.3213.1.p1.exon4;Parent=BSUD.3213.1.p1
contig_19	transdecoder	CDS	2495764	2495988	.	+	1	ID=cds.BSUD.3213.1.p1;Parent=BSUD.3213.1.p1
contig_19	transdecoder	exon	2496304	2496462	.	+	.	ID=BSUD.3213.1.p1.exon5;Parent=BSUD.3213.1.p1
contig_19	transdecoder	CDS	2496304	2496462	.	+	1	ID=cds.BSUD.3213.1.p1;Parent=BSUD.3213.1.p1
contig_19	transdecoder	exon	2496833	2496977	.	+	.	ID=BSUD.3213.1.p1.exon6;Parent=BSUD.3213.1.p1
contig_19	transdecoder	CDS	2496833	2496977	.	+	1	ID=cds.BSUD.3213.1.p1;Parent=BSUD.3213.1.p1
contig_19	transdecoder	exon	2497121	2497181	.	+	.	ID=BSUD.3213.1.p1.exon7;Parent=BSUD.3213.1.p1
contig_19	transdecoder	CDS	2497121	2497181	.	+	0	ID=cds.BSUD.3213.1.p1;Parent=BSUD.3213.1.p1
contig_19	transdecoder	exon	2497326	2497475	.	+	.	ID=BSUD.3213.1.p1.exon8;Parent=BSUD.3213.1.p1
contig_19	transdecoder	CDS	2497326	2497475	.	+	2	ID=cds.BSUD.3213.1.p1;Parent=BSUD.3213.1.p1
contig_19	transdecoder	exon	2497777	2497883	.	+	.	ID=BSUD.3213.1.p1.exon9;Parent=BSUD.3213.1.p1
contig_19	transdecoder	CDS	2497777	2497883	.	+	2	ID=cds.BSUD.3213.1.p1;Parent=BSUD.3213.1.p1
contig_19	transdecoder	exon	2498681	2498808	.	+	.	ID=BSUD.3213.1.p1.exon10;Parent=BSUD.3213.1.p1
contig_19	transdecoder	CDS	2498681	2498808	.	+	0	ID=cds.BSUD.3213.1.p1;Parent=BSUD.3213.1.p1
contig_19	transdecoder	exon	2499143	2499230	.	+	.	ID=BSUD.3213.1.p1.exon11;Parent=BSUD.3213.1.p1
contig_19	transdecoder	CDS	2499143	2499230	.	+	1	ID=cds.BSUD.3213.1.p1;Parent=BSUD.3213.1.p1
contig_19	transdecoder	exon	2499413	2499575	.	+	.	ID=BSUD.3213.1.p1.exon12;Parent=BSUD.3213.1.p1
contig_19	transdecoder	CDS	2499413	2499575	.	+	0	ID=cds.BSUD.3213.1.p1;Parent=BSUD.3213.1.p1
contig_19	transdecoder	exon	2500283	2500558	.	+	.	ID=BSUD.3213.1.p1.exon13;Parent=BSUD.3213.1.p1
contig_19	transdecoder	CDS	2500283	2500558	.	+	2	ID=cds.BSUD.3213.1.p1;Parent=BSUD.3213.1.p1
contig_19	transdecoder	exon	2501068	2501319	.	+	.	ID=BSUD.3213.1.p1.exon14;Parent=BSUD.3213.1.p1
contig_19	transdecoder	CDS	2501068	2501319	.	+	2	ID=cds.BSUD.3213.1.p1;Parent=BSUD.3213.1.p1
contig_19	transdecoder	exon	2502325	2502546	.	+	.	ID=BSUD.3213.1.p1.exon15;Parent=BSUD.3213.1.p1
contig_19	transdecoder	CDS	2502325	2502546	.	+	2	ID=cds.BSUD.3213.1.p1;Parent=BSUD.3213.1.p1
contig_19	transdecoder	exon	2503978	2504096	.	+	.	ID=BSUD.3213.1.p1.exon16;Parent=BSUD.3213.1.p1
contig_19	transdecoder	CDS	2503978	2504096	.	+	2	ID=cds.BSUD.3213.1.p1;Parent=BSUD.3213.1.p1
contig_19	transdecoder	exon	2504491	2504605	.	+	.	ID=BSUD.3213.1.p1.exon17;Parent=BSUD.3213.1.p1
contig_19	transdecoder	CDS	2504491	2504605	.	+	0	ID=cds.BSUD.3213.1.p1;Parent=BSUD.3213.1.p1
contig_19	transdecoder	exon	2505583	2507441	.	+	.	ID=BSUD.3213.1.p1.exon18;Parent=BSUD.3213.1.p1
contig_19	transdecoder	CDS	2505583	2505656	.	+	2	ID=cds.BSUD.3213.1.p1;Parent=BSUD.3213.1.p1
contig_19	transdecoder	three_prime_UTR	2505657	2507441	.	+	.	ID=BSUD.3213.1.p1.utr3p1;Parent=BSUD.3213.1.p1
contig_19	transdecoder	gene	2507094	2528477	.	-	.	ID=BSUD.3214;Interpro=IPR000399 (TPP-binding enzyme, conserved site)---IPR011766 (Thiamine pyrophosphate enzyme, C-terminal TPP-binding)---IPR012001 (Thiamine pyrophosphate enzyme, N-terminal TPP-binding domain)---IPR017684 (Phosphonopyruvate decarboxylase)---IPR029061 (Thiamin diphosphate-binding fold)
contig_19	transdecoder	mRNA	2507094	2528477	.	-	.	ID=BSUD.3214.1.p1;Parent=BSUD.3214;Interpro=IPR000399 (TPP-binding enzyme, conserved site)---IPR011766 (Thiamine pyrophosphate enzyme, C-terminal TPP-binding)---IPR012001 (Thiamine pyrophosphate enzyme, N-terminal TPP-binding domain)---IPR017684 (Phosphonopyruvate decarboxylase)---IPR029061 (Thiamin diphosphate-binding fold)
contig_19	transdecoder	five_prime_UTR	2528341	2528477	.	-	.	ID=BSUD.3214.1.p1.utr5p1;Parent=BSUD.3214.1.p1
contig_19	transdecoder	five_prime_UTR	2524514	2524678	.	-	.	ID=BSUD.3214.1.p1.utr5p2;Parent=BSUD.3214.1.p1
contig_19	transdecoder	exon	2528341	2528477	.	-	.	ID=BSUD.3214.1.p1.exon1;Parent=BSUD.3214.1.p1
contig_19	transdecoder	exon	2524442	2524678	.	-	.	ID=BSUD.3214.1.p1.exon2;Parent=BSUD.3214.1.p1
contig_19	transdecoder	CDS	2524442	2524513	.	-	0	ID=cds.BSUD.3214.1.p1;Parent=BSUD.3214.1.p1
contig_19	transdecoder	exon	2523473	2523623	.	-	.	ID=BSUD.3214.1.p1.exon3;Parent=BSUD.3214.1.p1
contig_19	transdecoder	CDS	2523473	2523623	.	-	0	ID=cds.BSUD.3214.1.p1;Parent=BSUD.3214.1.p1
contig_19	transdecoder	exon	2519789	2519919	.	-	.	ID=BSUD.3214.1.p1.exon4;Parent=BSUD.3214.1.p1
contig_19	transdecoder	CDS	2519789	2519919	.	-	2	ID=cds.BSUD.3214.1.p1;Parent=BSUD.3214.1.p1
contig_19	transdecoder	exon	2518012	2518171	.	-	.	ID=BSUD.3214.1.p1.exon5;Parent=BSUD.3214.1.p1
contig_19	transdecoder	CDS	2518012	2518171	.	-	0	ID=cds.BSUD.3214.1.p1;Parent=BSUD.3214.1.p1
contig_19	transdecoder	exon	2517431	2517486	.	-	.	ID=BSUD.3214.1.p1.exon6;Parent=BSUD.3214.1.p1
contig_19	transdecoder	CDS	2517431	2517486	.	-	2	ID=cds.BSUD.3214.1.p1;Parent=BSUD.3214.1.p1
contig_19	transdecoder	exon	2515806	2515918	.	-	.	ID=BSUD.3214.1.p1.exon7;Parent=BSUD.3214.1.p1
contig_19	transdecoder	CDS	2515806	2515918	.	-	0	ID=cds.BSUD.3214.1.p1;Parent=BSUD.3214.1.p1
contig_19	transdecoder	exon	2514887	2514997	.	-	.	ID=BSUD.3214.1.p1.exon8;Parent=BSUD.3214.1.p1
contig_19	transdecoder	CDS	2514887	2514997	.	-	1	ID=cds.BSUD.3214.1.p1;Parent=BSUD.3214.1.p1
contig_19	transdecoder	exon	2513499	2513604	.	-	.	ID=BSUD.3214.1.p1.exon9;Parent=BSUD.3214.1.p1
contig_19	transdecoder	CDS	2513499	2513604	.	-	1	ID=cds.BSUD.3214.1.p1;Parent=BSUD.3214.1.p1
contig_19	transdecoder	exon	2512618	2512818	.	-	.	ID=BSUD.3214.1.p1.exon10;Parent=BSUD.3214.1.p1
contig_19	transdecoder	CDS	2512618	2512818	.	-	0	ID=cds.BSUD.3214.1.p1;Parent=BSUD.3214.1.p1
contig_19	transdecoder	exon	2507094	2512476	.	-	.	ID=BSUD.3214.1.p1.exon11;Parent=BSUD.3214.1.p1
contig_19	transdecoder	CDS	2512300	2512476	.	-	0	ID=cds.BSUD.3214.1.p1;Parent=BSUD.3214.1.p1
contig_19	transdecoder	three_prime_UTR	2507094	2512299	.	-	.	ID=BSUD.3214.1.p1.utr3p1;Parent=BSUD.3214.1.p1
contig_19	transdecoder	mRNA	2507094	2528458	.	-	.	ID=BSUD.3214.2.p1;Parent=BSUD.3214;Interpro=IPR000399 (TPP-binding enzyme, conserved site)---IPR011766 (Thiamine pyrophosphate enzyme, C-terminal TPP-binding)---IPR012001 (Thiamine pyrophosphate enzyme, N-terminal TPP-binding domain)---IPR017684 (Phosphonopyruvate decarboxylase)---IPR029061 (Thiamin diphosphate-binding fold)
contig_19	transdecoder	five_prime_UTR	2528341	2528458	.	-	.	ID=BSUD.3214.2.p1.utr5p1;Parent=BSUD.3214.2.p1
contig_19	transdecoder	five_prime_UTR	2524442	2524678	.	-	.	ID=BSUD.3214.2.p1.utr5p2;Parent=BSUD.3214.2.p1
contig_19	transdecoder	five_prime_UTR	2523473	2523623	.	-	.	ID=BSUD.3214.2.p1.utr5p3;Parent=BSUD.3214.2.p1
contig_19	transdecoder	five_prime_UTR	2519789	2519919	.	-	.	ID=BSUD.3214.2.p1.utr5p4;Parent=BSUD.3214.2.p1
contig_19	transdecoder	five_prime_UTR	2518980	2519160	.	-	.	ID=BSUD.3214.2.p1.utr5p5;Parent=BSUD.3214.2.p1
contig_19	transdecoder	exon	2528341	2528458	.	-	.	ID=BSUD.3214.2.p1.exon1;Parent=BSUD.3214.2.p1
contig_19	transdecoder	exon	2524442	2524678	.	-	.	ID=BSUD.3214.2.p1.exon2;Parent=BSUD.3214.2.p1
contig_19	transdecoder	exon	2523473	2523623	.	-	.	ID=BSUD.3214.2.p1.exon3;Parent=BSUD.3214.2.p1
contig_19	transdecoder	exon	2519789	2519919	.	-	.	ID=BSUD.3214.2.p1.exon4;Parent=BSUD.3214.2.p1
contig_19	transdecoder	exon	2518965	2519160	.	-	.	ID=BSUD.3214.2.p1.exon5;Parent=BSUD.3214.2.p1
contig_19	transdecoder	CDS	2518965	2518979	.	-	0	ID=cds.BSUD.3214.2.p1;Parent=BSUD.3214.2.p1
contig_19	transdecoder	exon	2518012	2518171	.	-	.	ID=BSUD.3214.2.p1.exon6;Parent=BSUD.3214.2.p1
contig_19	transdecoder	CDS	2518012	2518171	.	-	0	ID=cds.BSUD.3214.2.p1;Parent=BSUD.3214.2.p1
contig_19	transdecoder	exon	2517431	2517486	.	-	.	ID=BSUD.3214.2.p1.exon7;Parent=BSUD.3214.2.p1
contig_19	transdecoder	CDS	2517431	2517486	.	-	2	ID=cds.BSUD.3214.2.p1;Parent=BSUD.3214.2.p1
contig_19	transdecoder	exon	2515806	2515918	.	-	.	ID=BSUD.3214.2.p1.exon8;Parent=BSUD.3214.2.p1
contig_19	transdecoder	CDS	2515806	2515918	.	-	0	ID=cds.BSUD.3214.2.p1;Parent=BSUD.3214.2.p1
contig_19	transdecoder	exon	2514887	2514997	.	-	.	ID=BSUD.3214.2.p1.exon9;Parent=BSUD.3214.2.p1
contig_19	transdecoder	CDS	2514887	2514997	.	-	1	ID=cds.BSUD.3214.2.p1;Parent=BSUD.3214.2.p1
contig_19	transdecoder	exon	2513499	2513604	.	-	.	ID=BSUD.3214.2.p1.exon10;Parent=BSUD.3214.2.p1
contig_19	transdecoder	CDS	2513499	2513604	.	-	1	ID=cds.BSUD.3214.2.p1;Parent=BSUD.3214.2.p1
contig_19	transdecoder	exon	2512618	2512818	.	-	.	ID=BSUD.3214.2.p1.exon11;Parent=BSUD.3214.2.p1
contig_19	transdecoder	CDS	2512618	2512818	.	-	0	ID=cds.BSUD.3214.2.p1;Parent=BSUD.3214.2.p1
contig_19	transdecoder	exon	2507094	2512476	.	-	.	ID=BSUD.3214.2.p1.exon12;Parent=BSUD.3214.2.p1
contig_19	transdecoder	CDS	2512300	2512476	.	-	0	ID=cds.BSUD.3214.2.p1;Parent=BSUD.3214.2.p1
contig_19	transdecoder	three_prime_UTR	2507094	2512299	.	-	.	ID=BSUD.3214.2.p1.utr3p1;Parent=BSUD.3214.2.p1
contig_19	transdecoder	mRNA	2518290	2528463	.	-	.	ID=BSUD.3214.3.p1;Parent=BSUD.3214;Interpro=IPR000399 (TPP-binding enzyme, conserved site)---IPR011766 (Thiamine pyrophosphate enzyme, C-terminal TPP-binding)---IPR012001 (Thiamine pyrophosphate enzyme, N-terminal TPP-binding domain)---IPR017684 (Phosphonopyruvate decarboxylase)---IPR029061 (Thiamin diphosphate-binding fold)
contig_19	transdecoder	five_prime_UTR	2528341	2528463	.	-	.	ID=BSUD.3214.3.p1.utr5p1;Parent=BSUD.3214.3.p1
contig_19	transdecoder	five_prime_UTR	2524514	2524678	.	-	.	ID=BSUD.3214.3.p1.utr5p2;Parent=BSUD.3214.3.p1
contig_19	transdecoder	exon	2528341	2528463	.	-	.	ID=BSUD.3214.3.p1.exon1;Parent=BSUD.3214.3.p1
contig_19	transdecoder	exon	2524442	2524678	.	-	.	ID=BSUD.3214.3.p1.exon2;Parent=BSUD.3214.3.p1
contig_19	transdecoder	CDS	2524442	2524513	.	-	0	ID=cds.BSUD.3214.3.p1;Parent=BSUD.3214.3.p1
contig_19	transdecoder	exon	2523473	2523623	.	-	.	ID=BSUD.3214.3.p1.exon3;Parent=BSUD.3214.3.p1
contig_19	transdecoder	CDS	2523473	2523623	.	-	0	ID=cds.BSUD.3214.3.p1;Parent=BSUD.3214.3.p1
contig_19	transdecoder	exon	2518290	2519919	.	-	.	ID=BSUD.3214.3.p1.exon4;Parent=BSUD.3214.3.p1
contig_19	transdecoder	CDS	2519780	2519919	.	-	2	ID=cds.BSUD.3214.3.p1;Parent=BSUD.3214.3.p1
contig_19	transdecoder	three_prime_UTR	2518290	2519779	.	-	.	ID=BSUD.3214.3.p1.utr3p1;Parent=BSUD.3214.3.p1
contig_19	transdecoder	gene	2542596	2595393	.	+	.	ID=BSUD.3220;Interpro=IPR000595 (Cyclic nucleotide-binding domain)---IPR014710 (RmlC-like jelly roll fold)---IPR018422 (Cation/H+ exchanger, CPA1 family)---IPR018490 (Cyclic nucleotide-binding domain superfamily)---IPR028483 (Sodium/hydrogen exchanger 10)
contig_19	transdecoder	mRNA	2542596	2595393	.	+	.	ID=BSUD.3220.1.p1;Parent=BSUD.3220;Interpro=IPR000595 (Cyclic nucleotide-binding domain)---IPR014710 (RmlC-like jelly roll fold)---IPR018422 (Cation/H+ exchanger, CPA1 family)---IPR018490 (Cyclic nucleotide-binding domain superfamily)---IPR028483 (Sodium/hydrogen exchanger 10)
contig_19	transdecoder	five_prime_UTR	2542596	2542784	.	+	.	ID=BSUD.3220.1.p1.utr5p1;Parent=BSUD.3220.1.p1
contig_19	transdecoder	five_prime_UTR	2543669	2543698	.	+	.	ID=BSUD.3220.1.p1.utr5p2;Parent=BSUD.3220.1.p1
contig_19	transdecoder	exon	2542596	2542784	.	+	.	ID=BSUD.3220.1.p1.exon1;Parent=BSUD.3220.1.p1
contig_19	transdecoder	exon	2543669	2543819	.	+	.	ID=BSUD.3220.1.p1.exon2;Parent=BSUD.3220.1.p1
contig_19	transdecoder	CDS	2543699	2543819	.	+	0	ID=cds.BSUD.3220.1.p1;Parent=BSUD.3220.1.p1
contig_19	transdecoder	exon	2545786	2545866	.	+	.	ID=BSUD.3220.1.p1.exon3;Parent=BSUD.3220.1.p1
contig_19	transdecoder	CDS	2545786	2545866	.	+	2	ID=cds.BSUD.3220.1.p1;Parent=BSUD.3220.1.p1
contig_19	transdecoder	exon	2546663	2546842	.	+	.	ID=BSUD.3220.1.p1.exon4;Parent=BSUD.3220.1.p1
contig_19	transdecoder	CDS	2546663	2546842	.	+	2	ID=cds.BSUD.3220.1.p1;Parent=BSUD.3220.1.p1
contig_19	transdecoder	exon	2550767	2550901	.	+	.	ID=BSUD.3220.1.p1.exon5;Parent=BSUD.3220.1.p1
contig_19	transdecoder	CDS	2550767	2550901	.	+	2	ID=cds.BSUD.3220.1.p1;Parent=BSUD.3220.1.p1
contig_19	transdecoder	exon	2552344	2552451	.	+	.	ID=BSUD.3220.1.p1.exon6;Parent=BSUD.3220.1.p1
contig_19	transdecoder	CDS	2552344	2552451	.	+	2	ID=cds.BSUD.3220.1.p1;Parent=BSUD.3220.1.p1
contig_19	transdecoder	exon	2553294	2553452	.	+	.	ID=BSUD.3220.1.p1.exon7;Parent=BSUD.3220.1.p1
contig_19	transdecoder	CDS	2553294	2553452	.	+	2	ID=cds.BSUD.3220.1.p1;Parent=BSUD.3220.1.p1
contig_19	transdecoder	exon	2554244	2554349	.	+	.	ID=BSUD.3220.1.p1.exon8;Parent=BSUD.3220.1.p1
contig_19	transdecoder	CDS	2554244	2554349	.	+	2	ID=cds.BSUD.3220.1.p1;Parent=BSUD.3220.1.p1
contig_19	transdecoder	exon	2555352	2555495	.	+	.	ID=BSUD.3220.1.p1.exon9;Parent=BSUD.3220.1.p1
contig_19	transdecoder	CDS	2555352	2555495	.	+	1	ID=cds.BSUD.3220.1.p1;Parent=BSUD.3220.1.p1
contig_19	transdecoder	exon	2558622	2558781	.	+	.	ID=BSUD.3220.1.p1.exon10;Parent=BSUD.3220.1.p1
contig_19	transdecoder	CDS	2558622	2558781	.	+	1	ID=cds.BSUD.3220.1.p1;Parent=BSUD.3220.1.p1
contig_19	transdecoder	exon	2559632	2559713	.	+	.	ID=BSUD.3220.1.p1.exon11;Parent=BSUD.3220.1.p1
contig_19	transdecoder	CDS	2559632	2559713	.	+	0	ID=cds.BSUD.3220.1.p1;Parent=BSUD.3220.1.p1
contig_19	transdecoder	exon	2561639	2561741	.	+	.	ID=BSUD.3220.1.p1.exon12;Parent=BSUD.3220.1.p1
contig_19	transdecoder	CDS	2561639	2561741	.	+	2	ID=cds.BSUD.3220.1.p1;Parent=BSUD.3220.1.p1
contig_19	transdecoder	exon	2562220	2562307	.	+	.	ID=BSUD.3220.1.p1.exon13;Parent=BSUD.3220.1.p1
contig_19	transdecoder	CDS	2562220	2562307	.	+	1	ID=cds.BSUD.3220.1.p1;Parent=BSUD.3220.1.p1
contig_19	transdecoder	exon	2562783	2562872	.	+	.	ID=BSUD.3220.1.p1.exon14;Parent=BSUD.3220.1.p1
contig_19	transdecoder	CDS	2562783	2562872	.	+	0	ID=cds.BSUD.3220.1.p1;Parent=BSUD.3220.1.p1
contig_19	transdecoder	exon	2563679	2563773	.	+	.	ID=BSUD.3220.1.p1.exon15;Parent=BSUD.3220.1.p1
contig_19	transdecoder	CDS	2563679	2563773	.	+	0	ID=cds.BSUD.3220.1.p1;Parent=BSUD.3220.1.p1
contig_19	transdecoder	exon	2570503	2570563	.	+	.	ID=BSUD.3220.1.p1.exon16;Parent=BSUD.3220.1.p1
contig_19	transdecoder	CDS	2570503	2570563	.	+	1	ID=cds.BSUD.3220.1.p1;Parent=BSUD.3220.1.p1
contig_19	transdecoder	exon	2573056	2573265	.	+	.	ID=BSUD.3220.1.p1.exon17;Parent=BSUD.3220.1.p1
contig_19	transdecoder	CDS	2573056	2573265	.	+	0	ID=cds.BSUD.3220.1.p1;Parent=BSUD.3220.1.p1
contig_19	transdecoder	exon	2574523	2574627	.	+	.	ID=BSUD.3220.1.p1.exon18;Parent=BSUD.3220.1.p1
contig_19	transdecoder	CDS	2574523	2574627	.	+	0	ID=cds.BSUD.3220.1.p1;Parent=BSUD.3220.1.p1
contig_19	transdecoder	exon	2578446	2578568	.	+	.	ID=BSUD.3220.1.p1.exon19;Parent=BSUD.3220.1.p1
contig_19	transdecoder	CDS	2578446	2578568	.	+	0	ID=cds.BSUD.3220.1.p1;Parent=BSUD.3220.1.p1
contig_19	transdecoder	exon	2580203	2580316	.	+	.	ID=BSUD.3220.1.p1.exon20;Parent=BSUD.3220.1.p1
contig_19	transdecoder	CDS	2580203	2580316	.	+	0	ID=cds.BSUD.3220.1.p1;Parent=BSUD.3220.1.p1
contig_19	transdecoder	exon	2581924	2582011	.	+	.	ID=BSUD.3220.1.p1.exon21;Parent=BSUD.3220.1.p1
contig_19	transdecoder	CDS	2581924	2582011	.	+	0	ID=cds.BSUD.3220.1.p1;Parent=BSUD.3220.1.p1
contig_19	transdecoder	exon	2582887	2583035	.	+	.	ID=BSUD.3220.1.p1.exon22;Parent=BSUD.3220.1.p1
contig_19	transdecoder	CDS	2582887	2583035	.	+	2	ID=cds.BSUD.3220.1.p1;Parent=BSUD.3220.1.p1
contig_19	transdecoder	exon	2583857	2583982	.	+	.	ID=BSUD.3220.1.p1.exon23;Parent=BSUD.3220.1.p1
contig_19	transdecoder	CDS	2583857	2583982	.	+	0	ID=cds.BSUD.3220.1.p1;Parent=BSUD.3220.1.p1
contig_19	transdecoder	exon	2585159	2585257	.	+	.	ID=BSUD.3220.1.p1.exon24;Parent=BSUD.3220.1.p1
contig_19	transdecoder	CDS	2585159	2585257	.	+	0	ID=cds.BSUD.3220.1.p1;Parent=BSUD.3220.1.p1
contig_19	transdecoder	exon	2585467	2585527	.	+	.	ID=BSUD.3220.1.p1.exon25;Parent=BSUD.3220.1.p1
contig_19	transdecoder	CDS	2585467	2585527	.	+	0	ID=cds.BSUD.3220.1.p1;Parent=BSUD.3220.1.p1
contig_19	transdecoder	exon	2586435	2586595	.	+	.	ID=BSUD.3220.1.p1.exon26;Parent=BSUD.3220.1.p1
contig_19	transdecoder	CDS	2586435	2586595	.	+	2	ID=cds.BSUD.3220.1.p1;Parent=BSUD.3220.1.p1
contig_19	transdecoder	exon	2588128	2588277	.	+	.	ID=BSUD.3220.1.p1.exon27;Parent=BSUD.3220.1.p1
contig_19	transdecoder	CDS	2588128	2588277	.	+	0	ID=cds.BSUD.3220.1.p1;Parent=BSUD.3220.1.p1
contig_19	transdecoder	exon	2588829	2588946	.	+	.	ID=BSUD.3220.1.p1.exon28;Parent=BSUD.3220.1.p1
contig_19	transdecoder	CDS	2588829	2588946	.	+	0	ID=cds.BSUD.3220.1.p1;Parent=BSUD.3220.1.p1
contig_19	transdecoder	exon	2589264	2589346	.	+	.	ID=BSUD.3220.1.p1.exon29;Parent=BSUD.3220.1.p1
contig_19	transdecoder	CDS	2589264	2589346	.	+	2	ID=cds.BSUD.3220.1.p1;Parent=BSUD.3220.1.p1
contig_19	transdecoder	exon	2592150	2592365	.	+	.	ID=BSUD.3220.1.p1.exon30;Parent=BSUD.3220.1.p1
contig_19	transdecoder	CDS	2592150	2592365	.	+	0	ID=cds.BSUD.3220.1.p1;Parent=BSUD.3220.1.p1
contig_19	transdecoder	exon	2594564	2595393	.	+	.	ID=BSUD.3220.1.p1.exon31;Parent=BSUD.3220.1.p1
contig_19	transdecoder	CDS	2594564	2594650	.	+	0	ID=cds.BSUD.3220.1.p1;Parent=BSUD.3220.1.p1
contig_19	transdecoder	three_prime_UTR	2594651	2595393	.	+	.	ID=BSUD.3220.1.p1.utr3p1;Parent=BSUD.3220.1.p1
contig_19	transdecoder	mRNA	2542629	2595393	.	+	.	ID=BSUD.3220.2.p1;Parent=BSUD.3220;Interpro=IPR000595 (Cyclic nucleotide-binding domain)---IPR014710 (RmlC-like jelly roll fold)---IPR018422 (Cation/H+ exchanger, CPA1 family)---IPR018490 (Cyclic nucleotide-binding domain superfamily)---IPR028483 (Sodium/hydrogen exchanger 10)
contig_19	transdecoder	five_prime_UTR	2542629	2542784	.	+	.	ID=BSUD.3220.2.p1.utr5p1;Parent=BSUD.3220.2.p1
contig_19	transdecoder	five_prime_UTR	2543669	2543698	.	+	.	ID=BSUD.3220.2.p1.utr5p2;Parent=BSUD.3220.2.p1
contig_19	transdecoder	exon	2542629	2542784	.	+	.	ID=BSUD.3220.2.p1.exon1;Parent=BSUD.3220.2.p1
contig_19	transdecoder	exon	2543669	2543819	.	+	.	ID=BSUD.3220.2.p1.exon2;Parent=BSUD.3220.2.p1
contig_19	transdecoder	CDS	2543699	2543819	.	+	0	ID=cds.BSUD.3220.2.p1;Parent=BSUD.3220.2.p1
contig_19	transdecoder	exon	2545786	2545866	.	+	.	ID=BSUD.3220.2.p1.exon3;Parent=BSUD.3220.2.p1
contig_19	transdecoder	CDS	2545786	2545866	.	+	2	ID=cds.BSUD.3220.2.p1;Parent=BSUD.3220.2.p1
contig_19	transdecoder	exon	2546663	2546842	.	+	.	ID=BSUD.3220.2.p1.exon4;Parent=BSUD.3220.2.p1
contig_19	transdecoder	CDS	2546663	2546842	.	+	2	ID=cds.BSUD.3220.2.p1;Parent=BSUD.3220.2.p1
contig_19	transdecoder	exon	2550767	2550901	.	+	.	ID=BSUD.3220.2.p1.exon5;Parent=BSUD.3220.2.p1
contig_19	transdecoder	CDS	2550767	2550901	.	+	2	ID=cds.BSUD.3220.2.p1;Parent=BSUD.3220.2.p1
contig_19	transdecoder	exon	2552344	2552451	.	+	.	ID=BSUD.3220.2.p1.exon6;Parent=BSUD.3220.2.p1
contig_19	transdecoder	CDS	2552344	2552451	.	+	2	ID=cds.BSUD.3220.2.p1;Parent=BSUD.3220.2.p1
contig_19	transdecoder	exon	2553294	2553452	.	+	.	ID=BSUD.3220.2.p1.exon7;Parent=BSUD.3220.2.p1
contig_19	transdecoder	CDS	2553294	2553452	.	+	2	ID=cds.BSUD.3220.2.p1;Parent=BSUD.3220.2.p1
contig_19	transdecoder	exon	2554244	2554349	.	+	.	ID=BSUD.3220.2.p1.exon8;Parent=BSUD.3220.2.p1
contig_19	transdecoder	CDS	2554244	2554349	.	+	2	ID=cds.BSUD.3220.2.p1;Parent=BSUD.3220.2.p1
contig_19	transdecoder	exon	2555352	2555495	.	+	.	ID=BSUD.3220.2.p1.exon9;Parent=BSUD.3220.2.p1
contig_19	transdecoder	CDS	2555352	2555495	.	+	1	ID=cds.BSUD.3220.2.p1;Parent=BSUD.3220.2.p1
contig_19	transdecoder	exon	2558622	2558781	.	+	.	ID=BSUD.3220.2.p1.exon10;Parent=BSUD.3220.2.p1
contig_19	transdecoder	CDS	2558622	2558781	.	+	1	ID=cds.BSUD.3220.2.p1;Parent=BSUD.3220.2.p1
contig_19	transdecoder	exon	2559632	2559713	.	+	.	ID=BSUD.3220.2.p1.exon11;Parent=BSUD.3220.2.p1
contig_19	transdecoder	CDS	2559632	2559713	.	+	0	ID=cds.BSUD.3220.2.p1;Parent=BSUD.3220.2.p1
contig_19	transdecoder	exon	2561639	2561741	.	+	.	ID=BSUD.3220.2.p1.exon12;Parent=BSUD.3220.2.p1
contig_19	transdecoder	CDS	2561639	2561741	.	+	2	ID=cds.BSUD.3220.2.p1;Parent=BSUD.3220.2.p1
contig_19	transdecoder	exon	2562220	2562307	.	+	.	ID=BSUD.3220.2.p1.exon13;Parent=BSUD.3220.2.p1
contig_19	transdecoder	CDS	2562220	2562307	.	+	1	ID=cds.BSUD.3220.2.p1;Parent=BSUD.3220.2.p1
contig_19	transdecoder	exon	2562783	2562872	.	+	.	ID=BSUD.3220.2.p1.exon14;Parent=BSUD.3220.2.p1
contig_19	transdecoder	CDS	2562783	2562872	.	+	0	ID=cds.BSUD.3220.2.p1;Parent=BSUD.3220.2.p1
contig_19	transdecoder	exon	2563679	2563773	.	+	.	ID=BSUD.3220.2.p1.exon15;Parent=BSUD.3220.2.p1
contig_19	transdecoder	CDS	2563679	2563773	.	+	0	ID=cds.BSUD.3220.2.p1;Parent=BSUD.3220.2.p1
contig_19	transdecoder	exon	2570503	2570563	.	+	.	ID=BSUD.3220.2.p1.exon16;Parent=BSUD.3220.2.p1
contig_19	transdecoder	CDS	2570503	2570563	.	+	1	ID=cds.BSUD.3220.2.p1;Parent=BSUD.3220.2.p1
contig_19	transdecoder	exon	2573056	2573265	.	+	.	ID=BSUD.3220.2.p1.exon17;Parent=BSUD.3220.2.p1
contig_19	transdecoder	CDS	2573056	2573265	.	+	0	ID=cds.BSUD.3220.2.p1;Parent=BSUD.3220.2.p1
contig_19	transdecoder	exon	2574523	2574627	.	+	.	ID=BSUD.3220.2.p1.exon18;Parent=BSUD.3220.2.p1
contig_19	transdecoder	CDS	2574523	2574627	.	+	0	ID=cds.BSUD.3220.2.p1;Parent=BSUD.3220.2.p1
contig_19	transdecoder	exon	2578446	2578568	.	+	.	ID=BSUD.3220.2.p1.exon19;Parent=BSUD.3220.2.p1
contig_19	transdecoder	CDS	2578446	2578568	.	+	0	ID=cds.BSUD.3220.2.p1;Parent=BSUD.3220.2.p1
contig_19	transdecoder	exon	2580203	2580316	.	+	.	ID=BSUD.3220.2.p1.exon20;Parent=BSUD.3220.2.p1
contig_19	transdecoder	CDS	2580203	2580316	.	+	0	ID=cds.BSUD.3220.2.p1;Parent=BSUD.3220.2.p1
contig_19	transdecoder	exon	2581924	2582011	.	+	.	ID=BSUD.3220.2.p1.exon21;Parent=BSUD.3220.2.p1
contig_19	transdecoder	CDS	2581924	2582011	.	+	0	ID=cds.BSUD.3220.2.p1;Parent=BSUD.3220.2.p1
contig_19	transdecoder	exon	2582887	2583035	.	+	.	ID=BSUD.3220.2.p1.exon22;Parent=BSUD.3220.2.p1
contig_19	transdecoder	CDS	2582887	2583035	.	+	2	ID=cds.BSUD.3220.2.p1;Parent=BSUD.3220.2.p1
contig_19	transdecoder	exon	2583857	2583982	.	+	.	ID=BSUD.3220.2.p1.exon23;Parent=BSUD.3220.2.p1
contig_19	transdecoder	CDS	2583857	2583982	.	+	0	ID=cds.BSUD.3220.2.p1;Parent=BSUD.3220.2.p1
contig_19	transdecoder	exon	2585159	2585257	.	+	.	ID=BSUD.3220.2.p1.exon24;Parent=BSUD.3220.2.p1
contig_19	transdecoder	CDS	2585159	2585257	.	+	0	ID=cds.BSUD.3220.2.p1;Parent=BSUD.3220.2.p1
contig_19	transdecoder	exon	2586435	2586595	.	+	.	ID=BSUD.3220.2.p1.exon25;Parent=BSUD.3220.2.p1
contig_19	transdecoder	CDS	2586435	2586467	.	+	0	ID=cds.BSUD.3220.2.p1;Parent=BSUD.3220.2.p1
contig_19	transdecoder	exon	2588128	2588277	.	+	.	ID=BSUD.3220.2.p1.exon26;Parent=BSUD.3220.2.p1
contig_19	transdecoder	exon	2588829	2588946	.	+	.	ID=BSUD.3220.2.p1.exon27;Parent=BSUD.3220.2.p1
contig_19	transdecoder	exon	2589264	2589346	.	+	.	ID=BSUD.3220.2.p1.exon28;Parent=BSUD.3220.2.p1
contig_19	transdecoder	exon	2592150	2592365	.	+	.	ID=BSUD.3220.2.p1.exon29;Parent=BSUD.3220.2.p1
contig_19	transdecoder	exon	2594564	2595393	.	+	.	ID=BSUD.3220.2.p1.exon30;Parent=BSUD.3220.2.p1
contig_19	transdecoder	three_prime_UTR	2586468	2586595	.	+	.	ID=BSUD.3220.2.p1.utr3p1;Parent=BSUD.3220.2.p1
contig_19	transdecoder	three_prime_UTR	2588128	2588277	.	+	.	ID=BSUD.3220.2.p1.utr3p2;Parent=BSUD.3220.2.p1
contig_19	transdecoder	three_prime_UTR	2588829	2588946	.	+	.	ID=BSUD.3220.2.p1.utr3p3;Parent=BSUD.3220.2.p1
contig_19	transdecoder	three_prime_UTR	2589264	2589346	.	+	.	ID=BSUD.3220.2.p1.utr3p4;Parent=BSUD.3220.2.p1
contig_19	transdecoder	three_prime_UTR	2592150	2592365	.	+	.	ID=BSUD.3220.2.p1.utr3p5;Parent=BSUD.3220.2.p1
contig_19	transdecoder	three_prime_UTR	2594564	2595393	.	+	.	ID=BSUD.3220.2.p1.utr3p6;Parent=BSUD.3220.2.p1
contig_19	tRNAscan-SE	pseudogene_tRNA	2561320	2561394	20.7	-	.	ID=contig_19.trna19;Name=contig_19.tRNA19-ArgTCT;isotype=Arg;anticodon=TCT;gene_biotype=pseudogene
contig_19	tRNAscan-SE	exon	2561320	2561394	.	-	.	ID=contig_19.trna19.exon1;Parent=contig_19.trna19
contig_19	tRNAscan-SE	pseudogene_tRNA	2580970	2581039	25.9	-	.	ID=contig_19.trna18;Name=contig_19.tRNA18-GlyTCC;isotype=Gly;anticodon=TCC;gene_biotype=pseudogene
contig_19	tRNAscan-SE	exon	2580970	2581039	.	-	.	ID=contig_19.trna18.exon1;Parent=contig_19.trna18
contig_19	transdecoder	gene	2597268	2599729	.	-	.	ID=BSUD.3221;Interpro=NA
contig_19	transdecoder	mRNA	2597268	2599729	.	-	.	ID=BSUD.3221.1.p2;Parent=BSUD.3221;Interpro=NA
contig_19	transdecoder	exon	2599641	2599729	.	-	.	ID=BSUD.3221.1.p2.exon1;Parent=BSUD.3221.1.p2
contig_19	transdecoder	CDS	2599641	2599728	.	-	0	ID=cds.BSUD.3221.1.p2;Parent=BSUD.3221.1.p2
contig_19	transdecoder	exon	2597268	2598282	.	-	.	ID=BSUD.3221.1.p2.exon2;Parent=BSUD.3221.1.p2
contig_19	transdecoder	CDS	2598194	2598282	.	-	2	ID=cds.BSUD.3221.1.p2;Parent=BSUD.3221.1.p2
contig_19	transdecoder	three_prime_UTR	2597268	2598193	.	-	.	ID=BSUD.3221.1.p2.utr3p1;Parent=BSUD.3221.1.p2
contig_19	transdecoder	gene	2612384	2626024	.	-	.	ID=BSUD.3222;Interpro=IPR001519 (Ferritin)---IPR008331 (Ferritin/DPS protein domain)---IPR009040 (Ferritin-like diiron domain)---IPR009078 (Ferritin-like superfamily)---IPR012347 (Ferritin-like)
contig_19	transdecoder	mRNA	2612384	2626024	.	-	.	ID=BSUD.3222.1.p1;Parent=BSUD.3222;Interpro=IPR001519 (Ferritin)---IPR008331 (Ferritin/DPS protein domain)---IPR009040 (Ferritin-like diiron domain)---IPR009078 (Ferritin-like superfamily)---IPR012347 (Ferritin-like)
contig_19	transdecoder	five_prime_UTR	2625574	2626024	.	-	.	ID=BSUD.3222.1.p1.utr5p1;Parent=BSUD.3222.1.p1
contig_19	transdecoder	exon	2625475	2626024	.	-	.	ID=BSUD.3222.1.p1.exon1;Parent=BSUD.3222.1.p1
contig_19	transdecoder	CDS	2625475	2625573	.	-	0	ID=cds.BSUD.3222.1.p1;Parent=BSUD.3222.1.p1
contig_19	transdecoder	exon	2615635	2615781	.	-	.	ID=BSUD.3222.1.p1.exon2;Parent=BSUD.3222.1.p1
contig_19	transdecoder	CDS	2615635	2615781	.	-	0	ID=cds.BSUD.3222.1.p1;Parent=BSUD.3222.1.p1
contig_19	transdecoder	exon	2615112	2615237	.	-	.	ID=BSUD.3222.1.p1.exon3;Parent=BSUD.3222.1.p1
contig_19	transdecoder	CDS	2615112	2615237	.	-	0	ID=cds.BSUD.3222.1.p1;Parent=BSUD.3222.1.p1
contig_19	transdecoder	exon	2612384	2613892	.	-	.	ID=BSUD.3222.1.p1.exon4;Parent=BSUD.3222.1.p1
contig_19	transdecoder	CDS	2613749	2613892	.	-	0	ID=cds.BSUD.3222.1.p1;Parent=BSUD.3222.1.p1
contig_19	transdecoder	three_prime_UTR	2612384	2613748	.	-	.	ID=BSUD.3222.1.p1.utr3p1;Parent=BSUD.3222.1.p1
contig_19	transdecoder	gene	2631482	2652168	.	+	.	ID=BSUD.3223;Interpro=IPR007593 (CD225/Dispanin family)
contig_19	transdecoder	mRNA	2631482	2652168	.	+	.	ID=BSUD.3223.1.p1;Parent=BSUD.3223;Interpro=IPR007593 (CD225/Dispanin family)
contig_19	transdecoder	five_prime_UTR	2631482	2631565	.	+	.	ID=BSUD.3223.1.p1.utr5p1;Parent=BSUD.3223.1.p1
contig_19	transdecoder	five_prime_UTR	2632308	2632330	.	+	.	ID=BSUD.3223.1.p1.utr5p2;Parent=BSUD.3223.1.p1
contig_19	transdecoder	exon	2631482	2631565	.	+	.	ID=BSUD.3223.1.p1.exon1;Parent=BSUD.3223.1.p1
contig_19	transdecoder	exon	2632308	2632450	.	+	.	ID=BSUD.3223.1.p1.exon2;Parent=BSUD.3223.1.p1
contig_19	transdecoder	CDS	2632331	2632450	.	+	0	ID=cds.BSUD.3223.1.p1;Parent=BSUD.3223.1.p1
contig_19	transdecoder	exon	2637419	2637562	.	+	.	ID=BSUD.3223.1.p1.exon3;Parent=BSUD.3223.1.p1
contig_19	transdecoder	CDS	2637419	2637562	.	+	0	ID=cds.BSUD.3223.1.p1;Parent=BSUD.3223.1.p1
contig_19	transdecoder	exon	2638513	2638695	.	+	.	ID=BSUD.3223.1.p1.exon4;Parent=BSUD.3223.1.p1
contig_19	transdecoder	CDS	2638513	2638695	.	+	0	ID=cds.BSUD.3223.1.p1;Parent=BSUD.3223.1.p1
contig_19	transdecoder	exon	2648465	2648546	.	+	.	ID=BSUD.3223.1.p1.exon5;Parent=BSUD.3223.1.p1
contig_19	transdecoder	CDS	2648465	2648488	.	+	0	ID=cds.BSUD.3223.1.p1;Parent=BSUD.3223.1.p1
contig_19	transdecoder	exon	2651850	2652168	.	+	.	ID=BSUD.3223.1.p1.exon6;Parent=BSUD.3223.1.p1
contig_19	transdecoder	three_prime_UTR	2648489	2648546	.	+	.	ID=BSUD.3223.1.p1.utr3p1;Parent=BSUD.3223.1.p1
contig_19	transdecoder	three_prime_UTR	2651850	2652168	.	+	.	ID=BSUD.3223.1.p1.utr3p2;Parent=BSUD.3223.1.p1
contig_19	transdecoder	mRNA	2631502	2652168	.	+	.	ID=BSUD.3223.2.p1;Parent=BSUD.3223;Interpro=IPR007593 (CD225/Dispanin family)
contig_19	transdecoder	five_prime_UTR	2631502	2631565	.	+	.	ID=BSUD.3223.2.p1.utr5p1;Parent=BSUD.3223.2.p1
contig_19	transdecoder	five_prime_UTR	2632308	2632330	.	+	.	ID=BSUD.3223.2.p1.utr5p2;Parent=BSUD.3223.2.p1
contig_19	transdecoder	exon	2631502	2631565	.	+	.	ID=BSUD.3223.2.p1.exon1;Parent=BSUD.3223.2.p1
contig_19	transdecoder	exon	2632308	2632450	.	+	.	ID=BSUD.3223.2.p1.exon2;Parent=BSUD.3223.2.p1
contig_19	transdecoder	CDS	2632331	2632450	.	+	0	ID=cds.BSUD.3223.2.p1;Parent=BSUD.3223.2.p1
contig_19	transdecoder	exon	2637419	2637562	.	+	.	ID=BSUD.3223.2.p1.exon3;Parent=BSUD.3223.2.p1
contig_19	transdecoder	CDS	2637419	2637562	.	+	0	ID=cds.BSUD.3223.2.p1;Parent=BSUD.3223.2.p1
contig_19	transdecoder	exon	2638513	2638695	.	+	.	ID=BSUD.3223.2.p1.exon4;Parent=BSUD.3223.2.p1
contig_19	transdecoder	CDS	2638513	2638695	.	+	0	ID=cds.BSUD.3223.2.p1;Parent=BSUD.3223.2.p1
contig_19	transdecoder	exon	2648465	2648546	.	+	.	ID=BSUD.3223.2.p1.exon5;Parent=BSUD.3223.2.p1
contig_19	transdecoder	CDS	2648465	2648488	.	+	0	ID=cds.BSUD.3223.2.p1;Parent=BSUD.3223.2.p1
contig_19	transdecoder	exon	2650249	2650327	.	+	.	ID=BSUD.3223.2.p1.exon6;Parent=BSUD.3223.2.p1
contig_19	transdecoder	exon	2651850	2652168	.	+	.	ID=BSUD.3223.2.p1.exon7;Parent=BSUD.3223.2.p1
contig_19	transdecoder	three_prime_UTR	2648489	2648546	.	+	.	ID=BSUD.3223.2.p1.utr3p1;Parent=BSUD.3223.2.p1
contig_19	transdecoder	three_prime_UTR	2650249	2650327	.	+	.	ID=BSUD.3223.2.p1.utr3p2;Parent=BSUD.3223.2.p1
contig_19	transdecoder	three_prime_UTR	2651850	2652168	.	+	.	ID=BSUD.3223.2.p1.utr3p3;Parent=BSUD.3223.2.p1
contig_19	transdecoder	gene	2654532	2660473	.	+	.	ID=BSUD.3224;Interpro=IPR007593 (CD225/Dispanin family)
contig_19	transdecoder	mRNA	2654532	2660473	.	+	.	ID=BSUD.3224.1.p1;Parent=BSUD.3224;Interpro=IPR007593 (CD225/Dispanin family)
contig_19	transdecoder	five_prime_UTR	2654532	2654689	.	+	.	ID=BSUD.3224.1.p1.utr5p1;Parent=BSUD.3224.1.p1
contig_19	transdecoder	exon	2654532	2654699	.	+	.	ID=BSUD.3224.1.p1.exon1;Parent=BSUD.3224.1.p1
contig_19	transdecoder	CDS	2654690	2654699	.	+	0	ID=cds.BSUD.3224.1.p1;Parent=BSUD.3224.1.p1
contig_19	transdecoder	exon	2656528	2656679	.	+	.	ID=BSUD.3224.1.p1.exon2;Parent=BSUD.3224.1.p1
contig_19	transdecoder	CDS	2656528	2656679	.	+	2	ID=cds.BSUD.3224.1.p1;Parent=BSUD.3224.1.p1
contig_19	transdecoder	exon	2658672	2658797	.	+	.	ID=BSUD.3224.1.p1.exon3;Parent=BSUD.3224.1.p1
contig_19	transdecoder	CDS	2658672	2658797	.	+	0	ID=cds.BSUD.3224.1.p1;Parent=BSUD.3224.1.p1
contig_19	transdecoder	exon	2659816	2660473	.	+	.	ID=BSUD.3224.1.p1.exon4;Parent=BSUD.3224.1.p1
contig_19	transdecoder	CDS	2659816	2660007	.	+	0	ID=cds.BSUD.3224.1.p1;Parent=BSUD.3224.1.p1
contig_19	transdecoder	three_prime_UTR	2660008	2660473	.	+	.	ID=BSUD.3224.1.p1.utr3p1;Parent=BSUD.3224.1.p1
contig_19	transdecoder	gene	2662507	2671609	.	+	.	ID=BSUD.3225;Interpro=NA
contig_19	transdecoder	mRNA	2662507	2671609	.	+	.	ID=BSUD.3225.1.p3;Parent=BSUD.3225;Interpro=NA
contig_19	transdecoder	five_prime_UTR	2662507	2662598	.	+	.	ID=BSUD.3225.1.p3.utr5p1;Parent=BSUD.3225.1.p3
contig_19	transdecoder	five_prime_UTR	2667705	2667782	.	+	.	ID=BSUD.3225.1.p3.utr5p2;Parent=BSUD.3225.1.p3
contig_19	transdecoder	five_prime_UTR	2668457	2668621	.	+	.	ID=BSUD.3225.1.p3.utr5p3;Parent=BSUD.3225.1.p3
contig_19	transdecoder	five_prime_UTR	2669226	2669402	.	+	.	ID=BSUD.3225.1.p3.utr5p4;Parent=BSUD.3225.1.p3
contig_19	transdecoder	five_prime_UTR	2671166	2671376	.	+	.	ID=BSUD.3225.1.p3.utr5p5;Parent=BSUD.3225.1.p3
contig_19	transdecoder	exon	2662507	2662598	.	+	.	ID=BSUD.3225.1.p3.exon1;Parent=BSUD.3225.1.p3
contig_19	transdecoder	exon	2667705	2667782	.	+	.	ID=BSUD.3225.1.p3.exon2;Parent=BSUD.3225.1.p3
contig_19	transdecoder	exon	2668457	2668621	.	+	.	ID=BSUD.3225.1.p3.exon3;Parent=BSUD.3225.1.p3
contig_19	transdecoder	exon	2669226	2669402	.	+	.	ID=BSUD.3225.1.p3.exon4;Parent=BSUD.3225.1.p3
contig_19	transdecoder	exon	2671166	2671609	.	+	.	ID=BSUD.3225.1.p3.exon5;Parent=BSUD.3225.1.p3
contig_19	transdecoder	CDS	2671377	2671532	.	+	0	ID=cds.BSUD.3225.1.p3;Parent=BSUD.3225.1.p3
contig_19	transdecoder	three_prime_UTR	2671533	2671609	.	+	.	ID=BSUD.3225.1.p3.utr3p1;Parent=BSUD.3225.1.p3
contig_19	transdecoder	mRNA	2662553	2671609	.	+	.	ID=BSUD.3225.2.p3;Parent=BSUD.3225;Interpro=NA
contig_19	transdecoder	five_prime_UTR	2662553	2662663	.	+	.	ID=BSUD.3225.2.p3.utr5p1;Parent=BSUD.3225.2.p3
contig_19	transdecoder	five_prime_UTR	2667705	2667782	.	+	.	ID=BSUD.3225.2.p3.utr5p2;Parent=BSUD.3225.2.p3
contig_19	transdecoder	five_prime_UTR	2668457	2668621	.	+	.	ID=BSUD.3225.2.p3.utr5p3;Parent=BSUD.3225.2.p3
contig_19	transdecoder	five_prime_UTR	2669226	2669402	.	+	.	ID=BSUD.3225.2.p3.utr5p4;Parent=BSUD.3225.2.p3
contig_19	transdecoder	five_prime_UTR	2671166	2671376	.	+	.	ID=BSUD.3225.2.p3.utr5p5;Parent=BSUD.3225.2.p3
contig_19	transdecoder	exon	2662553	2662663	.	+	.	ID=BSUD.3225.2.p3.exon1;Parent=BSUD.3225.2.p3
contig_19	transdecoder	exon	2667705	2667782	.	+	.	ID=BSUD.3225.2.p3.exon2;Parent=BSUD.3225.2.p3
contig_19	transdecoder	exon	2668457	2668621	.	+	.	ID=BSUD.3225.2.p3.exon3;Parent=BSUD.3225.2.p3
contig_19	transdecoder	exon	2669226	2669402	.	+	.	ID=BSUD.3225.2.p3.exon4;Parent=BSUD.3225.2.p3
contig_19	transdecoder	exon	2671166	2671609	.	+	.	ID=BSUD.3225.2.p3.exon5;Parent=BSUD.3225.2.p3
contig_19	transdecoder	CDS	2671377	2671532	.	+	0	ID=cds.BSUD.3225.2.p3;Parent=BSUD.3225.2.p3
contig_19	transdecoder	three_prime_UTR	2671533	2671609	.	+	.	ID=BSUD.3225.2.p3.utr3p1;Parent=BSUD.3225.2.p3
contig_19	transdecoder	mRNA	2662556	2671609	.	+	.	ID=BSUD.3225.3.p3;Parent=BSUD.3225;Interpro=NA
contig_19	transdecoder	five_prime_UTR	2662556	2662663	.	+	.	ID=BSUD.3225.3.p3.utr5p1;Parent=BSUD.3225.3.p3
contig_19	transdecoder	five_prime_UTR	2667705	2667792	.	+	.	ID=BSUD.3225.3.p3.utr5p2;Parent=BSUD.3225.3.p3
contig_19	transdecoder	five_prime_UTR	2668457	2668621	.	+	.	ID=BSUD.3225.3.p3.utr5p3;Parent=BSUD.3225.3.p3
contig_19	transdecoder	five_prime_UTR	2669226	2669402	.	+	.	ID=BSUD.3225.3.p3.utr5p4;Parent=BSUD.3225.3.p3
contig_19	transdecoder	five_prime_UTR	2671166	2671376	.	+	.	ID=BSUD.3225.3.p3.utr5p5;Parent=BSUD.3225.3.p3
contig_19	transdecoder	exon	2662556	2662663	.	+	.	ID=BSUD.3225.3.p3.exon1;Parent=BSUD.3225.3.p3
contig_19	transdecoder	exon	2667705	2667792	.	+	.	ID=BSUD.3225.3.p3.exon2;Parent=BSUD.3225.3.p3
contig_19	transdecoder	exon	2668457	2668621	.	+	.	ID=BSUD.3225.3.p3.exon3;Parent=BSUD.3225.3.p3
contig_19	transdecoder	exon	2669226	2669402	.	+	.	ID=BSUD.3225.3.p3.exon4;Parent=BSUD.3225.3.p3
contig_19	transdecoder	exon	2671166	2671609	.	+	.	ID=BSUD.3225.3.p3.exon5;Parent=BSUD.3225.3.p3
contig_19	transdecoder	CDS	2671377	2671532	.	+	0	ID=cds.BSUD.3225.3.p3;Parent=BSUD.3225.3.p3
contig_19	transdecoder	three_prime_UTR	2671533	2671609	.	+	.	ID=BSUD.3225.3.p3.utr3p1;Parent=BSUD.3225.3.p3
contig_19	transdecoder	gene	2680298	2690769	.	+	.	ID=BSUD.3226;Interpro=NA
contig_19	transdecoder	mRNA	2680298	2690769	.	+	.	ID=BSUD.3226.1.p1;Parent=BSUD.3226;Interpro=NA
contig_19	transdecoder	five_prime_UTR	2680298	2680375	.	+	.	ID=BSUD.3226.1.p1.utr5p1;Parent=BSUD.3226.1.p1
contig_19	transdecoder	five_prime_UTR	2682826	2682883	.	+	.	ID=BSUD.3226.1.p1.utr5p2;Parent=BSUD.3226.1.p1
contig_19	transdecoder	exon	2680298	2680375	.	+	.	ID=BSUD.3226.1.p1.exon1;Parent=BSUD.3226.1.p1
contig_19	transdecoder	exon	2682826	2682943	.	+	.	ID=BSUD.3226.1.p1.exon2;Parent=BSUD.3226.1.p1
contig_19	transdecoder	CDS	2682884	2682943	.	+	0	ID=cds.BSUD.3226.1.p1;Parent=BSUD.3226.1.p1
contig_19	transdecoder	exon	2683655	2683753	.	+	.	ID=BSUD.3226.1.p1.exon3;Parent=BSUD.3226.1.p1
contig_19	transdecoder	CDS	2683655	2683753	.	+	0	ID=cds.BSUD.3226.1.p1;Parent=BSUD.3226.1.p1
contig_19	transdecoder	exon	2689794	2690769	.	+	.	ID=BSUD.3226.1.p1.exon4;Parent=BSUD.3226.1.p1
contig_19	transdecoder	CDS	2689794	2689940	.	+	0	ID=cds.BSUD.3226.1.p1;Parent=BSUD.3226.1.p1
contig_19	transdecoder	three_prime_UTR	2689941	2690769	.	+	.	ID=BSUD.3226.1.p1.utr3p1;Parent=BSUD.3226.1.p1
contig_19	StringTie	gene	2692815	2710932	1000	-	.	ID=BSUD.3227
contig_19	StringTie	transcript	2692815	2710932	1000	-	.	ID=BSUD.3227.1;Parent=BSUD.3227
contig_19	StringTie	exon	2692815	2693790	1000	-	.	ID=BSUD.3227.1.exon1;Parent=BSUD.3227.1
contig_19	StringTie	exon	2696957	2697029	1000	-	.	ID=BSUD.3227.1.exon2;Parent=BSUD.3227.1
contig_19	StringTie	exon	2710860	2710932	1000	-	.	ID=BSUD.3227.1.exon3;Parent=BSUD.3227.1
contig_19	transdecoder	gene	2711094	2728530	.	+	.	ID=BSUD.3228;Interpro=IPR007593 (CD225/Dispanin family)
contig_19	transdecoder	mRNA	2711094	2728530	.	+	.	ID=BSUD.3228.1.p1;Parent=BSUD.3228;Interpro=IPR007593 (CD225/Dispanin family)
contig_19	transdecoder	five_prime_UTR	2711094	2711321	.	+	.	ID=BSUD.3228.1.p1.utr5p1;Parent=BSUD.3228.1.p1
contig_19	transdecoder	exon	2711094	2711337	.	+	.	ID=BSUD.3228.1.p1.exon1;Parent=BSUD.3228.1.p1
contig_19	transdecoder	CDS	2711322	2711337	.	+	0	ID=cds.BSUD.3228.1.p1;Parent=BSUD.3228.1.p1
contig_19	transdecoder	exon	2717100	2717329	.	+	.	ID=BSUD.3228.1.p1.exon2;Parent=BSUD.3228.1.p1
contig_19	transdecoder	CDS	2717100	2717329	.	+	2	ID=cds.BSUD.3228.1.p1;Parent=BSUD.3228.1.p1
contig_19	transdecoder	exon	2720428	2720556	.	+	.	ID=BSUD.3228.1.p1.exon3;Parent=BSUD.3228.1.p1
contig_19	transdecoder	CDS	2720428	2720556	.	+	0	ID=cds.BSUD.3228.1.p1;Parent=BSUD.3228.1.p1
contig_19	transdecoder	exon	2726147	2728530	.	+	.	ID=BSUD.3228.1.p1.exon4;Parent=BSUD.3228.1.p1
contig_19	transdecoder	CDS	2726147	2726347	.	+	0	ID=cds.BSUD.3228.1.p1;Parent=BSUD.3228.1.p1
contig_19	transdecoder	three_prime_UTR	2726348	2728530	.	+	.	ID=BSUD.3228.1.p1.utr3p1;Parent=BSUD.3228.1.p1
contig_19	transdecoder	gene	2737387	2752685	.	+	.	ID=BSUD.3229;Interpro=IPR007593 (CD225/Dispanin family)
contig_19	transdecoder	mRNA	2737387	2752685	.	+	.	ID=BSUD.3229.1.p1;Parent=BSUD.3229;Interpro=IPR007593 (CD225/Dispanin family)
contig_19	transdecoder	five_prime_UTR	2737387	2737700	.	+	.	ID=BSUD.3229.1.p1.utr5p1;Parent=BSUD.3229.1.p1
contig_19	transdecoder	exon	2737387	2737719	.	+	.	ID=BSUD.3229.1.p1.exon1;Parent=BSUD.3229.1.p1
contig_19	transdecoder	CDS	2737701	2737719	.	+	0	ID=cds.BSUD.3229.1.p1;Parent=BSUD.3229.1.p1
contig_19	transdecoder	exon	2739576	2739847	.	+	.	ID=BSUD.3229.1.p1.exon2;Parent=BSUD.3229.1.p1
contig_19	transdecoder	CDS	2739576	2739847	.	+	2	ID=cds.BSUD.3229.1.p1;Parent=BSUD.3229.1.p1
contig_19	transdecoder	exon	2747710	2747841	.	+	.	ID=BSUD.3229.1.p1.exon3;Parent=BSUD.3229.1.p1
contig_19	transdecoder	CDS	2747710	2747841	.	+	0	ID=cds.BSUD.3229.1.p1;Parent=BSUD.3229.1.p1
contig_19	transdecoder	exon	2749710	2752685	.	+	.	ID=BSUD.3229.1.p1.exon4;Parent=BSUD.3229.1.p1
contig_19	transdecoder	CDS	2749710	2749853	.	+	0	ID=cds.BSUD.3229.1.p1;Parent=BSUD.3229.1.p1
contig_19	transdecoder	three_prime_UTR	2749854	2752685	.	+	.	ID=BSUD.3229.1.p1.utr3p1;Parent=BSUD.3229.1.p1
contig_19	tRNAscan-SE	pseudogene_tRNA	2751535	2751603	25.3	+	.	ID=contig_19.trna16;Name=contig_19.tRNA16-GlyTCC;isotype=Gly;anticodon=TCC;gene_biotype=pseudogene
contig_19	tRNAscan-SE	exon	2751535	2751603	.	+	.	ID=contig_19.trna16.exon1;Parent=contig_19.trna16
contig_19	transdecoder	gene	2752922	2763324	.	-	.	ID=BSUD.3230;Interpro=IPR007593 (CD225/Dispanin family)
contig_19	transdecoder	mRNA	2752922	2763324	.	-	.	ID=BSUD.3230.1.p1;Parent=BSUD.3230;Interpro=IPR007593 (CD225/Dispanin family)
contig_19	transdecoder	five_prime_UTR	2763154	2763324	.	-	.	ID=BSUD.3230.1.p1.utr5p1;Parent=BSUD.3230.1.p1
contig_19	transdecoder	exon	2763138	2763324	.	-	.	ID=BSUD.3230.1.p1.exon1;Parent=BSUD.3230.1.p1
contig_19	transdecoder	CDS	2763138	2763153	.	-	0	ID=cds.BSUD.3230.1.p1;Parent=BSUD.3230.1.p1
contig_19	transdecoder	exon	2760447	2760664	.	-	.	ID=BSUD.3230.1.p1.exon2;Parent=BSUD.3230.1.p1
contig_19	transdecoder	CDS	2760447	2760664	.	-	2	ID=cds.BSUD.3230.1.p1;Parent=BSUD.3230.1.p1
contig_19	transdecoder	exon	2760179	2760307	.	-	.	ID=BSUD.3230.1.p1.exon3;Parent=BSUD.3230.1.p1
contig_19	transdecoder	CDS	2760179	2760307	.	-	0	ID=cds.BSUD.3230.1.p1;Parent=BSUD.3230.1.p1
contig_19	transdecoder	exon	2752922	2758842	.	-	.	ID=BSUD.3230.1.p1.exon4;Parent=BSUD.3230.1.p1
contig_19	transdecoder	CDS	2758669	2758842	.	-	0	ID=cds.BSUD.3230.1.p1;Parent=BSUD.3230.1.p1
contig_19	transdecoder	three_prime_UTR	2752922	2758668	.	-	.	ID=BSUD.3230.1.p1.utr3p1;Parent=BSUD.3230.1.p1
contig_19	transdecoder	gene	2766874	2863492	.	+	.	ID=BSUD.3231;Interpro=IPR044925 (His-Me finger superfamily)---IPR044929 (DNA/RNA non-specific endonuclease superfamily)
contig_19	transdecoder	mRNA	2766874	2863492	.	+	.	ID=BSUD.3231.1.p1;Parent=BSUD.3231;Interpro=IPR044925 (His-Me finger superfamily)---IPR044929 (DNA/RNA non-specific endonuclease superfamily)
contig_19	transdecoder	five_prime_UTR	2766874	2767523	.	+	.	ID=BSUD.3231.1.p1.utr5p1;Parent=BSUD.3231.1.p1
contig_19	transdecoder	five_prime_UTR	2787857	2787911	.	+	.	ID=BSUD.3231.1.p1.utr5p2;Parent=BSUD.3231.1.p1
contig_19	transdecoder	exon	2766874	2767523	.	+	.	ID=BSUD.3231.1.p1.exon1;Parent=BSUD.3231.1.p1
contig_19	transdecoder	exon	2787857	2788023	.	+	.	ID=BSUD.3231.1.p1.exon2;Parent=BSUD.3231.1.p1
contig_19	transdecoder	CDS	2787912	2788023	.	+	0	ID=cds.BSUD.3231.1.p1;Parent=BSUD.3231.1.p1
contig_19	transdecoder	exon	2831038	2831403	.	+	.	ID=BSUD.3231.1.p1.exon3;Parent=BSUD.3231.1.p1
contig_19	transdecoder	CDS	2831038	2831403	.	+	2	ID=cds.BSUD.3231.1.p1;Parent=BSUD.3231.1.p1
contig_19	transdecoder	exon	2833948	2834163	.	+	.	ID=BSUD.3231.1.p1.exon4;Parent=BSUD.3231.1.p1
contig_19	transdecoder	CDS	2833948	2834163	.	+	2	ID=cds.BSUD.3231.1.p1;Parent=BSUD.3231.1.p1
contig_19	transdecoder	exon	2836891	2837142	.	+	.	ID=BSUD.3231.1.p1.exon5;Parent=BSUD.3231.1.p1
contig_19	transdecoder	CDS	2836891	2837142	.	+	2	ID=cds.BSUD.3231.1.p1;Parent=BSUD.3231.1.p1
contig_19	transdecoder	exon	2837914	2838155	.	+	.	ID=BSUD.3231.1.p1.exon6;Parent=BSUD.3231.1.p1
contig_19	transdecoder	CDS	2837914	2838155	.	+	2	ID=cds.BSUD.3231.1.p1;Parent=BSUD.3231.1.p1
contig_19	transdecoder	exon	2844842	2844982	.	+	.	ID=BSUD.3231.1.p1.exon7;Parent=BSUD.3231.1.p1
contig_19	transdecoder	CDS	2844842	2844982	.	+	0	ID=cds.BSUD.3231.1.p1;Parent=BSUD.3231.1.p1
contig_19	transdecoder	exon	2845959	2846121	.	+	.	ID=BSUD.3231.1.p1.exon8;Parent=BSUD.3231.1.p1
contig_19	transdecoder	CDS	2845959	2846121	.	+	0	ID=cds.BSUD.3231.1.p1;Parent=BSUD.3231.1.p1
contig_19	transdecoder	exon	2847579	2847720	.	+	.	ID=BSUD.3231.1.p1.exon9;Parent=BSUD.3231.1.p1
contig_19	transdecoder	CDS	2847579	2847720	.	+	2	ID=cds.BSUD.3231.1.p1;Parent=BSUD.3231.1.p1
contig_19	transdecoder	exon	2853917	2854047	.	+	.	ID=BSUD.3231.1.p1.exon10;Parent=BSUD.3231.1.p1
contig_19	transdecoder	CDS	2853917	2854047	.	+	1	ID=cds.BSUD.3231.1.p1;Parent=BSUD.3231.1.p1
contig_19	transdecoder	exon	2854457	2854597	.	+	.	ID=BSUD.3231.1.p1.exon11;Parent=BSUD.3231.1.p1
contig_19	transdecoder	CDS	2854457	2854597	.	+	2	ID=cds.BSUD.3231.1.p1;Parent=BSUD.3231.1.p1
contig_19	transdecoder	exon	2855484	2855683	.	+	.	ID=BSUD.3231.1.p1.exon12;Parent=BSUD.3231.1.p1
contig_19	transdecoder	CDS	2855484	2855683	.	+	2	ID=cds.BSUD.3231.1.p1;Parent=BSUD.3231.1.p1
contig_19	transdecoder	exon	2860037	2863492	.	+	.	ID=BSUD.3231.1.p1.exon13;Parent=BSUD.3231.1.p1
contig_19	transdecoder	CDS	2860037	2860234	.	+	0	ID=cds.BSUD.3231.1.p1;Parent=BSUD.3231.1.p1
contig_19	transdecoder	three_prime_UTR	2860235	2863492	.	+	.	ID=BSUD.3231.1.p1.utr3p1;Parent=BSUD.3231.1.p1
contig_19	transdecoder	gene	2869244	2882062	.	+	.	ID=BSUD.3215;Interpro=IPR027417 (P-loop containing nucleoside triphosphate hydrolase)
contig_19	transdecoder	mRNA	2869244	2881779	.	+	.	ID=BSUD.3215.1.p1;Parent=BSUD.3215;Interpro=IPR027417 (P-loop containing nucleoside triphosphate hydrolase)
contig_19	transdecoder	five_prime_UTR	2869244	2869379	.	+	.	ID=BSUD.3215.1.p1.utr5p1;Parent=BSUD.3215.1.p1
contig_19	transdecoder	five_prime_UTR	2870803	2870981	.	+	.	ID=BSUD.3215.1.p1.utr5p2;Parent=BSUD.3215.1.p1
contig_19	transdecoder	exon	2869244	2869379	.	+	.	ID=BSUD.3215.1.p1.exon1;Parent=BSUD.3215.1.p1
contig_19	transdecoder	exon	2870803	2873289	.	+	.	ID=BSUD.3215.1.p1.exon2;Parent=BSUD.3215.1.p1
contig_19	transdecoder	CDS	2870982	2873289	.	+	0	ID=cds.BSUD.3215.1.p1;Parent=BSUD.3215.1.p1
contig_19	transdecoder	exon	2879226	2879423	.	+	.	ID=BSUD.3215.1.p1.exon3;Parent=BSUD.3215.1.p1
contig_19	transdecoder	CDS	2879226	2879423	.	+	2	ID=cds.BSUD.3215.1.p1;Parent=BSUD.3215.1.p1
contig_19	transdecoder	exon	2880647	2880765	.	+	.	ID=BSUD.3215.1.p1.exon4;Parent=BSUD.3215.1.p1
contig_19	transdecoder	CDS	2880647	2880765	.	+	2	ID=cds.BSUD.3215.1.p1;Parent=BSUD.3215.1.p1
contig_19	transdecoder	exon	2881509	2881779	.	+	.	ID=BSUD.3215.1.p1.exon5;Parent=BSUD.3215.1.p1
contig_19	transdecoder	CDS	2881509	2881727	.	+	0	ID=cds.BSUD.3215.1.p1;Parent=BSUD.3215.1.p1
contig_19	transdecoder	three_prime_UTR	2881728	2881779	.	+	.	ID=BSUD.3215.1.p1.utr3p1;Parent=BSUD.3215.1.p1
contig_19	transdecoder	mRNA	2869370	2882062	.	+	.	ID=BSUD.3215.2.p1;Parent=BSUD.3215;Interpro=IPR027417 (P-loop containing nucleoside triphosphate hydrolase)
contig_19	transdecoder	five_prime_UTR	2869370	2869572	.	+	.	ID=BSUD.3215.2.p1.utr5p1;Parent=BSUD.3215.2.p1
contig_19	transdecoder	five_prime_UTR	2870803	2870981	.	+	.	ID=BSUD.3215.2.p1.utr5p2;Parent=BSUD.3215.2.p1
contig_19	transdecoder	exon	2869370	2869572	.	+	.	ID=BSUD.3215.2.p1.exon1;Parent=BSUD.3215.2.p1
contig_19	transdecoder	exon	2870803	2873289	.	+	.	ID=BSUD.3215.2.p1.exon2;Parent=BSUD.3215.2.p1
contig_19	transdecoder	CDS	2870982	2873289	.	+	0	ID=cds.BSUD.3215.2.p1;Parent=BSUD.3215.2.p1
contig_19	transdecoder	exon	2879226	2879423	.	+	.	ID=BSUD.3215.2.p1.exon3;Parent=BSUD.3215.2.p1
contig_19	transdecoder	CDS	2879226	2879423	.	+	2	ID=cds.BSUD.3215.2.p1;Parent=BSUD.3215.2.p1
contig_19	transdecoder	exon	2880647	2880765	.	+	.	ID=BSUD.3215.2.p1.exon4;Parent=BSUD.3215.2.p1
contig_19	transdecoder	CDS	2880647	2880765	.	+	2	ID=cds.BSUD.3215.2.p1;Parent=BSUD.3215.2.p1
contig_19	transdecoder	exon	2881509	2882062	.	+	.	ID=BSUD.3215.2.p1.exon5;Parent=BSUD.3215.2.p1
contig_19	transdecoder	CDS	2881509	2881727	.	+	0	ID=cds.BSUD.3215.2.p1;Parent=BSUD.3215.2.p1
contig_19	transdecoder	three_prime_UTR	2881728	2882062	.	+	.	ID=BSUD.3215.2.p1.utr3p1;Parent=BSUD.3215.2.p1
contig_19	tRNAscan-SE	pseudogene_tRNA	2880396	2880463	20.0	-	.	ID=contig_19.trna17;Name=contig_19.tRNA17-GlyTCC;isotype=Gly;anticodon=TCC;gene_biotype=pseudogene
contig_19	tRNAscan-SE	exon	2880396	2880463	.	-	.	ID=contig_19.trna17.exon1;Parent=contig_19.trna17
contig_19	transdecoder	gene	2882174	2891853	.	-	.	ID=BSUD.3216;Interpro=IPR000536 (Nuclear hormone receptor, ligand-binding domain)---IPR001628 (Zinc finger, nuclear hormone receptor-type)---IPR013088 (Zinc finger, NHR/GATA-type)---IPR035500 (Nuclear hormone receptor-like domain superfamily)
contig_19	transdecoder	mRNA	2882174	2891853	.	-	.	ID=BSUD.3216.1.p1;Parent=BSUD.3216;Interpro=IPR000536 (Nuclear hormone receptor, ligand-binding domain)---IPR001628 (Zinc finger, nuclear hormone receptor-type)---IPR013088 (Zinc finger, NHR/GATA-type)---IPR035500 (Nuclear hormone receptor-like domain superfamily)
contig_19	transdecoder	five_prime_UTR	2891623	2891853	.	-	.	ID=BSUD.3216.1.p1.utr5p1;Parent=BSUD.3216.1.p1
contig_19	transdecoder	five_prime_UTR	2890320	2890356	.	-	.	ID=BSUD.3216.1.p1.utr5p2;Parent=BSUD.3216.1.p1
contig_19	transdecoder	exon	2891623	2891853	.	-	.	ID=BSUD.3216.1.p1.exon1;Parent=BSUD.3216.1.p1
contig_19	transdecoder	exon	2890197	2890356	.	-	.	ID=BSUD.3216.1.p1.exon2;Parent=BSUD.3216.1.p1
contig_19	transdecoder	CDS	2890197	2890319	.	-	0	ID=cds.BSUD.3216.1.p1;Parent=BSUD.3216.1.p1
contig_19	transdecoder	exon	2889157	2889304	.	-	.	ID=BSUD.3216.1.p1.exon3;Parent=BSUD.3216.1.p1
contig_19	transdecoder	CDS	2889157	2889304	.	-	0	ID=cds.BSUD.3216.1.p1;Parent=BSUD.3216.1.p1
contig_19	transdecoder	exon	2886639	2888176	.	-	.	ID=BSUD.3216.1.p1.exon4;Parent=BSUD.3216.1.p1
contig_19	transdecoder	CDS	2886639	2888176	.	-	2	ID=cds.BSUD.3216.1.p1;Parent=BSUD.3216.1.p1
contig_19	transdecoder	exon	2885557	2885788	.	-	.	ID=BSUD.3216.1.p1.exon5;Parent=BSUD.3216.1.p1
contig_19	transdecoder	CDS	2885557	2885788	.	-	0	ID=cds.BSUD.3216.1.p1;Parent=BSUD.3216.1.p1
contig_19	transdecoder	exon	2884287	2884520	.	-	.	ID=BSUD.3216.1.p1.exon6;Parent=BSUD.3216.1.p1
contig_19	transdecoder	CDS	2884287	2884520	.	-	2	ID=cds.BSUD.3216.1.p1;Parent=BSUD.3216.1.p1
contig_19	transdecoder	exon	2882174	2883004	.	-	.	ID=BSUD.3216.1.p1.exon7;Parent=BSUD.3216.1.p1
contig_19	transdecoder	CDS	2882739	2883004	.	-	2	ID=cds.BSUD.3216.1.p1;Parent=BSUD.3216.1.p1
contig_19	transdecoder	three_prime_UTR	2882174	2882738	.	-	.	ID=BSUD.3216.1.p1.utr3p1;Parent=BSUD.3216.1.p1
contig_19	StringTie	gene	2902935	2903706	1000	-	.	ID=BSUD.3217
contig_19	StringTie	transcript	2902935	2903706	1000	-	.	ID=BSUD.3217.1;Parent=BSUD.3217
contig_19	StringTie	exon	2902935	2903425	1000	-	.	ID=BSUD.3217.1.exon1;Parent=BSUD.3217.1
contig_19	StringTie	exon	2903668	2903706	1000	-	.	ID=BSUD.3217.1.exon2;Parent=BSUD.3217.1
contig_19	transdecoder	gene	2903776	2910944	.	+	.	ID=BSUD.3218;Interpro=IPR000626 (Ubiquitin-like domain)---IPR029071 (Ubiquitin-like domain superfamily)
contig_19	transdecoder	mRNA	2903776	2910944	.	+	.	ID=BSUD.3218.1.p1;Parent=BSUD.3218;Interpro=IPR000626 (Ubiquitin-like domain)---IPR029071 (Ubiquitin-like domain superfamily)
contig_19	transdecoder	five_prime_UTR	2903776	2903875	.	+	.	ID=BSUD.3218.1.p1.utr5p1;Parent=BSUD.3218.1.p1
contig_19	transdecoder	exon	2903776	2903919	.	+	.	ID=BSUD.3218.1.p1.exon1;Parent=BSUD.3218.1.p1
contig_19	transdecoder	CDS	2903876	2903919	.	+	0	ID=cds.BSUD.3218.1.p1;Parent=BSUD.3218.1.p1
contig_19	transdecoder	exon	2906326	2906434	.	+	.	ID=BSUD.3218.1.p1.exon2;Parent=BSUD.3218.1.p1
contig_19	transdecoder	CDS	2906326	2906434	.	+	1	ID=cds.BSUD.3218.1.p1;Parent=BSUD.3218.1.p1
contig_19	transdecoder	exon	2906973	2907029	.	+	.	ID=BSUD.3218.1.p1.exon3;Parent=BSUD.3218.1.p1
contig_19	transdecoder	CDS	2906973	2907029	.	+	0	ID=cds.BSUD.3218.1.p1;Parent=BSUD.3218.1.p1
contig_19	transdecoder	exon	2907685	2910944	.	+	.	ID=BSUD.3218.1.p1.exon4;Parent=BSUD.3218.1.p1
contig_19	transdecoder	CDS	2907685	2907822	.	+	0	ID=cds.BSUD.3218.1.p1;Parent=BSUD.3218.1.p1
contig_19	transdecoder	three_prime_UTR	2907823	2910944	.	+	.	ID=BSUD.3218.1.p1.utr3p1;Parent=BSUD.3218.1.p1
contig_19	transdecoder	mRNA	2903843	2907855	.	+	.	ID=BSUD.3218.2.p1;Parent=BSUD.3218;Interpro=IPR000626 (Ubiquitin-like domain)---IPR029071 (Ubiquitin-like domain superfamily)
contig_19	transdecoder	five_prime_UTR	2903843	2903881	.	+	.	ID=BSUD.3218.2.p1.utr5p1;Parent=BSUD.3218.2.p1
contig_19	transdecoder	five_prime_UTR	2906326	2906338	.	+	.	ID=BSUD.3218.2.p1.utr5p2;Parent=BSUD.3218.2.p1
contig_19	transdecoder	exon	2903843	2903881	.	+	.	ID=BSUD.3218.2.p1.exon1;Parent=BSUD.3218.2.p1
contig_19	transdecoder	exon	2906326	2906434	.	+	.	ID=BSUD.3218.2.p1.exon2;Parent=BSUD.3218.2.p1
contig_19	transdecoder	CDS	2906339	2906434	.	+	0	ID=cds.BSUD.3218.2.p1;Parent=BSUD.3218.2.p1
contig_19	transdecoder	exon	2906973	2907029	.	+	.	ID=BSUD.3218.2.p1.exon3;Parent=BSUD.3218.2.p1
contig_19	transdecoder	CDS	2906973	2907029	.	+	0	ID=cds.BSUD.3218.2.p1;Parent=BSUD.3218.2.p1
contig_19	transdecoder	exon	2907685	2907855	.	+	.	ID=BSUD.3218.2.p1.exon4;Parent=BSUD.3218.2.p1
contig_19	transdecoder	CDS	2907685	2907822	.	+	0	ID=cds.BSUD.3218.2.p1;Parent=BSUD.3218.2.p1
contig_19	transdecoder	three_prime_UTR	2907823	2907855	.	+	.	ID=BSUD.3218.2.p1.utr3p1;Parent=BSUD.3218.2.p1
contig_19	transdecoder	gene	2907957	2931485	.	-	.	ID=BSUD.3219;Interpro=IPR002081 (Cryptochrome/DNA photolyase class 1)---IPR005101 (Cryptochrome/DNA photolyase, FAD-binding domain)---IPR006050 (DNA photolyase, N-terminal)---IPR014729 (Rossmann-like alpha/beta/alpha sandwich fold)---IPR036134 (Cryptochrome/DNA photolyase, FAD-binding domain-like superfamily)---IPR036155 (Cryptochrome/photolyase, N-terminal domain superfamily)
contig_19	transdecoder	mRNA	2907957	2931445	.	-	.	ID=BSUD.3219.1.p1;Parent=BSUD.3219;Interpro=IPR002081 (Cryptochrome/DNA photolyase class 1)---IPR005101 (Cryptochrome/DNA photolyase, FAD-binding domain)---IPR006050 (DNA photolyase, N-terminal)---IPR014729 (Rossmann-like alpha/beta/alpha sandwich fold)---IPR036134 (Cryptochrome/DNA photolyase, FAD-binding domain-like superfamily)---IPR036155 (Cryptochrome/photolyase, N-terminal domain superfamily)
contig_19	transdecoder	five_prime_UTR	2931083	2931445	.	-	.	ID=BSUD.3219.1.p1.utr5p1;Parent=BSUD.3219.1.p1
contig_19	transdecoder	five_prime_UTR	2929334	2929451	.	-	.	ID=BSUD.3219.1.p1.utr5p2;Parent=BSUD.3219.1.p1
contig_19	transdecoder	five_prime_UTR	2918943	2918953	.	-	.	ID=BSUD.3219.1.p1.utr5p3;Parent=BSUD.3219.1.p1
contig_19	transdecoder	exon	2931083	2931445	.	-	.	ID=BSUD.3219.1.p1.exon1;Parent=BSUD.3219.1.p1
contig_19	transdecoder	exon	2929334	2929451	.	-	.	ID=BSUD.3219.1.p1.exon2;Parent=BSUD.3219.1.p1
contig_19	transdecoder	exon	2918725	2918953	.	-	.	ID=BSUD.3219.1.p1.exon3;Parent=BSUD.3219.1.p1
contig_19	transdecoder	CDS	2918725	2918942	.	-	0	ID=cds.BSUD.3219.1.p1;Parent=BSUD.3219.1.p1
contig_19	transdecoder	exon	2917706	2917900	.	-	.	ID=BSUD.3219.1.p1.exon4;Parent=BSUD.3219.1.p1
contig_19	transdecoder	CDS	2917706	2917900	.	-	1	ID=cds.BSUD.3219.1.p1;Parent=BSUD.3219.1.p1
contig_19	transdecoder	exon	2916434	2916552	.	-	.	ID=BSUD.3219.1.p1.exon5;Parent=BSUD.3219.1.p1
contig_19	transdecoder	CDS	2916434	2916552	.	-	1	ID=cds.BSUD.3219.1.p1;Parent=BSUD.3219.1.p1
contig_19	transdecoder	exon	2915040	2915194	.	-	.	ID=BSUD.3219.1.p1.exon6;Parent=BSUD.3219.1.p1
contig_19	transdecoder	CDS	2915040	2915194	.	-	2	ID=cds.BSUD.3219.1.p1;Parent=BSUD.3219.1.p1
contig_19	transdecoder	exon	2914795	2914938	.	-	.	ID=BSUD.3219.1.p1.exon7;Parent=BSUD.3219.1.p1
contig_19	transdecoder	CDS	2914795	2914938	.	-	0	ID=cds.BSUD.3219.1.p1;Parent=BSUD.3219.1.p1
contig_19	transdecoder	exon	2914297	2914461	.	-	.	ID=BSUD.3219.1.p1.exon8;Parent=BSUD.3219.1.p1
contig_19	transdecoder	CDS	2914297	2914461	.	-	0	ID=cds.BSUD.3219.1.p1;Parent=BSUD.3219.1.p1
contig_19	transdecoder	exon	2913977	2914117	.	-	.	ID=BSUD.3219.1.p1.exon9;Parent=BSUD.3219.1.p1
contig_19	transdecoder	CDS	2913977	2914117	.	-	0	ID=cds.BSUD.3219.1.p1;Parent=BSUD.3219.1.p1
contig_19	transdecoder	exon	2913155	2913306	.	-	.	ID=BSUD.3219.1.p1.exon10;Parent=BSUD.3219.1.p1
contig_19	transdecoder	CDS	2913155	2913306	.	-	0	ID=cds.BSUD.3219.1.p1;Parent=BSUD.3219.1.p1
contig_19	transdecoder	exon	2911828	2912027	.	-	.	ID=BSUD.3219.1.p1.exon11;Parent=BSUD.3219.1.p1
contig_19	transdecoder	CDS	2911828	2912027	.	-	1	ID=cds.BSUD.3219.1.p1;Parent=BSUD.3219.1.p1
contig_19	transdecoder	exon	2911450	2911537	.	-	.	ID=BSUD.3219.1.p1.exon12;Parent=BSUD.3219.1.p1
contig_19	transdecoder	CDS	2911450	2911537	.	-	2	ID=cds.BSUD.3219.1.p1;Parent=BSUD.3219.1.p1
contig_19	transdecoder	exon	2907957	2908787	.	-	.	ID=BSUD.3219.1.p1.exon13;Parent=BSUD.3219.1.p1
contig_19	transdecoder	CDS	2908784	2908787	.	-	1	ID=cds.BSUD.3219.1.p1;Parent=BSUD.3219.1.p1
contig_19	transdecoder	three_prime_UTR	2907957	2908783	.	-	.	ID=BSUD.3219.1.p1.utr3p1;Parent=BSUD.3219.1.p1
contig_19	transdecoder	mRNA	2911367	2931454	.	-	.	ID=BSUD.3219.2.p1;Parent=BSUD.3219;Interpro=IPR002081 (Cryptochrome/DNA photolyase class 1)---IPR005101 (Cryptochrome/DNA photolyase, FAD-binding domain)---IPR006050 (DNA photolyase, N-terminal)---IPR014729 (Rossmann-like alpha/beta/alpha sandwich fold)---IPR036134 (Cryptochrome/DNA photolyase, FAD-binding domain-like superfamily)---IPR036155 (Cryptochrome/photolyase, N-terminal domain superfamily)
contig_19	transdecoder	five_prime_UTR	2931083	2931454	.	-	.	ID=BSUD.3219.2.p1.utr5p1;Parent=BSUD.3219.2.p1
contig_19	transdecoder	five_prime_UTR	2929334	2929451	.	-	.	ID=BSUD.3219.2.p1.utr5p2;Parent=BSUD.3219.2.p1
contig_19	transdecoder	five_prime_UTR	2918943	2918953	.	-	.	ID=BSUD.3219.2.p1.utr5p3;Parent=BSUD.3219.2.p1
contig_19	transdecoder	exon	2931083	2931454	.	-	.	ID=BSUD.3219.2.p1.exon1;Parent=BSUD.3219.2.p1
contig_19	transdecoder	exon	2929334	2929451	.	-	.	ID=BSUD.3219.2.p1.exon2;Parent=BSUD.3219.2.p1
contig_19	transdecoder	exon	2918725	2918953	.	-	.	ID=BSUD.3219.2.p1.exon3;Parent=BSUD.3219.2.p1
contig_19	transdecoder	CDS	2918725	2918942	.	-	0	ID=cds.BSUD.3219.2.p1;Parent=BSUD.3219.2.p1
contig_19	transdecoder	exon	2917706	2917900	.	-	.	ID=BSUD.3219.2.p1.exon4;Parent=BSUD.3219.2.p1
contig_19	transdecoder	CDS	2917706	2917900	.	-	1	ID=cds.BSUD.3219.2.p1;Parent=BSUD.3219.2.p1
contig_19	transdecoder	exon	2916434	2916552	.	-	.	ID=BSUD.3219.2.p1.exon5;Parent=BSUD.3219.2.p1
contig_19	transdecoder	CDS	2916434	2916552	.	-	1	ID=cds.BSUD.3219.2.p1;Parent=BSUD.3219.2.p1
contig_19	transdecoder	exon	2915040	2915194	.	-	.	ID=BSUD.3219.2.p1.exon6;Parent=BSUD.3219.2.p1
contig_19	transdecoder	CDS	2915040	2915194	.	-	2	ID=cds.BSUD.3219.2.p1;Parent=BSUD.3219.2.p1
contig_19	transdecoder	exon	2914795	2914938	.	-	.	ID=BSUD.3219.2.p1.exon7;Parent=BSUD.3219.2.p1
contig_19	transdecoder	CDS	2914795	2914938	.	-	0	ID=cds.BSUD.3219.2.p1;Parent=BSUD.3219.2.p1
contig_19	transdecoder	exon	2914297	2914461	.	-	.	ID=BSUD.3219.2.p1.exon8;Parent=BSUD.3219.2.p1
contig_19	transdecoder	CDS	2914297	2914461	.	-	0	ID=cds.BSUD.3219.2.p1;Parent=BSUD.3219.2.p1
contig_19	transdecoder	exon	2913977	2914117	.	-	.	ID=BSUD.3219.2.p1.exon9;Parent=BSUD.3219.2.p1
contig_19	transdecoder	CDS	2913977	2914117	.	-	0	ID=cds.BSUD.3219.2.p1;Parent=BSUD.3219.2.p1
contig_19	transdecoder	exon	2913155	2913306	.	-	.	ID=BSUD.3219.2.p1.exon10;Parent=BSUD.3219.2.p1
contig_19	transdecoder	CDS	2913155	2913306	.	-	0	ID=cds.BSUD.3219.2.p1;Parent=BSUD.3219.2.p1
contig_19	transdecoder	exon	2911828	2912027	.	-	.	ID=BSUD.3219.2.p1.exon11;Parent=BSUD.3219.2.p1
contig_19	transdecoder	CDS	2911828	2912027	.	-	1	ID=cds.BSUD.3219.2.p1;Parent=BSUD.3219.2.p1
contig_19	transdecoder	exon	2911367	2911537	.	-	.	ID=BSUD.3219.2.p1.exon12;Parent=BSUD.3219.2.p1
contig_19	transdecoder	CDS	2911446	2911537	.	-	2	ID=cds.BSUD.3219.2.p1;Parent=BSUD.3219.2.p1
contig_19	transdecoder	three_prime_UTR	2911367	2911445	.	-	.	ID=BSUD.3219.2.p1.utr3p1;Parent=BSUD.3219.2.p1
contig_19	transdecoder	mRNA	2911367	2931485	.	-	.	ID=BSUD.3219.3.p1;Parent=BSUD.3219;Interpro=IPR002081 (Cryptochrome/DNA photolyase class 1)---IPR005101 (Cryptochrome/DNA photolyase, FAD-binding domain)---IPR006050 (DNA photolyase, N-terminal)---IPR014729 (Rossmann-like alpha/beta/alpha sandwich fold)---IPR036134 (Cryptochrome/DNA photolyase, FAD-binding domain-like superfamily)---IPR036155 (Cryptochrome/photolyase, N-terminal domain superfamily)
contig_19	transdecoder	five_prime_UTR	2931418	2931485	.	-	.	ID=BSUD.3219.3.p1.utr5p1;Parent=BSUD.3219.3.p1
contig_19	transdecoder	five_prime_UTR	2929334	2929451	.	-	.	ID=BSUD.3219.3.p1.utr5p2;Parent=BSUD.3219.3.p1
contig_19	transdecoder	five_prime_UTR	2918943	2918953	.	-	.	ID=BSUD.3219.3.p1.utr5p3;Parent=BSUD.3219.3.p1
contig_19	transdecoder	exon	2931418	2931485	.	-	.	ID=BSUD.3219.3.p1.exon1;Parent=BSUD.3219.3.p1
contig_19	transdecoder	exon	2929334	2929451	.	-	.	ID=BSUD.3219.3.p1.exon2;Parent=BSUD.3219.3.p1
contig_19	transdecoder	exon	2918725	2918953	.	-	.	ID=BSUD.3219.3.p1.exon3;Parent=BSUD.3219.3.p1
contig_19	transdecoder	CDS	2918725	2918942	.	-	0	ID=cds.BSUD.3219.3.p1;Parent=BSUD.3219.3.p1
contig_19	transdecoder	exon	2917706	2917900	.	-	.	ID=BSUD.3219.3.p1.exon4;Parent=BSUD.3219.3.p1
contig_19	transdecoder	CDS	2917706	2917900	.	-	1	ID=cds.BSUD.3219.3.p1;Parent=BSUD.3219.3.p1
contig_19	transdecoder	exon	2916434	2916552	.	-	.	ID=BSUD.3219.3.p1.exon5;Parent=BSUD.3219.3.p1
contig_19	transdecoder	CDS	2916434	2916552	.	-	1	ID=cds.BSUD.3219.3.p1;Parent=BSUD.3219.3.p1
contig_19	transdecoder	exon	2915040	2915194	.	-	.	ID=BSUD.3219.3.p1.exon6;Parent=BSUD.3219.3.p1
contig_19	transdecoder	CDS	2915040	2915194	.	-	2	ID=cds.BSUD.3219.3.p1;Parent=BSUD.3219.3.p1
contig_19	transdecoder	exon	2914795	2914938	.	-	.	ID=BSUD.3219.3.p1.exon7;Parent=BSUD.3219.3.p1
contig_19	transdecoder	CDS	2914795	2914938	.	-	0	ID=cds.BSUD.3219.3.p1;Parent=BSUD.3219.3.p1
contig_19	transdecoder	exon	2914297	2914461	.	-	.	ID=BSUD.3219.3.p1.exon8;Parent=BSUD.3219.3.p1
contig_19	transdecoder	CDS	2914297	2914461	.	-	0	ID=cds.BSUD.3219.3.p1;Parent=BSUD.3219.3.p1
contig_19	transdecoder	exon	2913977	2914117	.	-	.	ID=BSUD.3219.3.p1.exon9;Parent=BSUD.3219.3.p1
contig_19	transdecoder	CDS	2913977	2914117	.	-	0	ID=cds.BSUD.3219.3.p1;Parent=BSUD.3219.3.p1
contig_19	transdecoder	exon	2913155	2913306	.	-	.	ID=BSUD.3219.3.p1.exon10;Parent=BSUD.3219.3.p1
contig_19	transdecoder	CDS	2913155	2913306	.	-	0	ID=cds.BSUD.3219.3.p1;Parent=BSUD.3219.3.p1
contig_19	transdecoder	exon	2911828	2912027	.	-	.	ID=BSUD.3219.3.p1.exon11;Parent=BSUD.3219.3.p1
contig_19	transdecoder	CDS	2911828	2912027	.	-	1	ID=cds.BSUD.3219.3.p1;Parent=BSUD.3219.3.p1
contig_19	transdecoder	exon	2911367	2911537	.	-	.	ID=BSUD.3219.3.p1.exon12;Parent=BSUD.3219.3.p1
contig_19	transdecoder	CDS	2911446	2911537	.	-	2	ID=cds.BSUD.3219.3.p1;Parent=BSUD.3219.3.p1
contig_19	transdecoder	three_prime_UTR	2911367	2911445	.	-	.	ID=BSUD.3219.3.p1.utr3p1;Parent=BSUD.3219.3.p1
contig_19	transdecoder	gene	2931718	2949820	.	+	.	ID=BSUD.3232;Interpro=IPR001279 (Metallo-beta-lactamase)---IPR011108 (Zn-dependent metallo-hydrolase, RNA specificity domain)---IPR021718 (Pre-mRNA 3'-end-processing endonuclease polyadenylation factor C-term)---IPR022712 (Beta-Casp domain)---IPR036866 (Ribonuclease Z/Hydroxyacylglutathione hydrolase-like)
contig_19	transdecoder	mRNA	2931718	2949820	.	+	.	ID=BSUD.3232.1.p1;Parent=BSUD.3232;Interpro=IPR001279 (Metallo-beta-lactamase)---IPR011108 (Zn-dependent metallo-hydrolase, RNA specificity domain)---IPR021718 (Pre-mRNA 3'-end-processing endonuclease polyadenylation factor C-term)---IPR022712 (Beta-Casp domain)---IPR036866 (Ribonuclease Z/Hydroxyacylglutathione hydrolase-like)
contig_19	transdecoder	five_prime_UTR	2931718	2931749	.	+	.	ID=BSUD.3232.1.p1.utr5p1;Parent=BSUD.3232.1.p1
contig_19	transdecoder	exon	2931718	2931820	.	+	.	ID=BSUD.3232.1.p1.exon1;Parent=BSUD.3232.1.p1
contig_19	transdecoder	CDS	2931750	2931820	.	+	0	ID=cds.BSUD.3232.1.p1;Parent=BSUD.3232.1.p1
contig_19	transdecoder	exon	2938585	2938648	.	+	.	ID=BSUD.3232.1.p1.exon2;Parent=BSUD.3232.1.p1
contig_19	transdecoder	CDS	2938585	2938648	.	+	1	ID=cds.BSUD.3232.1.p1;Parent=BSUD.3232.1.p1
contig_19	transdecoder	exon	2939282	2939379	.	+	.	ID=BSUD.3232.1.p1.exon3;Parent=BSUD.3232.1.p1
contig_19	transdecoder	CDS	2939282	2939379	.	+	0	ID=cds.BSUD.3232.1.p1;Parent=BSUD.3232.1.p1
contig_19	transdecoder	exon	2939869	2939997	.	+	.	ID=BSUD.3232.1.p1.exon4;Parent=BSUD.3232.1.p1
contig_19	transdecoder	CDS	2939869	2939997	.	+	1	ID=cds.BSUD.3232.1.p1;Parent=BSUD.3232.1.p1
contig_19	transdecoder	exon	2940238	2940322	.	+	.	ID=BSUD.3232.1.p1.exon5;Parent=BSUD.3232.1.p1
contig_19	transdecoder	CDS	2940238	2940322	.	+	1	ID=cds.BSUD.3232.1.p1;Parent=BSUD.3232.1.p1
contig_19	transdecoder	exon	2940440	2940532	.	+	.	ID=BSUD.3232.1.p1.exon6;Parent=BSUD.3232.1.p1
contig_19	transdecoder	CDS	2940440	2940532	.	+	0	ID=cds.BSUD.3232.1.p1;Parent=BSUD.3232.1.p1
contig_19	transdecoder	exon	2940970	2941059	.	+	.	ID=BSUD.3232.1.p1.exon7;Parent=BSUD.3232.1.p1
contig_19	transdecoder	CDS	2940970	2941059	.	+	0	ID=cds.BSUD.3232.1.p1;Parent=BSUD.3232.1.p1
contig_19	transdecoder	exon	2941394	2941544	.	+	.	ID=BSUD.3232.1.p1.exon8;Parent=BSUD.3232.1.p1
contig_19	transdecoder	CDS	2941394	2941544	.	+	0	ID=cds.BSUD.3232.1.p1;Parent=BSUD.3232.1.p1
contig_19	transdecoder	exon	2942298	2942473	.	+	.	ID=BSUD.3232.1.p1.exon9;Parent=BSUD.3232.1.p1
contig_19	transdecoder	CDS	2942298	2942473	.	+	2	ID=cds.BSUD.3232.1.p1;Parent=BSUD.3232.1.p1
contig_19	transdecoder	exon	2943027	2943185	.	+	.	ID=BSUD.3232.1.p1.exon10;Parent=BSUD.3232.1.p1
contig_19	transdecoder	CDS	2943027	2943185	.	+	0	ID=cds.BSUD.3232.1.p1;Parent=BSUD.3232.1.p1
contig_19	transdecoder	exon	2943729	2943875	.	+	.	ID=BSUD.3232.1.p1.exon11;Parent=BSUD.3232.1.p1
contig_19	transdecoder	CDS	2943729	2943875	.	+	0	ID=cds.BSUD.3232.1.p1;Parent=BSUD.3232.1.p1
contig_19	transdecoder	exon	2944521	2944673	.	+	.	ID=BSUD.3232.1.p1.exon12;Parent=BSUD.3232.1.p1
contig_19	transdecoder	CDS	2944521	2944673	.	+	0	ID=cds.BSUD.3232.1.p1;Parent=BSUD.3232.1.p1
contig_19	transdecoder	exon	2945114	2945222	.	+	.	ID=BSUD.3232.1.p1.exon13;Parent=BSUD.3232.1.p1
contig_19	transdecoder	CDS	2945114	2945222	.	+	0	ID=cds.BSUD.3232.1.p1;Parent=BSUD.3232.1.p1
contig_19	transdecoder	exon	2946430	2946590	.	+	.	ID=BSUD.3232.1.p1.exon14;Parent=BSUD.3232.1.p1
contig_19	transdecoder	CDS	2946430	2946590	.	+	2	ID=cds.BSUD.3232.1.p1;Parent=BSUD.3232.1.p1
contig_19	transdecoder	exon	2946935	2947058	.	+	.	ID=BSUD.3232.1.p1.exon15;Parent=BSUD.3232.1.p1
contig_19	transdecoder	CDS	2946935	2947058	.	+	0	ID=cds.BSUD.3232.1.p1;Parent=BSUD.3232.1.p1
contig_19	transdecoder	exon	2947568	2947731	.	+	.	ID=BSUD.3232.1.p1.exon16;Parent=BSUD.3232.1.p1
contig_19	transdecoder	CDS	2947568	2947731	.	+	2	ID=cds.BSUD.3232.1.p1;Parent=BSUD.3232.1.p1
contig_19	transdecoder	exon	2948464	2949820	.	+	.	ID=BSUD.3232.1.p1.exon17;Parent=BSUD.3232.1.p1
contig_19	transdecoder	CDS	2948464	2948553	.	+	0	ID=cds.BSUD.3232.1.p1;Parent=BSUD.3232.1.p1
contig_19	transdecoder	three_prime_UTR	2948554	2949820	.	+	.	ID=BSUD.3232.1.p1.utr3p1;Parent=BSUD.3232.1.p1
contig_19	transdecoder	gene	2953035	2967947	.	-	.	ID=BSUD.3233;Interpro=IPR001680 (WD40 repeat)---IPR001841 (Zinc finger, RING-type)---IPR013083 (Zinc finger, RING/FYVE/PHD-type)---IPR015943 (WD40/YVTN repeat-like-containing domain superfamily)---IPR036322 (WD40-repeat-containing domain superfamily)---IPR037381 (E3 ubiquitin-protein ligase RFWD3)
contig_19	transdecoder	mRNA	2953035	2967947	.	-	.	ID=BSUD.3233.1.p1;Parent=BSUD.3233;Interpro=IPR001680 (WD40 repeat)---IPR001841 (Zinc finger, RING-type)---IPR013083 (Zinc finger, RING/FYVE/PHD-type)---IPR015943 (WD40/YVTN repeat-like-containing domain superfamily)---IPR036322 (WD40-repeat-containing domain superfamily)---IPR037381 (E3 ubiquitin-protein ligase RFWD3)
contig_19	transdecoder	five_prime_UTR	2967866	2967947	.	-	.	ID=BSUD.3233.1.p1.utr5p1;Parent=BSUD.3233.1.p1
contig_19	transdecoder	five_prime_UTR	2966109	2966218	.	-	.	ID=BSUD.3233.1.p1.utr5p2;Parent=BSUD.3233.1.p1
contig_19	transdecoder	exon	2967866	2967947	.	-	.	ID=BSUD.3233.1.p1.exon1;Parent=BSUD.3233.1.p1
contig_19	transdecoder	exon	2965311	2966218	.	-	.	ID=BSUD.3233.1.p1.exon2;Parent=BSUD.3233.1.p1
contig_19	transdecoder	CDS	2965311	2966108	.	-	0	ID=cds.BSUD.3233.1.p1;Parent=BSUD.3233.1.p1
contig_19	transdecoder	exon	2964403	2964519	.	-	.	ID=BSUD.3233.1.p1.exon3;Parent=BSUD.3233.1.p1
contig_19	transdecoder	CDS	2964403	2964519	.	-	0	ID=cds.BSUD.3233.1.p1;Parent=BSUD.3233.1.p1
contig_19	transdecoder	exon	2963866	2963951	.	-	.	ID=BSUD.3233.1.p1.exon4;Parent=BSUD.3233.1.p1
contig_19	transdecoder	CDS	2963866	2963951	.	-	0	ID=cds.BSUD.3233.1.p1;Parent=BSUD.3233.1.p1
contig_19	transdecoder	exon	2962818	2962917	.	-	.	ID=BSUD.3233.1.p1.exon5;Parent=BSUD.3233.1.p1
contig_19	transdecoder	CDS	2962818	2962917	.	-	1	ID=cds.BSUD.3233.1.p1;Parent=BSUD.3233.1.p1
contig_19	transdecoder	exon	2962470	2962645	.	-	.	ID=BSUD.3233.1.p1.exon6;Parent=BSUD.3233.1.p1
contig_19	transdecoder	CDS	2962470	2962645	.	-	0	ID=cds.BSUD.3233.1.p1;Parent=BSUD.3233.1.p1
contig_19	transdecoder	exon	2961340	2961454	.	-	.	ID=BSUD.3233.1.p1.exon7;Parent=BSUD.3233.1.p1
contig_19	transdecoder	CDS	2961340	2961454	.	-	1	ID=cds.BSUD.3233.1.p1;Parent=BSUD.3233.1.p1
contig_19	transdecoder	exon	2960759	2960857	.	-	.	ID=BSUD.3233.1.p1.exon8;Parent=BSUD.3233.1.p1
contig_19	transdecoder	CDS	2960759	2960857	.	-	0	ID=cds.BSUD.3233.1.p1;Parent=BSUD.3233.1.p1
contig_19	transdecoder	exon	2960005	2960168	.	-	.	ID=BSUD.3233.1.p1.exon9;Parent=BSUD.3233.1.p1
contig_19	transdecoder	CDS	2960005	2960168	.	-	0	ID=cds.BSUD.3233.1.p1;Parent=BSUD.3233.1.p1
contig_19	transdecoder	exon	2957595	2957783	.	-	.	ID=BSUD.3233.1.p1.exon10;Parent=BSUD.3233.1.p1
contig_19	transdecoder	CDS	2957595	2957783	.	-	1	ID=cds.BSUD.3233.1.p1;Parent=BSUD.3233.1.p1
contig_19	transdecoder	exon	2957175	2957272	.	-	.	ID=BSUD.3233.1.p1.exon11;Parent=BSUD.3233.1.p1
contig_19	transdecoder	CDS	2957175	2957272	.	-	1	ID=cds.BSUD.3233.1.p1;Parent=BSUD.3233.1.p1
contig_19	transdecoder	exon	2956894	2956982	.	-	.	ID=BSUD.3233.1.p1.exon12;Parent=BSUD.3233.1.p1
contig_19	transdecoder	CDS	2956894	2956982	.	-	2	ID=cds.BSUD.3233.1.p1;Parent=BSUD.3233.1.p1
contig_19	transdecoder	exon	2954866	2955033	.	-	.	ID=BSUD.3233.1.p1.exon13;Parent=BSUD.3233.1.p1
contig_19	transdecoder	CDS	2954866	2955033	.	-	0	ID=cds.BSUD.3233.1.p1;Parent=BSUD.3233.1.p1
contig_19	transdecoder	exon	2953035	2953707	.	-	.	ID=BSUD.3233.1.p1.exon14;Parent=BSUD.3233.1.p1
contig_19	transdecoder	CDS	2953555	2953707	.	-	0	ID=cds.BSUD.3233.1.p1;Parent=BSUD.3233.1.p1
contig_19	transdecoder	three_prime_UTR	2953035	2953554	.	-	.	ID=BSUD.3233.1.p1.utr3p1;Parent=BSUD.3233.1.p1
contig_19	transdecoder	mRNA	2953038	2967871	.	-	.	ID=BSUD.3233.2.p1;Parent=BSUD.3233;Interpro=IPR001680 (WD40 repeat)---IPR001841 (Zinc finger, RING-type)---IPR013083 (Zinc finger, RING/FYVE/PHD-type)---IPR015943 (WD40/YVTN repeat-like-containing domain superfamily)---IPR036322 (WD40-repeat-containing domain superfamily)---IPR037381 (E3 ubiquitin-protein ligase RFWD3)
contig_19	transdecoder	five_prime_UTR	2967722	2967871	.	-	.	ID=BSUD.3233.2.p1.utr5p1;Parent=BSUD.3233.2.p1
contig_19	transdecoder	five_prime_UTR	2966109	2966218	.	-	.	ID=BSUD.3233.2.p1.utr5p2;Parent=BSUD.3233.2.p1
contig_19	transdecoder	exon	2967722	2967871	.	-	.	ID=BSUD.3233.2.p1.exon1;Parent=BSUD.3233.2.p1
contig_19	transdecoder	exon	2965311	2966218	.	-	.	ID=BSUD.3233.2.p1.exon2;Parent=BSUD.3233.2.p1
contig_19	transdecoder	CDS	2965311	2966108	.	-	0	ID=cds.BSUD.3233.2.p1;Parent=BSUD.3233.2.p1
contig_19	transdecoder	exon	2964403	2964519	.	-	.	ID=BSUD.3233.2.p1.exon3;Parent=BSUD.3233.2.p1
contig_19	transdecoder	CDS	2964403	2964519	.	-	0	ID=cds.BSUD.3233.2.p1;Parent=BSUD.3233.2.p1
contig_19	transdecoder	exon	2963866	2963951	.	-	.	ID=BSUD.3233.2.p1.exon4;Parent=BSUD.3233.2.p1
contig_19	transdecoder	CDS	2963866	2963951	.	-	0	ID=cds.BSUD.3233.2.p1;Parent=BSUD.3233.2.p1
contig_19	transdecoder	exon	2962818	2962917	.	-	.	ID=BSUD.3233.2.p1.exon5;Parent=BSUD.3233.2.p1
contig_19	transdecoder	CDS	2962818	2962917	.	-	1	ID=cds.BSUD.3233.2.p1;Parent=BSUD.3233.2.p1
contig_19	transdecoder	exon	2962470	2962645	.	-	.	ID=BSUD.3233.2.p1.exon6;Parent=BSUD.3233.2.p1
contig_19	transdecoder	CDS	2962470	2962645	.	-	0	ID=cds.BSUD.3233.2.p1;Parent=BSUD.3233.2.p1
contig_19	transdecoder	exon	2961340	2961454	.	-	.	ID=BSUD.3233.2.p1.exon7;Parent=BSUD.3233.2.p1
contig_19	transdecoder	CDS	2961340	2961454	.	-	1	ID=cds.BSUD.3233.2.p1;Parent=BSUD.3233.2.p1
contig_19	transdecoder	exon	2960759	2960857	.	-	.	ID=BSUD.3233.2.p1.exon8;Parent=BSUD.3233.2.p1
contig_19	transdecoder	CDS	2960759	2960857	.	-	0	ID=cds.BSUD.3233.2.p1;Parent=BSUD.3233.2.p1
contig_19	transdecoder	exon	2960005	2960168	.	-	.	ID=BSUD.3233.2.p1.exon9;Parent=BSUD.3233.2.p1
contig_19	transdecoder	CDS	2960005	2960168	.	-	0	ID=cds.BSUD.3233.2.p1;Parent=BSUD.3233.2.p1
contig_19	transdecoder	exon	2957595	2957783	.	-	.	ID=BSUD.3233.2.p1.exon10;Parent=BSUD.3233.2.p1
contig_19	transdecoder	CDS	2957595	2957783	.	-	1	ID=cds.BSUD.3233.2.p1;Parent=BSUD.3233.2.p1
contig_19	transdecoder	exon	2957175	2957272	.	-	.	ID=BSUD.3233.2.p1.exon11;Parent=BSUD.3233.2.p1
contig_19	transdecoder	CDS	2957175	2957272	.	-	1	ID=cds.BSUD.3233.2.p1;Parent=BSUD.3233.2.p1
contig_19	transdecoder	exon	2956894	2956982	.	-	.	ID=BSUD.3233.2.p1.exon12;Parent=BSUD.3233.2.p1
contig_19	transdecoder	CDS	2956894	2956982	.	-	2	ID=cds.BSUD.3233.2.p1;Parent=BSUD.3233.2.p1
contig_19	transdecoder	exon	2954866	2955033	.	-	.	ID=BSUD.3233.2.p1.exon13;Parent=BSUD.3233.2.p1
contig_19	transdecoder	CDS	2954866	2955033	.	-	0	ID=cds.BSUD.3233.2.p1;Parent=BSUD.3233.2.p1
contig_19	transdecoder	exon	2953038	2953707	.	-	.	ID=BSUD.3233.2.p1.exon14;Parent=BSUD.3233.2.p1
contig_19	transdecoder	CDS	2953555	2953707	.	-	0	ID=cds.BSUD.3233.2.p1;Parent=BSUD.3233.2.p1
contig_19	transdecoder	three_prime_UTR	2953038	2953554	.	-	.	ID=BSUD.3233.2.p1.utr3p1;Parent=BSUD.3233.2.p1
contig_28	StringTie	gene	20395	21952	1000	-	.	ID=BSUD.6428
contig_28	StringTie	transcript	20395	21952	1000	-	.	ID=BSUD.6428.1;Parent=BSUD.6428
contig_28	StringTie	exon	20395	20693	1000	-	.	ID=BSUD.6428.1.exon1;Parent=BSUD.6428.1
contig_28	StringTie	exon	21634	21952	1000	-	.	ID=BSUD.6428.1.exon2;Parent=BSUD.6428.1
contig_32	transdecoder	gene	2481	4269	.	-	.	ID=BSUD.7727;Interpro=NA
contig_32	transdecoder	mRNA	2481	4269	.	-	.	ID=BSUD.7727.1.p1;Parent=BSUD.7727;Interpro=NA
contig_32	transdecoder	five_prime_UTR	4156	4269	.	-	.	ID=BSUD.7727.1.p1.utr5p1;Parent=BSUD.7727.1.p1
contig_32	transdecoder	exon	2481	4269	.	-	.	ID=BSUD.7727.1.p1.exon1;Parent=BSUD.7727.1.p1
contig_32	transdecoder	CDS	3913	4155	.	-	0	ID=cds.BSUD.7727.1.p1;Parent=BSUD.7727.1.p1
contig_32	transdecoder	three_prime_UTR	2481	3912	.	-	.	ID=BSUD.7727.1.p1.utr3p1;Parent=BSUD.7727.1.p1
contig_32	transdecoder	gene	12659	21786	.	-	.	ID=BSUD.7728;Interpro=IPR008011 (Complex 1 LYR protein domain)---IPR045298 (LYRM7, LYR domain)
contig_32	transdecoder	mRNA	12659	21775	.	-	.	ID=BSUD.7728.1.p1;Parent=BSUD.7728;Interpro=IPR008011 (Complex 1 LYR protein domain)---IPR045298 (LYRM7, LYR domain)
contig_32	transdecoder	five_prime_UTR	21656	21775	.	-	.	ID=BSUD.7728.1.p1.utr5p1;Parent=BSUD.7728.1.p1
contig_32	transdecoder	five_prime_UTR	20170	20232	.	-	.	ID=BSUD.7728.1.p1.utr5p2;Parent=BSUD.7728.1.p1
contig_32	transdecoder	exon	21656	21775	.	-	.	ID=BSUD.7728.1.p1.exon1;Parent=BSUD.7728.1.p1
contig_32	transdecoder	exon	20152	20232	.	-	.	ID=BSUD.7728.1.p1.exon2;Parent=BSUD.7728.1.p1
contig_32	transdecoder	CDS	20152	20169	.	-	0	ID=cds.BSUD.7728.1.p1;Parent=BSUD.7728.1.p1
contig_32	transdecoder	exon	18910	18982	.	-	.	ID=BSUD.7728.1.p1.exon3;Parent=BSUD.7728.1.p1
contig_32	transdecoder	CDS	18910	18982	.	-	0	ID=cds.BSUD.7728.1.p1;Parent=BSUD.7728.1.p1
contig_32	transdecoder	exon	16550	16620	.	-	.	ID=BSUD.7728.1.p1.exon4;Parent=BSUD.7728.1.p1
contig_32	transdecoder	CDS	16550	16620	.	-	2	ID=cds.BSUD.7728.1.p1;Parent=BSUD.7728.1.p1
contig_32	transdecoder	exon	15911	15992	.	-	.	ID=BSUD.7728.1.p1.exon5;Parent=BSUD.7728.1.p1
contig_32	transdecoder	CDS	15911	15992	.	-	0	ID=cds.BSUD.7728.1.p1;Parent=BSUD.7728.1.p1
contig_32	transdecoder	exon	12659	14291	.	-	.	ID=BSUD.7728.1.p1.exon6;Parent=BSUD.7728.1.p1
contig_32	transdecoder	CDS	14170	14291	.	-	2	ID=cds.BSUD.7728.1.p1;Parent=BSUD.7728.1.p1
contig_32	transdecoder	three_prime_UTR	12659	14169	.	-	.	ID=BSUD.7728.1.p1.utr3p1;Parent=BSUD.7728.1.p1
contig_32	transdecoder	mRNA	12659	21786	.	-	.	ID=BSUD.7728.2.p1;Parent=BSUD.7728;Interpro=IPR008011 (Complex 1 LYR protein domain)---IPR045298 (LYRM7, LYR domain)
contig_32	transdecoder	five_prime_UTR	21687	21786	.	-	.	ID=BSUD.7728.2.p1.utr5p1;Parent=BSUD.7728.2.p1
contig_32	transdecoder	five_prime_UTR	20170	20232	.	-	.	ID=BSUD.7728.2.p1.utr5p2;Parent=BSUD.7728.2.p1
contig_32	transdecoder	exon	21687	21786	.	-	.	ID=BSUD.7728.2.p1.exon1;Parent=BSUD.7728.2.p1
contig_32	transdecoder	exon	20152	20232	.	-	.	ID=BSUD.7728.2.p1.exon2;Parent=BSUD.7728.2.p1
contig_32	transdecoder	CDS	20152	20169	.	-	0	ID=cds.BSUD.7728.2.p1;Parent=BSUD.7728.2.p1
contig_32	transdecoder	exon	18910	18982	.	-	.	ID=BSUD.7728.2.p1.exon3;Parent=BSUD.7728.2.p1
contig_32	transdecoder	CDS	18910	18982	.	-	0	ID=cds.BSUD.7728.2.p1;Parent=BSUD.7728.2.p1
contig_32	transdecoder	exon	16550	16620	.	-	.	ID=BSUD.7728.2.p1.exon4;Parent=BSUD.7728.2.p1
contig_32	transdecoder	CDS	16550	16620	.	-	2	ID=cds.BSUD.7728.2.p1;Parent=BSUD.7728.2.p1
contig_32	transdecoder	exon	15911	15992	.	-	.	ID=BSUD.7728.2.p1.exon5;Parent=BSUD.7728.2.p1
contig_32	transdecoder	CDS	15911	15992	.	-	0	ID=cds.BSUD.7728.2.p1;Parent=BSUD.7728.2.p1
contig_32	transdecoder	exon	12659	14291	.	-	.	ID=BSUD.7728.2.p1.exon6;Parent=BSUD.7728.2.p1
contig_32	transdecoder	CDS	14170	14291	.	-	2	ID=cds.BSUD.7728.2.p1;Parent=BSUD.7728.2.p1
contig_32	transdecoder	three_prime_UTR	12659	14169	.	-	.	ID=BSUD.7728.2.p1.utr3p1;Parent=BSUD.7728.2.p1
contig_32	transdecoder	mRNA	12659	21775	.	-	.	ID=BSUD.7728.3.p1;Parent=BSUD.7728;Interpro=IPR008011 (Complex 1 LYR protein domain)---IPR045298 (LYRM7, LYR domain)
contig_32	transdecoder	five_prime_UTR	20587	21775	.	-	.	ID=BSUD.7728.3.p1.utr5p1;Parent=BSUD.7728.3.p1
contig_32	transdecoder	five_prime_UTR	20170	20232	.	-	.	ID=BSUD.7728.3.p1.utr5p2;Parent=BSUD.7728.3.p1
contig_32	transdecoder	exon	20587	21775	.	-	.	ID=BSUD.7728.3.p1.exon1;Parent=BSUD.7728.3.p1
contig_32	transdecoder	exon	20152	20232	.	-	.	ID=BSUD.7728.3.p1.exon2;Parent=BSUD.7728.3.p1
contig_32	transdecoder	CDS	20152	20169	.	-	0	ID=cds.BSUD.7728.3.p1;Parent=BSUD.7728.3.p1
contig_32	transdecoder	exon	18910	18982	.	-	.	ID=BSUD.7728.3.p1.exon3;Parent=BSUD.7728.3.p1
contig_32	transdecoder	CDS	18910	18982	.	-	0	ID=cds.BSUD.7728.3.p1;Parent=BSUD.7728.3.p1
contig_32	transdecoder	exon	16550	16620	.	-	.	ID=BSUD.7728.3.p1.exon4;Parent=BSUD.7728.3.p1
contig_32	transdecoder	CDS	16550	16620	.	-	2	ID=cds.BSUD.7728.3.p1;Parent=BSUD.7728.3.p1
contig_32	transdecoder	exon	15911	15992	.	-	.	ID=BSUD.7728.3.p1.exon5;Parent=BSUD.7728.3.p1
contig_32	transdecoder	CDS	15911	15992	.	-	0	ID=cds.BSUD.7728.3.p1;Parent=BSUD.7728.3.p1
contig_32	transdecoder	exon	12659	14291	.	-	.	ID=BSUD.7728.3.p1.exon6;Parent=BSUD.7728.3.p1
contig_32	transdecoder	CDS	14170	14291	.	-	2	ID=cds.BSUD.7728.3.p1;Parent=BSUD.7728.3.p1
contig_32	transdecoder	three_prime_UTR	12659	14169	.	-	.	ID=BSUD.7728.3.p1.utr3p1;Parent=BSUD.7728.3.p1
contig_32	transdecoder	gene	21894	36035	.	+	.	ID=BSUD.7729;Interpro=IPR031747 (Transmembrane protein 232)
contig_32	transdecoder	mRNA	21894	36035	.	+	.	ID=BSUD.7729.1.p1;Parent=BSUD.7729;Interpro=IPR031747 (Transmembrane protein 232)
contig_32	transdecoder	five_prime_UTR	21894	22169	.	+	.	ID=BSUD.7729.1.p1.utr5p1;Parent=BSUD.7729.1.p1
contig_32	transdecoder	exon	21894	22306	.	+	.	ID=BSUD.7729.1.p1.exon1;Parent=BSUD.7729.1.p1
contig_32	transdecoder	CDS	22170	22306	.	+	0	ID=cds.BSUD.7729.1.p1;Parent=BSUD.7729.1.p1
contig_32	transdecoder	exon	23976	24087	.	+	.	ID=BSUD.7729.1.p1.exon2;Parent=BSUD.7729.1.p1
contig_32	transdecoder	CDS	23976	24087	.	+	1	ID=cds.BSUD.7729.1.p1;Parent=BSUD.7729.1.p1
contig_32	transdecoder	exon	24238	24343	.	+	.	ID=BSUD.7729.1.p1.exon3;Parent=BSUD.7729.1.p1
contig_32	transdecoder	CDS	24238	24343	.	+	0	ID=cds.BSUD.7729.1.p1;Parent=BSUD.7729.1.p1
contig_32	transdecoder	exon	25435	25592	.	+	.	ID=BSUD.7729.1.p1.exon4;Parent=BSUD.7729.1.p1
contig_32	transdecoder	CDS	25435	25592	.	+	2	ID=cds.BSUD.7729.1.p1;Parent=BSUD.7729.1.p1
contig_32	transdecoder	exon	27082	27181	.	+	.	ID=BSUD.7729.1.p1.exon5;Parent=BSUD.7729.1.p1
contig_32	transdecoder	CDS	27082	27181	.	+	0	ID=cds.BSUD.7729.1.p1;Parent=BSUD.7729.1.p1
contig_32	transdecoder	exon	27812	27981	.	+	.	ID=BSUD.7729.1.p1.exon6;Parent=BSUD.7729.1.p1
contig_32	transdecoder	CDS	27812	27981	.	+	2	ID=cds.BSUD.7729.1.p1;Parent=BSUD.7729.1.p1
contig_32	transdecoder	exon	28667	28872	.	+	.	ID=BSUD.7729.1.p1.exon7;Parent=BSUD.7729.1.p1
contig_32	transdecoder	CDS	28667	28872	.	+	0	ID=cds.BSUD.7729.1.p1;Parent=BSUD.7729.1.p1
contig_32	transdecoder	exon	29205	29350	.	+	.	ID=BSUD.7729.1.p1.exon8;Parent=BSUD.7729.1.p1
contig_32	transdecoder	CDS	29205	29350	.	+	1	ID=cds.BSUD.7729.1.p1;Parent=BSUD.7729.1.p1
contig_32	transdecoder	exon	30399	30526	.	+	.	ID=BSUD.7729.1.p1.exon9;Parent=BSUD.7729.1.p1
contig_32	transdecoder	CDS	30399	30526	.	+	2	ID=cds.BSUD.7729.1.p1;Parent=BSUD.7729.1.p1
contig_32	transdecoder	exon	30834	30933	.	+	.	ID=BSUD.7729.1.p1.exon10;Parent=BSUD.7729.1.p1
contig_32	transdecoder	CDS	30834	30933	.	+	0	ID=cds.BSUD.7729.1.p1;Parent=BSUD.7729.1.p1
contig_32	transdecoder	exon	31202	31284	.	+	.	ID=BSUD.7729.1.p1.exon11;Parent=BSUD.7729.1.p1
contig_32	transdecoder	CDS	31202	31284	.	+	2	ID=cds.BSUD.7729.1.p1;Parent=BSUD.7729.1.p1
contig_32	transdecoder	exon	31707	31947	.	+	.	ID=BSUD.7729.1.p1.exon12;Parent=BSUD.7729.1.p1
contig_32	transdecoder	CDS	31707	31947	.	+	0	ID=cds.BSUD.7729.1.p1;Parent=BSUD.7729.1.p1
contig_32	transdecoder	exon	32618	32799	.	+	.	ID=BSUD.7729.1.p1.exon13;Parent=BSUD.7729.1.p1
contig_32	transdecoder	CDS	32618	32799	.	+	2	ID=cds.BSUD.7729.1.p1;Parent=BSUD.7729.1.p1
contig_32	transdecoder	exon	33631	33860	.	+	.	ID=BSUD.7729.1.p1.exon14;Parent=BSUD.7729.1.p1
contig_32	transdecoder	CDS	33631	33860	.	+	0	ID=cds.BSUD.7729.1.p1;Parent=BSUD.7729.1.p1
contig_32	transdecoder	exon	34144	34237	.	+	.	ID=BSUD.7729.1.p1.exon15;Parent=BSUD.7729.1.p1
contig_32	transdecoder	CDS	34144	34237	.	+	1	ID=cds.BSUD.7729.1.p1;Parent=BSUD.7729.1.p1
contig_32	transdecoder	exon	35772	36035	.	+	.	ID=BSUD.7729.1.p1.exon16;Parent=BSUD.7729.1.p1
contig_32	transdecoder	CDS	35772	35927	.	+	0	ID=cds.BSUD.7729.1.p1;Parent=BSUD.7729.1.p1
contig_32	transdecoder	three_prime_UTR	35928	36035	.	+	.	ID=BSUD.7729.1.p1.utr3p1;Parent=BSUD.7729.1.p1
contig_32	tRNAscan-SE	pseudogene_tRNA	26630	26697	20.8	-	.	ID=contig_32.trna16;Name=contig_32.tRNA16-ArgTCT;isotype=Arg;anticodon=TCT;gene_biotype=pseudogene
contig_32	tRNAscan-SE	exon	26630	26697	.	-	.	ID=contig_32.trna16.exon1;Parent=contig_32.trna16
contig_32	transdecoder	gene	39314	59763	.	-	.	ID=BSUD.7730;Interpro=NA
contig_32	transdecoder	mRNA	39314	59712	.	-	.	ID=BSUD.7730.1.p1;Parent=BSUD.7730;Interpro=NA
contig_32	transdecoder	five_prime_UTR	59312	59712	.	-	.	ID=BSUD.7730.1.p1.utr5p1;Parent=BSUD.7730.1.p1
contig_32	transdecoder	five_prime_UTR	54628	54657	.	-	.	ID=BSUD.7730.1.p1.utr5p2;Parent=BSUD.7730.1.p1
contig_32	transdecoder	exon	59312	59712	.	-	.	ID=BSUD.7730.1.p1.exon1;Parent=BSUD.7730.1.p1
contig_32	transdecoder	exon	54466	54657	.	-	.	ID=BSUD.7730.1.p1.exon2;Parent=BSUD.7730.1.p1
contig_32	transdecoder	CDS	54466	54627	.	-	0	ID=cds.BSUD.7730.1.p1;Parent=BSUD.7730.1.p1
contig_32	transdecoder	exon	52760	52930	.	-	.	ID=BSUD.7730.1.p1.exon3;Parent=BSUD.7730.1.p1
contig_32	transdecoder	CDS	52760	52930	.	-	0	ID=cds.BSUD.7730.1.p1;Parent=BSUD.7730.1.p1
contig_32	transdecoder	exon	51696	51974	.	-	.	ID=BSUD.7730.1.p1.exon4;Parent=BSUD.7730.1.p1
contig_32	transdecoder	CDS	51696	51974	.	-	0	ID=cds.BSUD.7730.1.p1;Parent=BSUD.7730.1.p1
contig_32	transdecoder	exon	50907	51083	.	-	.	ID=BSUD.7730.1.p1.exon5;Parent=BSUD.7730.1.p1
contig_32	transdecoder	CDS	50907	51083	.	-	0	ID=cds.BSUD.7730.1.p1;Parent=BSUD.7730.1.p1
contig_32	transdecoder	exon	50251	50399	.	-	.	ID=BSUD.7730.1.p1.exon6;Parent=BSUD.7730.1.p1
contig_32	transdecoder	CDS	50251	50399	.	-	0	ID=cds.BSUD.7730.1.p1;Parent=BSUD.7730.1.p1
contig_32	transdecoder	exon	49370	49610	.	-	.	ID=BSUD.7730.1.p1.exon7;Parent=BSUD.7730.1.p1
contig_32	transdecoder	CDS	49370	49610	.	-	1	ID=cds.BSUD.7730.1.p1;Parent=BSUD.7730.1.p1
contig_32	transdecoder	exon	48872	49024	.	-	.	ID=BSUD.7730.1.p1.exon8;Parent=BSUD.7730.1.p1
contig_32	transdecoder	CDS	48872	49024	.	-	0	ID=cds.BSUD.7730.1.p1;Parent=BSUD.7730.1.p1
contig_32	transdecoder	exon	47595	47677	.	-	.	ID=BSUD.7730.1.p1.exon9;Parent=BSUD.7730.1.p1
contig_32	transdecoder	CDS	47595	47677	.	-	0	ID=cds.BSUD.7730.1.p1;Parent=BSUD.7730.1.p1
contig_32	transdecoder	exon	41399	41806	.	-	.	ID=BSUD.7730.1.p1.exon10;Parent=BSUD.7730.1.p1
contig_32	transdecoder	CDS	41399	41806	.	-	1	ID=cds.BSUD.7730.1.p1;Parent=BSUD.7730.1.p1
contig_32	transdecoder	exon	39314	41106	.	-	.	ID=BSUD.7730.1.p1.exon11;Parent=BSUD.7730.1.p1
contig_32	transdecoder	CDS	39315	41106	.	-	1	ID=cds.BSUD.7730.1.p1;Parent=BSUD.7730.1.p1
contig_32	transdecoder	mRNA	39657	59763	.	-	.	ID=BSUD.7730.2.p1;Parent=BSUD.7730;Interpro=NA
contig_32	transdecoder	five_prime_UTR	59477	59763	.	-	.	ID=BSUD.7730.2.p1.utr5p1;Parent=BSUD.7730.2.p1
contig_32	transdecoder	five_prime_UTR	54628	54657	.	-	.	ID=BSUD.7730.2.p1.utr5p2;Parent=BSUD.7730.2.p1
contig_32	transdecoder	exon	59477	59763	.	-	.	ID=BSUD.7730.2.p1.exon1;Parent=BSUD.7730.2.p1
contig_32	transdecoder	exon	54466	54657	.	-	.	ID=BSUD.7730.2.p1.exon2;Parent=BSUD.7730.2.p1
contig_32	transdecoder	CDS	54466	54627	.	-	0	ID=cds.BSUD.7730.2.p1;Parent=BSUD.7730.2.p1
contig_32	transdecoder	exon	52760	52930	.	-	.	ID=BSUD.7730.2.p1.exon3;Parent=BSUD.7730.2.p1
contig_32	transdecoder	CDS	52760	52930	.	-	0	ID=cds.BSUD.7730.2.p1;Parent=BSUD.7730.2.p1
contig_32	transdecoder	exon	51696	51974	.	-	.	ID=BSUD.7730.2.p1.exon4;Parent=BSUD.7730.2.p1
contig_32	transdecoder	CDS	51696	51974	.	-	0	ID=cds.BSUD.7730.2.p1;Parent=BSUD.7730.2.p1
contig_32	transdecoder	exon	50907	51083	.	-	.	ID=BSUD.7730.2.p1.exon5;Parent=BSUD.7730.2.p1
contig_32	transdecoder	CDS	50907	51083	.	-	0	ID=cds.BSUD.7730.2.p1;Parent=BSUD.7730.2.p1
contig_32	transdecoder	exon	50251	50399	.	-	.	ID=BSUD.7730.2.p1.exon6;Parent=BSUD.7730.2.p1
contig_32	transdecoder	CDS	50251	50399	.	-	0	ID=cds.BSUD.7730.2.p1;Parent=BSUD.7730.2.p1
contig_32	transdecoder	exon	49370	49610	.	-	.	ID=BSUD.7730.2.p1.exon7;Parent=BSUD.7730.2.p1
contig_32	transdecoder	CDS	49370	49610	.	-	1	ID=cds.BSUD.7730.2.p1;Parent=BSUD.7730.2.p1
contig_32	transdecoder	exon	48872	49024	.	-	.	ID=BSUD.7730.2.p1.exon8;Parent=BSUD.7730.2.p1
contig_32	transdecoder	CDS	48872	49024	.	-	0	ID=cds.BSUD.7730.2.p1;Parent=BSUD.7730.2.p1
contig_32	transdecoder	exon	47595	47677	.	-	.	ID=BSUD.7730.2.p1.exon9;Parent=BSUD.7730.2.p1
contig_32	transdecoder	CDS	47595	47677	.	-	0	ID=cds.BSUD.7730.2.p1;Parent=BSUD.7730.2.p1
contig_32	transdecoder	exon	41399	41806	.	-	.	ID=BSUD.7730.2.p1.exon10;Parent=BSUD.7730.2.p1
contig_32	transdecoder	CDS	41399	41806	.	-	1	ID=cds.BSUD.7730.2.p1;Parent=BSUD.7730.2.p1
contig_32	transdecoder	exon	39657	41106	.	-	.	ID=BSUD.7730.2.p1.exon11;Parent=BSUD.7730.2.p1
contig_32	transdecoder	CDS	39657	41106	.	-	1	ID=cds.BSUD.7730.2.p1;Parent=BSUD.7730.2.p1
contig_32	transdecoder	gene	66665	100684	.	+	.	ID=BSUD.7731;Interpro=IPR006607 (Protein of unknown function DM15)---IPR006630 (La-type HTH domain)---IPR036388 (Winged helix-like DNA-binding domain superfamily)---IPR036390 (Winged helix DNA-binding domain superfamily)---IPR045180 (La domain containing protein)
contig_32	transdecoder	mRNA	66665	100684	.	+	.	ID=BSUD.7731.1.p1;Parent=BSUD.7731;Interpro=IPR006607 (Protein of unknown function DM15)---IPR006630 (La-type HTH domain)---IPR036388 (Winged helix-like DNA-binding domain superfamily)---IPR036390 (Winged helix DNA-binding domain superfamily)---IPR045180 (La domain containing protein)
contig_32	transdecoder	five_prime_UTR	66665	66734	.	+	.	ID=BSUD.7731.1.p1.utr5p1;Parent=BSUD.7731.1.p1
contig_32	transdecoder	five_prime_UTR	71081	71134	.	+	.	ID=BSUD.7731.1.p1.utr5p2;Parent=BSUD.7731.1.p1
contig_32	transdecoder	exon	66665	66734	.	+	.	ID=BSUD.7731.1.p1.exon1;Parent=BSUD.7731.1.p1
contig_32	transdecoder	exon	71081	71435	.	+	.	ID=BSUD.7731.1.p1.exon2;Parent=BSUD.7731.1.p1
contig_32	transdecoder	CDS	71135	71435	.	+	0	ID=cds.BSUD.7731.1.p1;Parent=BSUD.7731.1.p1
contig_32	transdecoder	exon	72724	73074	.	+	.	ID=BSUD.7731.1.p1.exon3;Parent=BSUD.7731.1.p1
contig_32	transdecoder	CDS	72724	73074	.	+	2	ID=cds.BSUD.7731.1.p1;Parent=BSUD.7731.1.p1
contig_32	transdecoder	exon	84161	84219	.	+	.	ID=BSUD.7731.1.p1.exon4;Parent=BSUD.7731.1.p1
contig_32	transdecoder	CDS	84161	84219	.	+	2	ID=cds.BSUD.7731.1.p1;Parent=BSUD.7731.1.p1
contig_32	transdecoder	exon	84306	84368	.	+	.	ID=BSUD.7731.1.p1.exon5;Parent=BSUD.7731.1.p1
contig_32	transdecoder	CDS	84306	84368	.	+	0	ID=cds.BSUD.7731.1.p1;Parent=BSUD.7731.1.p1
contig_32	transdecoder	exon	84579	84734	.	+	.	ID=BSUD.7731.1.p1.exon6;Parent=BSUD.7731.1.p1
contig_32	transdecoder	CDS	84579	84734	.	+	0	ID=cds.BSUD.7731.1.p1;Parent=BSUD.7731.1.p1
contig_32	transdecoder	exon	84847	84949	.	+	.	ID=BSUD.7731.1.p1.exon7;Parent=BSUD.7731.1.p1
contig_32	transdecoder	CDS	84847	84949	.	+	0	ID=cds.BSUD.7731.1.p1;Parent=BSUD.7731.1.p1
contig_32	transdecoder	exon	86283	86438	.	+	.	ID=BSUD.7731.1.p1.exon8;Parent=BSUD.7731.1.p1
contig_32	transdecoder	CDS	86283	86438	.	+	2	ID=cds.BSUD.7731.1.p1;Parent=BSUD.7731.1.p1
contig_32	transdecoder	exon	86541	86759	.	+	.	ID=BSUD.7731.1.p1.exon9;Parent=BSUD.7731.1.p1
contig_32	transdecoder	CDS	86541	86759	.	+	2	ID=cds.BSUD.7731.1.p1;Parent=BSUD.7731.1.p1
contig_32	transdecoder	exon	87412	87480	.	+	.	ID=BSUD.7731.1.p1.exon10;Parent=BSUD.7731.1.p1
contig_32	transdecoder	CDS	87412	87480	.	+	2	ID=cds.BSUD.7731.1.p1;Parent=BSUD.7731.1.p1
contig_32	transdecoder	exon	90345	90468	.	+	.	ID=BSUD.7731.1.p1.exon11;Parent=BSUD.7731.1.p1
contig_32	transdecoder	CDS	90345	90468	.	+	2	ID=cds.BSUD.7731.1.p1;Parent=BSUD.7731.1.p1
contig_32	transdecoder	exon	91206	91350	.	+	.	ID=BSUD.7731.1.p1.exon12;Parent=BSUD.7731.1.p1
contig_32	transdecoder	CDS	91206	91350	.	+	1	ID=cds.BSUD.7731.1.p1;Parent=BSUD.7731.1.p1
contig_32	transdecoder	exon	91945	92188	.	+	.	ID=BSUD.7731.1.p1.exon13;Parent=BSUD.7731.1.p1
contig_32	transdecoder	CDS	91945	92188	.	+	0	ID=cds.BSUD.7731.1.p1;Parent=BSUD.7731.1.p1
contig_32	transdecoder	exon	92301	92412	.	+	.	ID=BSUD.7731.1.p1.exon14;Parent=BSUD.7731.1.p1
contig_32	transdecoder	CDS	92301	92412	.	+	2	ID=cds.BSUD.7731.1.p1;Parent=BSUD.7731.1.p1
contig_32	transdecoder	exon	92714	92807	.	+	.	ID=BSUD.7731.1.p1.exon15;Parent=BSUD.7731.1.p1
contig_32	transdecoder	CDS	92714	92807	.	+	1	ID=cds.BSUD.7731.1.p1;Parent=BSUD.7731.1.p1
contig_32	transdecoder	exon	92922	93031	.	+	.	ID=BSUD.7731.1.p1.exon16;Parent=BSUD.7731.1.p1
contig_32	transdecoder	CDS	92922	93031	.	+	0	ID=cds.BSUD.7731.1.p1;Parent=BSUD.7731.1.p1
contig_32	transdecoder	exon	93133	93340	.	+	.	ID=BSUD.7731.1.p1.exon17;Parent=BSUD.7731.1.p1
contig_32	transdecoder	CDS	93133	93340	.	+	1	ID=cds.BSUD.7731.1.p1;Parent=BSUD.7731.1.p1
contig_32	transdecoder	exon	93865	93991	.	+	.	ID=BSUD.7731.1.p1.exon18;Parent=BSUD.7731.1.p1
contig_32	transdecoder	CDS	93865	93991	.	+	0	ID=cds.BSUD.7731.1.p1;Parent=BSUD.7731.1.p1
contig_32	transdecoder	exon	94103	94302	.	+	.	ID=BSUD.7731.1.p1.exon19;Parent=BSUD.7731.1.p1
contig_32	transdecoder	CDS	94103	94302	.	+	2	ID=cds.BSUD.7731.1.p1;Parent=BSUD.7731.1.p1
contig_32	transdecoder	exon	94567	94694	.	+	.	ID=BSUD.7731.1.p1.exon20;Parent=BSUD.7731.1.p1
contig_32	transdecoder	CDS	94567	94694	.	+	0	ID=cds.BSUD.7731.1.p1;Parent=BSUD.7731.1.p1
contig_32	transdecoder	exon	94805	94947	.	+	.	ID=BSUD.7731.1.p1.exon21;Parent=BSUD.7731.1.p1
contig_32	transdecoder	CDS	94805	94947	.	+	1	ID=cds.BSUD.7731.1.p1;Parent=BSUD.7731.1.p1
contig_32	transdecoder	exon	95186	95330	.	+	.	ID=BSUD.7731.1.p1.exon22;Parent=BSUD.7731.1.p1
contig_32	transdecoder	CDS	95186	95330	.	+	2	ID=cds.BSUD.7731.1.p1;Parent=BSUD.7731.1.p1
contig_32	transdecoder	exon	95437	95546	.	+	.	ID=BSUD.7731.1.p1.exon23;Parent=BSUD.7731.1.p1
contig_32	transdecoder	CDS	95437	95546	.	+	1	ID=cds.BSUD.7731.1.p1;Parent=BSUD.7731.1.p1
contig_32	transdecoder	exon	96198	96322	.	+	.	ID=BSUD.7731.1.p1.exon24;Parent=BSUD.7731.1.p1
contig_32	transdecoder	CDS	96198	96322	.	+	2	ID=cds.BSUD.7731.1.p1;Parent=BSUD.7731.1.p1
contig_32	transdecoder	exon	96607	100684	.	+	.	ID=BSUD.7731.1.p1.exon25;Parent=BSUD.7731.1.p1
contig_32	transdecoder	CDS	96607	96750	.	+	0	ID=cds.BSUD.7731.1.p1;Parent=BSUD.7731.1.p1
contig_32	transdecoder	three_prime_UTR	96751	100684	.	+	.	ID=BSUD.7731.1.p1.utr3p1;Parent=BSUD.7731.1.p1
contig_32	transdecoder	mRNA	66690	100684	.	+	.	ID=BSUD.7731.2.p1;Parent=BSUD.7731;Interpro=IPR006607 (Protein of unknown function DM15)---IPR006630 (La-type HTH domain)---IPR036388 (Winged helix-like DNA-binding domain superfamily)---IPR036390 (Winged helix DNA-binding domain superfamily)---IPR045180 (La domain containing protein)
contig_32	transdecoder	five_prime_UTR	66690	66734	.	+	.	ID=BSUD.7731.2.p1.utr5p1;Parent=BSUD.7731.2.p1
contig_32	transdecoder	five_prime_UTR	71081	71134	.	+	.	ID=BSUD.7731.2.p1.utr5p2;Parent=BSUD.7731.2.p1
contig_32	transdecoder	exon	66690	66734	.	+	.	ID=BSUD.7731.2.p1.exon1;Parent=BSUD.7731.2.p1
contig_32	transdecoder	exon	71081	71435	.	+	.	ID=BSUD.7731.2.p1.exon2;Parent=BSUD.7731.2.p1
contig_32	transdecoder	CDS	71135	71435	.	+	0	ID=cds.BSUD.7731.2.p1;Parent=BSUD.7731.2.p1
contig_32	transdecoder	exon	72724	73074	.	+	.	ID=BSUD.7731.2.p1.exon3;Parent=BSUD.7731.2.p1
contig_32	transdecoder	CDS	72724	73074	.	+	2	ID=cds.BSUD.7731.2.p1;Parent=BSUD.7731.2.p1
contig_32	transdecoder	exon	84161	84219	.	+	.	ID=BSUD.7731.2.p1.exon4;Parent=BSUD.7731.2.p1
contig_32	transdecoder	CDS	84161	84219	.	+	2	ID=cds.BSUD.7731.2.p1;Parent=BSUD.7731.2.p1
contig_32	transdecoder	exon	84306	84368	.	+	.	ID=BSUD.7731.2.p1.exon5;Parent=BSUD.7731.2.p1
contig_32	transdecoder	CDS	84306	84368	.	+	0	ID=cds.BSUD.7731.2.p1;Parent=BSUD.7731.2.p1
contig_32	transdecoder	exon	84579	84734	.	+	.	ID=BSUD.7731.2.p1.exon6;Parent=BSUD.7731.2.p1
contig_32	transdecoder	CDS	84579	84734	.	+	0	ID=cds.BSUD.7731.2.p1;Parent=BSUD.7731.2.p1
contig_32	transdecoder	exon	84847	84949	.	+	.	ID=BSUD.7731.2.p1.exon7;Parent=BSUD.7731.2.p1
contig_32	transdecoder	CDS	84847	84949	.	+	0	ID=cds.BSUD.7731.2.p1;Parent=BSUD.7731.2.p1
contig_32	transdecoder	exon	86283	86438	.	+	.	ID=BSUD.7731.2.p1.exon8;Parent=BSUD.7731.2.p1
contig_32	transdecoder	CDS	86283	86438	.	+	2	ID=cds.BSUD.7731.2.p1;Parent=BSUD.7731.2.p1
contig_32	transdecoder	exon	86541	86759	.	+	.	ID=BSUD.7731.2.p1.exon9;Parent=BSUD.7731.2.p1
contig_32	transdecoder	CDS	86541	86759	.	+	2	ID=cds.BSUD.7731.2.p1;Parent=BSUD.7731.2.p1
contig_32	transdecoder	exon	87024	87089	.	+	.	ID=BSUD.7731.2.p1.exon10;Parent=BSUD.7731.2.p1
contig_32	transdecoder	CDS	87024	87089	.	+	2	ID=cds.BSUD.7731.2.p1;Parent=BSUD.7731.2.p1
contig_32	transdecoder	exon	87412	87480	.	+	.	ID=BSUD.7731.2.p1.exon11;Parent=BSUD.7731.2.p1
contig_32	transdecoder	CDS	87412	87480	.	+	2	ID=cds.BSUD.7731.2.p1;Parent=BSUD.7731.2.p1
contig_32	transdecoder	exon	90345	90468	.	+	.	ID=BSUD.7731.2.p1.exon12;Parent=BSUD.7731.2.p1
contig_32	transdecoder	CDS	90345	90468	.	+	2	ID=cds.BSUD.7731.2.p1;Parent=BSUD.7731.2.p1
contig_32	transdecoder	exon	91206	91350	.	+	.	ID=BSUD.7731.2.p1.exon13;Parent=BSUD.7731.2.p1
contig_32	transdecoder	CDS	91206	91350	.	+	1	ID=cds.BSUD.7731.2.p1;Parent=BSUD.7731.2.p1
contig_32	transdecoder	exon	91945	92188	.	+	.	ID=BSUD.7731.2.p1.exon14;Parent=BSUD.7731.2.p1
contig_32	transdecoder	CDS	91945	92188	.	+	0	ID=cds.BSUD.7731.2.p1;Parent=BSUD.7731.2.p1
contig_32	transdecoder	exon	92301	92412	.	+	.	ID=BSUD.7731.2.p1.exon15;Parent=BSUD.7731.2.p1
contig_32	transdecoder	CDS	92301	92412	.	+	2	ID=cds.BSUD.7731.2.p1;Parent=BSUD.7731.2.p1
contig_32	transdecoder	exon	92714	92807	.	+	.	ID=BSUD.7731.2.p1.exon16;Parent=BSUD.7731.2.p1
contig_32	transdecoder	CDS	92714	92807	.	+	1	ID=cds.BSUD.7731.2.p1;Parent=BSUD.7731.2.p1
contig_32	transdecoder	exon	92922	93031	.	+	.	ID=BSUD.7731.2.p1.exon17;Parent=BSUD.7731.2.p1
contig_32	transdecoder	CDS	92922	93031	.	+	0	ID=cds.BSUD.7731.2.p1;Parent=BSUD.7731.2.p1
contig_32	transdecoder	exon	93133	93340	.	+	.	ID=BSUD.7731.2.p1.exon18;Parent=BSUD.7731.2.p1
contig_32	transdecoder	CDS	93133	93340	.	+	1	ID=cds.BSUD.7731.2.p1;Parent=BSUD.7731.2.p1
contig_32	transdecoder	exon	93865	93991	.	+	.	ID=BSUD.7731.2.p1.exon19;Parent=BSUD.7731.2.p1
contig_32	transdecoder	CDS	93865	93991	.	+	0	ID=cds.BSUD.7731.2.p1;Parent=BSUD.7731.2.p1
contig_32	transdecoder	exon	94103	94302	.	+	.	ID=BSUD.7731.2.p1.exon20;Parent=BSUD.7731.2.p1
contig_32	transdecoder	CDS	94103	94302	.	+	2	ID=cds.BSUD.7731.2.p1;Parent=BSUD.7731.2.p1
contig_32	transdecoder	exon	94567	94694	.	+	.	ID=BSUD.7731.2.p1.exon21;Parent=BSUD.7731.2.p1
contig_32	transdecoder	CDS	94567	94694	.	+	0	ID=cds.BSUD.7731.2.p1;Parent=BSUD.7731.2.p1
contig_32	transdecoder	exon	94805	94947	.	+	.	ID=BSUD.7731.2.p1.exon22;Parent=BSUD.7731.2.p1
contig_32	transdecoder	CDS	94805	94947	.	+	1	ID=cds.BSUD.7731.2.p1;Parent=BSUD.7731.2.p1
contig_32	transdecoder	exon	95186	95330	.	+	.	ID=BSUD.7731.2.p1.exon23;Parent=BSUD.7731.2.p1
contig_32	transdecoder	CDS	95186	95330	.	+	2	ID=cds.BSUD.7731.2.p1;Parent=BSUD.7731.2.p1
contig_32	transdecoder	exon	95437	95546	.	+	.	ID=BSUD.7731.2.p1.exon24;Parent=BSUD.7731.2.p1
contig_32	transdecoder	CDS	95437	95546	.	+	1	ID=cds.BSUD.7731.2.p1;Parent=BSUD.7731.2.p1
contig_32	transdecoder	exon	96198	96322	.	+	.	ID=BSUD.7731.2.p1.exon25;Parent=BSUD.7731.2.p1
contig_32	transdecoder	CDS	96198	96322	.	+	2	ID=cds.BSUD.7731.2.p1;Parent=BSUD.7731.2.p1
contig_32	transdecoder	exon	96607	100684	.	+	.	ID=BSUD.7731.2.p1.exon26;Parent=BSUD.7731.2.p1
contig_32	transdecoder	CDS	96607	96750	.	+	0	ID=cds.BSUD.7731.2.p1;Parent=BSUD.7731.2.p1
contig_32	transdecoder	three_prime_UTR	96751	100684	.	+	.	ID=BSUD.7731.2.p1.utr3p1;Parent=BSUD.7731.2.p1
contig_32	transdecoder	mRNA	66690	100684	.	+	.	ID=BSUD.7731.3.p1;Parent=BSUD.7731;Interpro=IPR006607 (Protein of unknown function DM15)---IPR006630 (La-type HTH domain)---IPR036388 (Winged helix-like DNA-binding domain superfamily)---IPR036390 (Winged helix DNA-binding domain superfamily)---IPR045180 (La domain containing protein)
contig_32	transdecoder	five_prime_UTR	66690	66734	.	+	.	ID=BSUD.7731.3.p1.utr5p1;Parent=BSUD.7731.3.p1
contig_32	transdecoder	five_prime_UTR	71081	71134	.	+	.	ID=BSUD.7731.3.p1.utr5p2;Parent=BSUD.7731.3.p1
contig_32	transdecoder	exon	66690	66734	.	+	.	ID=BSUD.7731.3.p1.exon1;Parent=BSUD.7731.3.p1
contig_32	transdecoder	exon	71081	71435	.	+	.	ID=BSUD.7731.3.p1.exon2;Parent=BSUD.7731.3.p1
contig_32	transdecoder	CDS	71135	71435	.	+	0	ID=cds.BSUD.7731.3.p1;Parent=BSUD.7731.3.p1
contig_32	transdecoder	exon	72724	73074	.	+	.	ID=BSUD.7731.3.p1.exon3;Parent=BSUD.7731.3.p1
contig_32	transdecoder	CDS	72724	73074	.	+	2	ID=cds.BSUD.7731.3.p1;Parent=BSUD.7731.3.p1
contig_32	transdecoder	exon	84161	84219	.	+	.	ID=BSUD.7731.3.p1.exon4;Parent=BSUD.7731.3.p1
contig_32	transdecoder	CDS	84161	84219	.	+	2	ID=cds.BSUD.7731.3.p1;Parent=BSUD.7731.3.p1
contig_32	transdecoder	exon	84306	84368	.	+	.	ID=BSUD.7731.3.p1.exon5;Parent=BSUD.7731.3.p1
contig_32	transdecoder	CDS	84306	84368	.	+	0	ID=cds.BSUD.7731.3.p1;Parent=BSUD.7731.3.p1
contig_32	transdecoder	exon	84579	84734	.	+	.	ID=BSUD.7731.3.p1.exon6;Parent=BSUD.7731.3.p1
contig_32	transdecoder	CDS	84579	84734	.	+	0	ID=cds.BSUD.7731.3.p1;Parent=BSUD.7731.3.p1
contig_32	transdecoder	exon	84847	84949	.	+	.	ID=BSUD.7731.3.p1.exon7;Parent=BSUD.7731.3.p1
contig_32	transdecoder	CDS	84847	84949	.	+	0	ID=cds.BSUD.7731.3.p1;Parent=BSUD.7731.3.p1
contig_32	transdecoder	exon	86283	86438	.	+	.	ID=BSUD.7731.3.p1.exon8;Parent=BSUD.7731.3.p1
contig_32	transdecoder	CDS	86283	86438	.	+	2	ID=cds.BSUD.7731.3.p1;Parent=BSUD.7731.3.p1
contig_32	transdecoder	exon	86541	86759	.	+	.	ID=BSUD.7731.3.p1.exon9;Parent=BSUD.7731.3.p1
contig_32	transdecoder	CDS	86541	86759	.	+	2	ID=cds.BSUD.7731.3.p1;Parent=BSUD.7731.3.p1
contig_32	transdecoder	exon	87024	87089	.	+	.	ID=BSUD.7731.3.p1.exon10;Parent=BSUD.7731.3.p1
contig_32	transdecoder	CDS	87024	87089	.	+	2	ID=cds.BSUD.7731.3.p1;Parent=BSUD.7731.3.p1
contig_32	transdecoder	exon	90345	90468	.	+	.	ID=BSUD.7731.3.p1.exon11;Parent=BSUD.7731.3.p1
contig_32	transdecoder	CDS	90345	90468	.	+	2	ID=cds.BSUD.7731.3.p1;Parent=BSUD.7731.3.p1
contig_32	transdecoder	exon	91206	91350	.	+	.	ID=BSUD.7731.3.p1.exon12;Parent=BSUD.7731.3.p1
contig_32	transdecoder	CDS	91206	91350	.	+	1	ID=cds.BSUD.7731.3.p1;Parent=BSUD.7731.3.p1
contig_32	transdecoder	exon	91945	92188	.	+	.	ID=BSUD.7731.3.p1.exon13;Parent=BSUD.7731.3.p1
contig_32	transdecoder	CDS	91945	92188	.	+	0	ID=cds.BSUD.7731.3.p1;Parent=BSUD.7731.3.p1
contig_32	transdecoder	exon	92301	92412	.	+	.	ID=BSUD.7731.3.p1.exon14;Parent=BSUD.7731.3.p1
contig_32	transdecoder	CDS	92301	92412	.	+	2	ID=cds.BSUD.7731.3.p1;Parent=BSUD.7731.3.p1
contig_32	transdecoder	exon	92714	92807	.	+	.	ID=BSUD.7731.3.p1.exon15;Parent=BSUD.7731.3.p1
contig_32	transdecoder	CDS	92714	92807	.	+	1	ID=cds.BSUD.7731.3.p1;Parent=BSUD.7731.3.p1
contig_32	transdecoder	exon	92922	93031	.	+	.	ID=BSUD.7731.3.p1.exon16;Parent=BSUD.7731.3.p1
contig_32	transdecoder	CDS	92922	93031	.	+	0	ID=cds.BSUD.7731.3.p1;Parent=BSUD.7731.3.p1
contig_32	transdecoder	exon	93133	93340	.	+	.	ID=BSUD.7731.3.p1.exon17;Parent=BSUD.7731.3.p1
contig_32	transdecoder	CDS	93133	93340	.	+	1	ID=cds.BSUD.7731.3.p1;Parent=BSUD.7731.3.p1
contig_32	transdecoder	exon	93865	93991	.	+	.	ID=BSUD.7731.3.p1.exon18;Parent=BSUD.7731.3.p1
contig_32	transdecoder	CDS	93865	93991	.	+	0	ID=cds.BSUD.7731.3.p1;Parent=BSUD.7731.3.p1
contig_32	transdecoder	exon	94103	94302	.	+	.	ID=BSUD.7731.3.p1.exon19;Parent=BSUD.7731.3.p1
contig_32	transdecoder	CDS	94103	94302	.	+	2	ID=cds.BSUD.7731.3.p1;Parent=BSUD.7731.3.p1
contig_32	transdecoder	exon	94567	94694	.	+	.	ID=BSUD.7731.3.p1.exon20;Parent=BSUD.7731.3.p1
contig_32	transdecoder	CDS	94567	94694	.	+	0	ID=cds.BSUD.7731.3.p1;Parent=BSUD.7731.3.p1
contig_32	transdecoder	exon	94805	94947	.	+	.	ID=BSUD.7731.3.p1.exon21;Parent=BSUD.7731.3.p1
contig_32	transdecoder	CDS	94805	94947	.	+	1	ID=cds.BSUD.7731.3.p1;Parent=BSUD.7731.3.p1
contig_32	transdecoder	exon	95186	95330	.	+	.	ID=BSUD.7731.3.p1.exon22;Parent=BSUD.7731.3.p1
contig_32	transdecoder	CDS	95186	95330	.	+	2	ID=cds.BSUD.7731.3.p1;Parent=BSUD.7731.3.p1
contig_32	transdecoder	exon	95437	95546	.	+	.	ID=BSUD.7731.3.p1.exon23;Parent=BSUD.7731.3.p1
contig_32	transdecoder	CDS	95437	95546	.	+	1	ID=cds.BSUD.7731.3.p1;Parent=BSUD.7731.3.p1
contig_32	transdecoder	exon	96198	96322	.	+	.	ID=BSUD.7731.3.p1.exon24;Parent=BSUD.7731.3.p1
contig_32	transdecoder	CDS	96198	96322	.	+	2	ID=cds.BSUD.7731.3.p1;Parent=BSUD.7731.3.p1
contig_32	transdecoder	exon	96607	100684	.	+	.	ID=BSUD.7731.3.p1.exon25;Parent=BSUD.7731.3.p1
contig_32	transdecoder	CDS	96607	96750	.	+	0	ID=cds.BSUD.7731.3.p1;Parent=BSUD.7731.3.p1
contig_32	transdecoder	three_prime_UTR	96751	100684	.	+	.	ID=BSUD.7731.3.p1.utr3p1;Parent=BSUD.7731.3.p1
contig_32	transdecoder	mRNA	66693	100684	.	+	.	ID=BSUD.7731.4.p1;Parent=BSUD.7731;Interpro=IPR006607 (Protein of unknown function DM15)---IPR006630 (La-type HTH domain)---IPR036388 (Winged helix-like DNA-binding domain superfamily)---IPR036390 (Winged helix DNA-binding domain superfamily)---IPR045180 (La domain containing protein)
contig_32	transdecoder	five_prime_UTR	66693	66817	.	+	.	ID=BSUD.7731.4.p1.utr5p1;Parent=BSUD.7731.4.p1
contig_32	transdecoder	five_prime_UTR	71081	71134	.	+	.	ID=BSUD.7731.4.p1.utr5p2;Parent=BSUD.7731.4.p1
contig_32	transdecoder	exon	66693	66817	.	+	.	ID=BSUD.7731.4.p1.exon1;Parent=BSUD.7731.4.p1
contig_32	transdecoder	exon	71081	71435	.	+	.	ID=BSUD.7731.4.p1.exon2;Parent=BSUD.7731.4.p1
contig_32	transdecoder	CDS	71135	71435	.	+	0	ID=cds.BSUD.7731.4.p1;Parent=BSUD.7731.4.p1
contig_32	transdecoder	exon	72724	73074	.	+	.	ID=BSUD.7731.4.p1.exon3;Parent=BSUD.7731.4.p1
contig_32	transdecoder	CDS	72724	73074	.	+	2	ID=cds.BSUD.7731.4.p1;Parent=BSUD.7731.4.p1
contig_32	transdecoder	exon	84161	84219	.	+	.	ID=BSUD.7731.4.p1.exon4;Parent=BSUD.7731.4.p1
contig_32	transdecoder	CDS	84161	84219	.	+	2	ID=cds.BSUD.7731.4.p1;Parent=BSUD.7731.4.p1
contig_32	transdecoder	exon	84306	84368	.	+	.	ID=BSUD.7731.4.p1.exon5;Parent=BSUD.7731.4.p1
contig_32	transdecoder	CDS	84306	84368	.	+	0	ID=cds.BSUD.7731.4.p1;Parent=BSUD.7731.4.p1
contig_32	transdecoder	exon	84579	84734	.	+	.	ID=BSUD.7731.4.p1.exon6;Parent=BSUD.7731.4.p1
contig_32	transdecoder	CDS	84579	84734	.	+	0	ID=cds.BSUD.7731.4.p1;Parent=BSUD.7731.4.p1
contig_32	transdecoder	exon	84847	84949	.	+	.	ID=BSUD.7731.4.p1.exon7;Parent=BSUD.7731.4.p1
contig_32	transdecoder	CDS	84847	84949	.	+	0	ID=cds.BSUD.7731.4.p1;Parent=BSUD.7731.4.p1
contig_32	transdecoder	exon	86283	86438	.	+	.	ID=BSUD.7731.4.p1.exon8;Parent=BSUD.7731.4.p1
contig_32	transdecoder	CDS	86283	86438	.	+	2	ID=cds.BSUD.7731.4.p1;Parent=BSUD.7731.4.p1
contig_32	transdecoder	exon	86541	86759	.	+	.	ID=BSUD.7731.4.p1.exon9;Parent=BSUD.7731.4.p1
contig_32	transdecoder	CDS	86541	86759	.	+	2	ID=cds.BSUD.7731.4.p1;Parent=BSUD.7731.4.p1
contig_32	transdecoder	exon	87024	87089	.	+	.	ID=BSUD.7731.4.p1.exon10;Parent=BSUD.7731.4.p1
contig_32	transdecoder	CDS	87024	87089	.	+	2	ID=cds.BSUD.7731.4.p1;Parent=BSUD.7731.4.p1
contig_32	transdecoder	exon	87412	87480	.	+	.	ID=BSUD.7731.4.p1.exon11;Parent=BSUD.7731.4.p1
contig_32	transdecoder	CDS	87412	87480	.	+	2	ID=cds.BSUD.7731.4.p1;Parent=BSUD.7731.4.p1
contig_32	transdecoder	exon	90345	90468	.	+	.	ID=BSUD.7731.4.p1.exon12;Parent=BSUD.7731.4.p1
contig_32	transdecoder	CDS	90345	90468	.	+	2	ID=cds.BSUD.7731.4.p1;Parent=BSUD.7731.4.p1
contig_32	transdecoder	exon	91206	91350	.	+	.	ID=BSUD.7731.4.p1.exon13;Parent=BSUD.7731.4.p1
contig_32	transdecoder	CDS	91206	91350	.	+	1	ID=cds.BSUD.7731.4.p1;Parent=BSUD.7731.4.p1
contig_32	transdecoder	exon	91945	92188	.	+	.	ID=BSUD.7731.4.p1.exon14;Parent=BSUD.7731.4.p1
contig_32	transdecoder	CDS	91945	92188	.	+	0	ID=cds.BSUD.7731.4.p1;Parent=BSUD.7731.4.p1
contig_32	transdecoder	exon	92301	92412	.	+	.	ID=BSUD.7731.4.p1.exon15;Parent=BSUD.7731.4.p1
contig_32	transdecoder	CDS	92301	92412	.	+	2	ID=cds.BSUD.7731.4.p1;Parent=BSUD.7731.4.p1
contig_32	transdecoder	exon	92714	92807	.	+	.	ID=BSUD.7731.4.p1.exon16;Parent=BSUD.7731.4.p1
contig_32	transdecoder	CDS	92714	92807	.	+	1	ID=cds.BSUD.7731.4.p1;Parent=BSUD.7731.4.p1
contig_32	transdecoder	exon	92922	93031	.	+	.	ID=BSUD.7731.4.p1.exon17;Parent=BSUD.7731.4.p1
contig_32	transdecoder	CDS	92922	93031	.	+	0	ID=cds.BSUD.7731.4.p1;Parent=BSUD.7731.4.p1
contig_32	transdecoder	exon	93133	93340	.	+	.	ID=BSUD.7731.4.p1.exon18;Parent=BSUD.7731.4.p1
contig_32	transdecoder	CDS	93133	93340	.	+	1	ID=cds.BSUD.7731.4.p1;Parent=BSUD.7731.4.p1
contig_32	transdecoder	exon	93865	93991	.	+	.	ID=BSUD.7731.4.p1.exon19;Parent=BSUD.7731.4.p1
contig_32	transdecoder	CDS	93865	93991	.	+	0	ID=cds.BSUD.7731.4.p1;Parent=BSUD.7731.4.p1
contig_32	transdecoder	exon	94103	94302	.	+	.	ID=BSUD.7731.4.p1.exon20;Parent=BSUD.7731.4.p1
contig_32	transdecoder	CDS	94103	94302	.	+	2	ID=cds.BSUD.7731.4.p1;Parent=BSUD.7731.4.p1
contig_32	transdecoder	exon	94567	94694	.	+	.	ID=BSUD.7731.4.p1.exon21;Parent=BSUD.7731.4.p1
contig_32	transdecoder	CDS	94567	94694	.	+	0	ID=cds.BSUD.7731.4.p1;Parent=BSUD.7731.4.p1
contig_32	transdecoder	exon	94805	94947	.	+	.	ID=BSUD.7731.4.p1.exon22;Parent=BSUD.7731.4.p1
contig_32	transdecoder	CDS	94805	94947	.	+	1	ID=cds.BSUD.7731.4.p1;Parent=BSUD.7731.4.p1
contig_32	transdecoder	exon	95186	95330	.	+	.	ID=BSUD.7731.4.p1.exon23;Parent=BSUD.7731.4.p1
contig_32	transdecoder	CDS	95186	95330	.	+	2	ID=cds.BSUD.7731.4.p1;Parent=BSUD.7731.4.p1
contig_32	transdecoder	exon	95437	95546	.	+	.	ID=BSUD.7731.4.p1.exon24;Parent=BSUD.7731.4.p1
contig_32	transdecoder	CDS	95437	95546	.	+	1	ID=cds.BSUD.7731.4.p1;Parent=BSUD.7731.4.p1
contig_32	transdecoder	exon	96198	96322	.	+	.	ID=BSUD.7731.4.p1.exon25;Parent=BSUD.7731.4.p1
contig_32	transdecoder	CDS	96198	96322	.	+	2	ID=cds.BSUD.7731.4.p1;Parent=BSUD.7731.4.p1
contig_32	transdecoder	exon	96607	100684	.	+	.	ID=BSUD.7731.4.p1.exon26;Parent=BSUD.7731.4.p1
contig_32	transdecoder	CDS	96607	96750	.	+	0	ID=cds.BSUD.7731.4.p1;Parent=BSUD.7731.4.p1
contig_32	transdecoder	three_prime_UTR	96751	100684	.	+	.	ID=BSUD.7731.4.p1.utr3p1;Parent=BSUD.7731.4.p1
contig_32	transdecoder	mRNA	82751	100684	.	+	.	ID=BSUD.7731.5.p1;Parent=BSUD.7731;Interpro=IPR006607 (Protein of unknown function DM15)---IPR006630 (La-type HTH domain)---IPR036388 (Winged helix-like DNA-binding domain superfamily)---IPR036390 (Winged helix DNA-binding domain superfamily)---IPR045180 (La domain containing protein)
contig_32	transdecoder	five_prime_UTR	82751	82877	.	+	.	ID=BSUD.7731.5.p1.utr5p1;Parent=BSUD.7731.5.p1
contig_32	transdecoder	exon	82751	82902	.	+	.	ID=BSUD.7731.5.p1.exon1;Parent=BSUD.7731.5.p1
contig_32	transdecoder	CDS	82878	82902	.	+	0	ID=cds.BSUD.7731.5.p1;Parent=BSUD.7731.5.p1
contig_32	transdecoder	exon	84161	84219	.	+	.	ID=BSUD.7731.5.p1.exon2;Parent=BSUD.7731.5.p1
contig_32	transdecoder	CDS	84161	84219	.	+	2	ID=cds.BSUD.7731.5.p1;Parent=BSUD.7731.5.p1
contig_32	transdecoder	exon	84306	84368	.	+	.	ID=BSUD.7731.5.p1.exon3;Parent=BSUD.7731.5.p1
contig_32	transdecoder	CDS	84306	84368	.	+	0	ID=cds.BSUD.7731.5.p1;Parent=BSUD.7731.5.p1
contig_32	transdecoder	exon	84579	84734	.	+	.	ID=BSUD.7731.5.p1.exon4;Parent=BSUD.7731.5.p1
contig_32	transdecoder	CDS	84579	84734	.	+	0	ID=cds.BSUD.7731.5.p1;Parent=BSUD.7731.5.p1
contig_32	transdecoder	exon	84847	84949	.	+	.	ID=BSUD.7731.5.p1.exon5;Parent=BSUD.7731.5.p1
contig_32	transdecoder	CDS	84847	84949	.	+	0	ID=cds.BSUD.7731.5.p1;Parent=BSUD.7731.5.p1
contig_32	transdecoder	exon	86283	86438	.	+	.	ID=BSUD.7731.5.p1.exon6;Parent=BSUD.7731.5.p1
contig_32	transdecoder	CDS	86283	86438	.	+	2	ID=cds.BSUD.7731.5.p1;Parent=BSUD.7731.5.p1
contig_32	transdecoder	exon	86541	86759	.	+	.	ID=BSUD.7731.5.p1.exon7;Parent=BSUD.7731.5.p1
contig_32	transdecoder	CDS	86541	86759	.	+	2	ID=cds.BSUD.7731.5.p1;Parent=BSUD.7731.5.p1
contig_32	transdecoder	exon	87024	87089	.	+	.	ID=BSUD.7731.5.p1.exon8;Parent=BSUD.7731.5.p1
contig_32	transdecoder	CDS	87024	87089	.	+	2	ID=cds.BSUD.7731.5.p1;Parent=BSUD.7731.5.p1
contig_32	transdecoder	exon	90345	90468	.	+	.	ID=BSUD.7731.5.p1.exon9;Parent=BSUD.7731.5.p1
contig_32	transdecoder	CDS	90345	90468	.	+	2	ID=cds.BSUD.7731.5.p1;Parent=BSUD.7731.5.p1
contig_32	transdecoder	exon	91206	91350	.	+	.	ID=BSUD.7731.5.p1.exon10;Parent=BSUD.7731.5.p1
contig_32	transdecoder	CDS	91206	91350	.	+	1	ID=cds.BSUD.7731.5.p1;Parent=BSUD.7731.5.p1
contig_32	transdecoder	exon	91945	92188	.	+	.	ID=BSUD.7731.5.p1.exon11;Parent=BSUD.7731.5.p1
contig_32	transdecoder	CDS	91945	92188	.	+	0	ID=cds.BSUD.7731.5.p1;Parent=BSUD.7731.5.p1
contig_32	transdecoder	exon	92301	92412	.	+	.	ID=BSUD.7731.5.p1.exon12;Parent=BSUD.7731.5.p1
contig_32	transdecoder	CDS	92301	92412	.	+	2	ID=cds.BSUD.7731.5.p1;Parent=BSUD.7731.5.p1
contig_32	transdecoder	exon	92714	92807	.	+	.	ID=BSUD.7731.5.p1.exon13;Parent=BSUD.7731.5.p1
contig_32	transdecoder	CDS	92714	92807	.	+	1	ID=cds.BSUD.7731.5.p1;Parent=BSUD.7731.5.p1
contig_32	transdecoder	exon	92922	93031	.	+	.	ID=BSUD.7731.5.p1.exon14;Parent=BSUD.7731.5.p1
contig_32	transdecoder	CDS	92922	93031	.	+	0	ID=cds.BSUD.7731.5.p1;Parent=BSUD.7731.5.p1
contig_32	transdecoder	exon	93133	93340	.	+	.	ID=BSUD.7731.5.p1.exon15;Parent=BSUD.7731.5.p1
contig_32	transdecoder	CDS	93133	93340	.	+	1	ID=cds.BSUD.7731.5.p1;Parent=BSUD.7731.5.p1
contig_32	transdecoder	exon	93865	93991	.	+	.	ID=BSUD.7731.5.p1.exon16;Parent=BSUD.7731.5.p1
contig_32	transdecoder	CDS	93865	93991	.	+	0	ID=cds.BSUD.7731.5.p1;Parent=BSUD.7731.5.p1
contig_32	transdecoder	exon	94103	94302	.	+	.	ID=BSUD.7731.5.p1.exon17;Parent=BSUD.7731.5.p1
contig_32	transdecoder	CDS	94103	94302	.	+	2	ID=cds.BSUD.7731.5.p1;Parent=BSUD.7731.5.p1
contig_32	transdecoder	exon	94567	94694	.	+	.	ID=BSUD.7731.5.p1.exon18;Parent=BSUD.7731.5.p1
contig_32	transdecoder	CDS	94567	94694	.	+	0	ID=cds.BSUD.7731.5.p1;Parent=BSUD.7731.5.p1
contig_32	transdecoder	exon	94805	94947	.	+	.	ID=BSUD.7731.5.p1.exon19;Parent=BSUD.7731.5.p1
contig_32	transdecoder	CDS	94805	94947	.	+	1	ID=cds.BSUD.7731.5.p1;Parent=BSUD.7731.5.p1
contig_32	transdecoder	exon	95186	95330	.	+	.	ID=BSUD.7731.5.p1.exon20;Parent=BSUD.7731.5.p1
contig_32	transdecoder	CDS	95186	95330	.	+	2	ID=cds.BSUD.7731.5.p1;Parent=BSUD.7731.5.p1
contig_32	transdecoder	exon	95437	95546	.	+	.	ID=BSUD.7731.5.p1.exon21;Parent=BSUD.7731.5.p1
contig_32	transdecoder	CDS	95437	95546	.	+	1	ID=cds.BSUD.7731.5.p1;Parent=BSUD.7731.5.p1
contig_32	transdecoder	exon	96198	96322	.	+	.	ID=BSUD.7731.5.p1.exon22;Parent=BSUD.7731.5.p1
contig_32	transdecoder	CDS	96198	96322	.	+	2	ID=cds.BSUD.7731.5.p1;Parent=BSUD.7731.5.p1
contig_32	transdecoder	exon	96607	100684	.	+	.	ID=BSUD.7731.5.p1.exon23;Parent=BSUD.7731.5.p1
contig_32	transdecoder	CDS	96607	96750	.	+	0	ID=cds.BSUD.7731.5.p1;Parent=BSUD.7731.5.p1
contig_32	transdecoder	three_prime_UTR	96751	100684	.	+	.	ID=BSUD.7731.5.p1.utr3p1;Parent=BSUD.7731.5.p1
contig_32	transdecoder	mRNA	82751	100684	.	+	.	ID=BSUD.7731.6.p1;Parent=BSUD.7731;Interpro=IPR006607 (Protein of unknown function DM15)---IPR006630 (La-type HTH domain)---IPR036388 (Winged helix-like DNA-binding domain superfamily)---IPR036390 (Winged helix DNA-binding domain superfamily)---IPR045180 (La domain containing protein)
contig_32	transdecoder	five_prime_UTR	82751	82877	.	+	.	ID=BSUD.7731.6.p1.utr5p1;Parent=BSUD.7731.6.p1
contig_32	transdecoder	exon	82751	82902	.	+	.	ID=BSUD.7731.6.p1.exon1;Parent=BSUD.7731.6.p1
contig_32	transdecoder	CDS	82878	82902	.	+	0	ID=cds.BSUD.7731.6.p1;Parent=BSUD.7731.6.p1
contig_32	transdecoder	exon	84161	84219	.	+	.	ID=BSUD.7731.6.p1.exon2;Parent=BSUD.7731.6.p1
contig_32	transdecoder	CDS	84161	84219	.	+	2	ID=cds.BSUD.7731.6.p1;Parent=BSUD.7731.6.p1
contig_32	transdecoder	exon	84306	84368	.	+	.	ID=BSUD.7731.6.p1.exon3;Parent=BSUD.7731.6.p1
contig_32	transdecoder	CDS	84306	84368	.	+	0	ID=cds.BSUD.7731.6.p1;Parent=BSUD.7731.6.p1
contig_32	transdecoder	exon	84579	84734	.	+	.	ID=BSUD.7731.6.p1.exon4;Parent=BSUD.7731.6.p1
contig_32	transdecoder	CDS	84579	84734	.	+	0	ID=cds.BSUD.7731.6.p1;Parent=BSUD.7731.6.p1
contig_32	transdecoder	exon	84847	84949	.	+	.	ID=BSUD.7731.6.p1.exon5;Parent=BSUD.7731.6.p1
contig_32	transdecoder	CDS	84847	84949	.	+	0	ID=cds.BSUD.7731.6.p1;Parent=BSUD.7731.6.p1
contig_32	transdecoder	exon	86283	86438	.	+	.	ID=BSUD.7731.6.p1.exon6;Parent=BSUD.7731.6.p1
contig_32	transdecoder	CDS	86283	86438	.	+	2	ID=cds.BSUD.7731.6.p1;Parent=BSUD.7731.6.p1
contig_32	transdecoder	exon	86541	86759	.	+	.	ID=BSUD.7731.6.p1.exon7;Parent=BSUD.7731.6.p1
contig_32	transdecoder	CDS	86541	86759	.	+	2	ID=cds.BSUD.7731.6.p1;Parent=BSUD.7731.6.p1
contig_32	transdecoder	exon	87024	87089	.	+	.	ID=BSUD.7731.6.p1.exon8;Parent=BSUD.7731.6.p1
contig_32	transdecoder	CDS	87024	87089	.	+	2	ID=cds.BSUD.7731.6.p1;Parent=BSUD.7731.6.p1
contig_32	transdecoder	exon	87412	87480	.	+	.	ID=BSUD.7731.6.p1.exon9;Parent=BSUD.7731.6.p1
contig_32	transdecoder	CDS	87412	87480	.	+	2	ID=cds.BSUD.7731.6.p1;Parent=BSUD.7731.6.p1
contig_32	transdecoder	exon	90345	90468	.	+	.	ID=BSUD.7731.6.p1.exon10;Parent=BSUD.7731.6.p1
contig_32	transdecoder	CDS	90345	90468	.	+	2	ID=cds.BSUD.7731.6.p1;Parent=BSUD.7731.6.p1
contig_32	transdecoder	exon	91206	91350	.	+	.	ID=BSUD.7731.6.p1.exon11;Parent=BSUD.7731.6.p1
contig_32	transdecoder	CDS	91206	91350	.	+	1	ID=cds.BSUD.7731.6.p1;Parent=BSUD.7731.6.p1
contig_32	transdecoder	exon	91945	92188	.	+	.	ID=BSUD.7731.6.p1.exon12;Parent=BSUD.7731.6.p1
contig_32	transdecoder	CDS	91945	92188	.	+	0	ID=cds.BSUD.7731.6.p1;Parent=BSUD.7731.6.p1
contig_32	transdecoder	exon	92301	92412	.	+	.	ID=BSUD.7731.6.p1.exon13;Parent=BSUD.7731.6.p1
contig_32	transdecoder	CDS	92301	92412	.	+	2	ID=cds.BSUD.7731.6.p1;Parent=BSUD.7731.6.p1
contig_32	transdecoder	exon	92714	92807	.	+	.	ID=BSUD.7731.6.p1.exon14;Parent=BSUD.7731.6.p1
contig_32	transdecoder	CDS	92714	92807	.	+	1	ID=cds.BSUD.7731.6.p1;Parent=BSUD.7731.6.p1
contig_32	transdecoder	exon	92922	93031	.	+	.	ID=BSUD.7731.6.p1.exon15;Parent=BSUD.7731.6.p1
contig_32	transdecoder	CDS	92922	93031	.	+	0	ID=cds.BSUD.7731.6.p1;Parent=BSUD.7731.6.p1
contig_32	transdecoder	exon	93133	93340	.	+	.	ID=BSUD.7731.6.p1.exon16;Parent=BSUD.7731.6.p1
contig_32	transdecoder	CDS	93133	93340	.	+	1	ID=cds.BSUD.7731.6.p1;Parent=BSUD.7731.6.p1
contig_32	transdecoder	exon	93865	93991	.	+	.	ID=BSUD.7731.6.p1.exon17;Parent=BSUD.7731.6.p1
contig_32	transdecoder	CDS	93865	93991	.	+	0	ID=cds.BSUD.7731.6.p1;Parent=BSUD.7731.6.p1
contig_32	transdecoder	exon	94103	94302	.	+	.	ID=BSUD.7731.6.p1.exon18;Parent=BSUD.7731.6.p1
contig_32	transdecoder	CDS	94103	94302	.	+	2	ID=cds.BSUD.7731.6.p1;Parent=BSUD.7731.6.p1
contig_32	transdecoder	exon	94567	94694	.	+	.	ID=BSUD.7731.6.p1.exon19;Parent=BSUD.7731.6.p1
contig_32	transdecoder	CDS	94567	94694	.	+	0	ID=cds.BSUD.7731.6.p1;Parent=BSUD.7731.6.p1
contig_32	transdecoder	exon	94805	94947	.	+	.	ID=BSUD.7731.6.p1.exon20;Parent=BSUD.7731.6.p1
contig_32	transdecoder	CDS	94805	94947	.	+	1	ID=cds.BSUD.7731.6.p1;Parent=BSUD.7731.6.p1
contig_32	transdecoder	exon	95186	95330	.	+	.	ID=BSUD.7731.6.p1.exon21;Parent=BSUD.7731.6.p1
contig_32	transdecoder	CDS	95186	95330	.	+	2	ID=cds.BSUD.7731.6.p1;Parent=BSUD.7731.6.p1
contig_32	transdecoder	exon	95437	95546	.	+	.	ID=BSUD.7731.6.p1.exon22;Parent=BSUD.7731.6.p1
contig_32	transdecoder	CDS	95437	95546	.	+	1	ID=cds.BSUD.7731.6.p1;Parent=BSUD.7731.6.p1
contig_32	transdecoder	exon	96198	96322	.	+	.	ID=BSUD.7731.6.p1.exon23;Parent=BSUD.7731.6.p1
contig_32	transdecoder	CDS	96198	96322	.	+	2	ID=cds.BSUD.7731.6.p1;Parent=BSUD.7731.6.p1
contig_32	transdecoder	exon	96607	100684	.	+	.	ID=BSUD.7731.6.p1.exon24;Parent=BSUD.7731.6.p1
contig_32	transdecoder	CDS	96607	96750	.	+	0	ID=cds.BSUD.7731.6.p1;Parent=BSUD.7731.6.p1
contig_32	transdecoder	three_prime_UTR	96751	100684	.	+	.	ID=BSUD.7731.6.p1.utr3p1;Parent=BSUD.7731.6.p1
contig_32	transdecoder	gene	104658	112016	.	-	.	ID=BSUD.7732;Interpro=IPR001132 (SMAD domain, Dwarfin-type)---IPR003619 (MAD homology 1, Dwarfin-type)---IPR008984 (SMAD/FHA domain superfamily)---IPR013019 (MAD homology, MH1)---IPR013790 (Dwarfin)---IPR017855 (SMAD-like domain superfamily)---IPR036578 (SMAD MH1 domain superfamily)
contig_32	transdecoder	mRNA	104658	112016	.	-	.	ID=BSUD.7732.1.p1;Parent=BSUD.7732;Interpro=IPR001132 (SMAD domain, Dwarfin-type)---IPR003619 (MAD homology 1, Dwarfin-type)---IPR008984 (SMAD/FHA domain superfamily)---IPR013019 (MAD homology, MH1)---IPR013790 (Dwarfin)---IPR017855 (SMAD-like domain superfamily)---IPR036578 (SMAD MH1 domain superfamily)
contig_32	transdecoder	five_prime_UTR	111622	112016	.	-	.	ID=BSUD.7732.1.p1.utr5p1;Parent=BSUD.7732.1.p1
contig_32	transdecoder	five_prime_UTR	111154	111255	.	-	.	ID=BSUD.7732.1.p1.utr5p2;Parent=BSUD.7732.1.p1
contig_32	transdecoder	five_prime_UTR	110949	110982	.	-	.	ID=BSUD.7732.1.p1.utr5p3;Parent=BSUD.7732.1.p1
contig_32	transdecoder	exon	111622	112016	.	-	.	ID=BSUD.7732.1.p1.exon1;Parent=BSUD.7732.1.p1
contig_32	transdecoder	exon	111154	111255	.	-	.	ID=BSUD.7732.1.p1.exon2;Parent=BSUD.7732.1.p1
contig_32	transdecoder	exon	110807	110982	.	-	.	ID=BSUD.7732.1.p1.exon3;Parent=BSUD.7732.1.p1
contig_32	transdecoder	CDS	110807	110948	.	-	0	ID=cds.BSUD.7732.1.p1;Parent=BSUD.7732.1.p1
contig_32	transdecoder	exon	109579	109842	.	-	.	ID=BSUD.7732.1.p1.exon4;Parent=BSUD.7732.1.p1
contig_32	transdecoder	CDS	109579	109842	.	-	2	ID=cds.BSUD.7732.1.p1;Parent=BSUD.7732.1.p1
contig_32	transdecoder	exon	109062	109235	.	-	.	ID=BSUD.7732.1.p1.exon5;Parent=BSUD.7732.1.p1
contig_32	transdecoder	CDS	109062	109235	.	-	2	ID=cds.BSUD.7732.1.p1;Parent=BSUD.7732.1.p1
contig_32	transdecoder	exon	108246	108410	.	-	.	ID=BSUD.7732.1.p1.exon6;Parent=BSUD.7732.1.p1
contig_32	transdecoder	CDS	108246	108410	.	-	2	ID=cds.BSUD.7732.1.p1;Parent=BSUD.7732.1.p1
contig_32	transdecoder	exon	107226	107444	.	-	.	ID=BSUD.7732.1.p1.exon7;Parent=BSUD.7732.1.p1
contig_32	transdecoder	CDS	107226	107444	.	-	2	ID=cds.BSUD.7732.1.p1;Parent=BSUD.7732.1.p1
contig_32	transdecoder	exon	106158	106318	.	-	.	ID=BSUD.7732.1.p1.exon8;Parent=BSUD.7732.1.p1
contig_32	transdecoder	CDS	106158	106318	.	-	2	ID=cds.BSUD.7732.1.p1;Parent=BSUD.7732.1.p1
contig_32	transdecoder	exon	104658	105506	.	-	.	ID=BSUD.7732.1.p1.exon9;Parent=BSUD.7732.1.p1
contig_32	transdecoder	CDS	105267	105506	.	-	0	ID=cds.BSUD.7732.1.p1;Parent=BSUD.7732.1.p1
contig_32	transdecoder	three_prime_UTR	104658	105266	.	-	.	ID=BSUD.7732.1.p1.utr3p1;Parent=BSUD.7732.1.p1
contig_32	transdecoder	mRNA	104658	111970	.	-	.	ID=BSUD.7732.2.p1;Parent=BSUD.7732;Interpro=IPR001132 (SMAD domain, Dwarfin-type)---IPR003619 (MAD homology 1, Dwarfin-type)---IPR008984 (SMAD/FHA domain superfamily)---IPR013019 (MAD homology, MH1)---IPR013790 (Dwarfin)---IPR017855 (SMAD-like domain superfamily)---IPR036578 (SMAD MH1 domain superfamily)
contig_32	transdecoder	five_prime_UTR	111828	111970	.	-	.	ID=BSUD.7732.2.p1.utr5p1;Parent=BSUD.7732.2.p1
contig_32	transdecoder	five_prime_UTR	111154	111255	.	-	.	ID=BSUD.7732.2.p1.utr5p2;Parent=BSUD.7732.2.p1
contig_32	transdecoder	five_prime_UTR	110949	110982	.	-	.	ID=BSUD.7732.2.p1.utr5p3;Parent=BSUD.7732.2.p1
contig_32	transdecoder	exon	111828	111970	.	-	.	ID=BSUD.7732.2.p1.exon1;Parent=BSUD.7732.2.p1
contig_32	transdecoder	exon	111154	111255	.	-	.	ID=BSUD.7732.2.p1.exon2;Parent=BSUD.7732.2.p1
contig_32	transdecoder	exon	110807	110982	.	-	.	ID=BSUD.7732.2.p1.exon3;Parent=BSUD.7732.2.p1
contig_32	transdecoder	CDS	110807	110948	.	-	0	ID=cds.BSUD.7732.2.p1;Parent=BSUD.7732.2.p1
contig_32	transdecoder	exon	109579	109842	.	-	.	ID=BSUD.7732.2.p1.exon4;Parent=BSUD.7732.2.p1
contig_32	transdecoder	CDS	109579	109842	.	-	2	ID=cds.BSUD.7732.2.p1;Parent=BSUD.7732.2.p1
contig_32	transdecoder	exon	109062	109235	.	-	.	ID=BSUD.7732.2.p1.exon5;Parent=BSUD.7732.2.p1
contig_32	transdecoder	CDS	109062	109235	.	-	2	ID=cds.BSUD.7732.2.p1;Parent=BSUD.7732.2.p1
contig_32	transdecoder	exon	108246	108410	.	-	.	ID=BSUD.7732.2.p1.exon6;Parent=BSUD.7732.2.p1
contig_32	transdecoder	CDS	108246	108410	.	-	2	ID=cds.BSUD.7732.2.p1;Parent=BSUD.7732.2.p1
contig_32	transdecoder	exon	107226	107444	.	-	.	ID=BSUD.7732.2.p1.exon7;Parent=BSUD.7732.2.p1
contig_32	transdecoder	CDS	107226	107444	.	-	2	ID=cds.BSUD.7732.2.p1;Parent=BSUD.7732.2.p1
contig_32	transdecoder	exon	106158	106318	.	-	.	ID=BSUD.7732.2.p1.exon8;Parent=BSUD.7732.2.p1
contig_32	transdecoder	CDS	106158	106318	.	-	2	ID=cds.BSUD.7732.2.p1;Parent=BSUD.7732.2.p1
contig_32	transdecoder	exon	104658	105506	.	-	.	ID=BSUD.7732.2.p1.exon9;Parent=BSUD.7732.2.p1
contig_32	transdecoder	CDS	105267	105506	.	-	0	ID=cds.BSUD.7732.2.p1;Parent=BSUD.7732.2.p1
contig_32	transdecoder	three_prime_UTR	104658	105266	.	-	.	ID=BSUD.7732.2.p1.utr3p1;Parent=BSUD.7732.2.p1
contig_32	transdecoder	mRNA	104666	112016	.	-	.	ID=BSUD.7732.3.p1;Parent=BSUD.7732;Interpro=IPR001132 (SMAD domain, Dwarfin-type)---IPR003619 (MAD homology 1, Dwarfin-type)---IPR008984 (SMAD/FHA domain superfamily)---IPR013019 (MAD homology, MH1)---IPR013790 (Dwarfin)---IPR017855 (SMAD-like domain superfamily)---IPR036578 (SMAD MH1 domain superfamily)
contig_32	transdecoder	five_prime_UTR	111670	112016	.	-	.	ID=BSUD.7732.3.p1.utr5p1;Parent=BSUD.7732.3.p1
contig_32	transdecoder	five_prime_UTR	111154	111255	.	-	.	ID=BSUD.7732.3.p1.utr5p2;Parent=BSUD.7732.3.p1
contig_32	transdecoder	five_prime_UTR	110949	110982	.	-	.	ID=BSUD.7732.3.p1.utr5p3;Parent=BSUD.7732.3.p1
contig_32	transdecoder	exon	111670	112016	.	-	.	ID=BSUD.7732.3.p1.exon1;Parent=BSUD.7732.3.p1
contig_32	transdecoder	exon	111154	111255	.	-	.	ID=BSUD.7732.3.p1.exon2;Parent=BSUD.7732.3.p1
contig_32	transdecoder	exon	110807	110982	.	-	.	ID=BSUD.7732.3.p1.exon3;Parent=BSUD.7732.3.p1
contig_32	transdecoder	CDS	110807	110948	.	-	0	ID=cds.BSUD.7732.3.p1;Parent=BSUD.7732.3.p1
contig_32	transdecoder	exon	109579	109842	.	-	.	ID=BSUD.7732.3.p1.exon4;Parent=BSUD.7732.3.p1
contig_32	transdecoder	CDS	109579	109842	.	-	2	ID=cds.BSUD.7732.3.p1;Parent=BSUD.7732.3.p1
contig_32	transdecoder	exon	109062	109235	.	-	.	ID=BSUD.7732.3.p1.exon5;Parent=BSUD.7732.3.p1
contig_32	transdecoder	CDS	109062	109235	.	-	2	ID=cds.BSUD.7732.3.p1;Parent=BSUD.7732.3.p1
contig_32	transdecoder	exon	108246	108410	.	-	.	ID=BSUD.7732.3.p1.exon6;Parent=BSUD.7732.3.p1
contig_32	transdecoder	CDS	108246	108410	.	-	2	ID=cds.BSUD.7732.3.p1;Parent=BSUD.7732.3.p1
contig_32	transdecoder	exon	107226	107444	.	-	.	ID=BSUD.7732.3.p1.exon7;Parent=BSUD.7732.3.p1
contig_32	transdecoder	CDS	107226	107444	.	-	2	ID=cds.BSUD.7732.3.p1;Parent=BSUD.7732.3.p1
contig_32	transdecoder	exon	106158	106318	.	-	.	ID=BSUD.7732.3.p1.exon8;Parent=BSUD.7732.3.p1
contig_32	transdecoder	CDS	106158	106318	.	-	2	ID=cds.BSUD.7732.3.p1;Parent=BSUD.7732.3.p1
contig_32	transdecoder	exon	104666	105506	.	-	.	ID=BSUD.7732.3.p1.exon9;Parent=BSUD.7732.3.p1
contig_32	transdecoder	CDS	105267	105506	.	-	0	ID=cds.BSUD.7732.3.p1;Parent=BSUD.7732.3.p1
contig_32	transdecoder	three_prime_UTR	104666	105266	.	-	.	ID=BSUD.7732.3.p1.utr3p1;Parent=BSUD.7732.3.p1
contig_32	transdecoder	gene	117210	139949	.	-	.	ID=BSUD.7733;Interpro=IPR001132 (SMAD domain, Dwarfin-type)---IPR003619 (MAD homology 1, Dwarfin-type)---IPR008984 (SMAD/FHA domain superfamily)---IPR013019 (MAD homology, MH1)---IPR013790 (Dwarfin)---IPR017855 (SMAD-like domain superfamily)---IPR036578 (SMAD MH1 domain superfamily)
contig_32	transdecoder	mRNA	117210	139949	.	-	.	ID=BSUD.7733.1.p1;Parent=BSUD.7733;Interpro=IPR001132 (SMAD domain, Dwarfin-type)---IPR003619 (MAD homology 1, Dwarfin-type)---IPR008984 (SMAD/FHA domain superfamily)---IPR013019 (MAD homology, MH1)---IPR013790 (Dwarfin)---IPR017855 (SMAD-like domain superfamily)---IPR036578 (SMAD MH1 domain superfamily)
contig_32	transdecoder	five_prime_UTR	139832	139949	.	-	.	ID=BSUD.7733.1.p1.utr5p1;Parent=BSUD.7733.1.p1
contig_32	transdecoder	five_prime_UTR	138557	138701	.	-	.	ID=BSUD.7733.1.p1.utr5p2;Parent=BSUD.7733.1.p1
contig_32	transdecoder	five_prime_UTR	136842	136881	.	-	.	ID=BSUD.7733.1.p1.utr5p3;Parent=BSUD.7733.1.p1
contig_32	transdecoder	exon	139832	139949	.	-	.	ID=BSUD.7733.1.p1.exon1;Parent=BSUD.7733.1.p1
contig_32	transdecoder	exon	138557	138701	.	-	.	ID=BSUD.7733.1.p1.exon2;Parent=BSUD.7733.1.p1
contig_32	transdecoder	exon	136700	136881	.	-	.	ID=BSUD.7733.1.p1.exon3;Parent=BSUD.7733.1.p1
contig_32	transdecoder	CDS	136700	136841	.	-	0	ID=cds.BSUD.7733.1.p1;Parent=BSUD.7733.1.p1
contig_32	transdecoder	exon	131866	132129	.	-	.	ID=BSUD.7733.1.p1.exon4;Parent=BSUD.7733.1.p1
contig_32	transdecoder	CDS	131866	132129	.	-	2	ID=cds.BSUD.7733.1.p1;Parent=BSUD.7733.1.p1
contig_32	transdecoder	exon	130379	130552	.	-	.	ID=BSUD.7733.1.p1.exon5;Parent=BSUD.7733.1.p1
contig_32	transdecoder	CDS	130379	130552	.	-	2	ID=cds.BSUD.7733.1.p1;Parent=BSUD.7733.1.p1
contig_32	transdecoder	exon	130103	130264	.	-	.	ID=BSUD.7733.1.p1.exon6;Parent=BSUD.7733.1.p1
contig_32	transdecoder	CDS	130103	130264	.	-	2	ID=cds.BSUD.7733.1.p1;Parent=BSUD.7733.1.p1
contig_32	transdecoder	exon	129197	129415	.	-	.	ID=BSUD.7733.1.p1.exon7;Parent=BSUD.7733.1.p1
contig_32	transdecoder	CDS	129197	129415	.	-	2	ID=cds.BSUD.7733.1.p1;Parent=BSUD.7733.1.p1
contig_32	transdecoder	exon	125662	125822	.	-	.	ID=BSUD.7733.1.p1.exon8;Parent=BSUD.7733.1.p1
contig_32	transdecoder	CDS	125662	125822	.	-	2	ID=cds.BSUD.7733.1.p1;Parent=BSUD.7733.1.p1
contig_32	transdecoder	exon	117210	124678	.	-	.	ID=BSUD.7733.1.p1.exon9;Parent=BSUD.7733.1.p1
contig_32	transdecoder	CDS	124439	124678	.	-	0	ID=cds.BSUD.7733.1.p1;Parent=BSUD.7733.1.p1
contig_32	transdecoder	three_prime_UTR	117210	124438	.	-	.	ID=BSUD.7733.1.p1.utr3p1;Parent=BSUD.7733.1.p1
contig_32	transdecoder	gene	164497	242784	.	+	.	ID=BSUD.7734;Interpro=NA
contig_32	transdecoder	mRNA	164497	242784	.	+	.	ID=BSUD.7734.1.p1;Parent=BSUD.7734;Interpro=NA
contig_32	transdecoder	five_prime_UTR	164497	164690	.	+	.	ID=BSUD.7734.1.p1.utr5p1;Parent=BSUD.7734.1.p1
contig_32	transdecoder	five_prime_UTR	177216	177260	.	+	.	ID=BSUD.7734.1.p1.utr5p2;Parent=BSUD.7734.1.p1
contig_32	transdecoder	five_prime_UTR	199122	199154	.	+	.	ID=BSUD.7734.1.p1.utr5p3;Parent=BSUD.7734.1.p1
contig_32	transdecoder	exon	164497	164690	.	+	.	ID=BSUD.7734.1.p1.exon1;Parent=BSUD.7734.1.p1
contig_32	transdecoder	exon	177216	177260	.	+	.	ID=BSUD.7734.1.p1.exon2;Parent=BSUD.7734.1.p1
contig_32	transdecoder	exon	199122	199166	.	+	.	ID=BSUD.7734.1.p1.exon3;Parent=BSUD.7734.1.p1
contig_32	transdecoder	CDS	199155	199166	.	+	0	ID=cds.BSUD.7734.1.p1;Parent=BSUD.7734.1.p1
contig_32	transdecoder	exon	239312	242784	.	+	.	ID=BSUD.7734.1.p1.exon4;Parent=BSUD.7734.1.p1
contig_32	transdecoder	CDS	239312	240568	.	+	0	ID=cds.BSUD.7734.1.p1;Parent=BSUD.7734.1.p1
contig_32	transdecoder	three_prime_UTR	240569	242784	.	+	.	ID=BSUD.7734.1.p1.utr3p1;Parent=BSUD.7734.1.p1
contig_32	transdecoder	mRNA	167315	242784	.	+	.	ID=BSUD.7734.2.p1;Parent=BSUD.7734;Interpro=NA
contig_32	transdecoder	five_prime_UTR	167315	167497	.	+	.	ID=BSUD.7734.2.p1.utr5p1;Parent=BSUD.7734.2.p1
contig_32	transdecoder	five_prime_UTR	177216	177260	.	+	.	ID=BSUD.7734.2.p1.utr5p2;Parent=BSUD.7734.2.p1
contig_32	transdecoder	five_prime_UTR	199122	199154	.	+	.	ID=BSUD.7734.2.p1.utr5p3;Parent=BSUD.7734.2.p1
contig_32	transdecoder	exon	167315	167497	.	+	.	ID=BSUD.7734.2.p1.exon1;Parent=BSUD.7734.2.p1
contig_32	transdecoder	exon	177216	177260	.	+	.	ID=BSUD.7734.2.p1.exon2;Parent=BSUD.7734.2.p1
contig_32	transdecoder	exon	199122	199166	.	+	.	ID=BSUD.7734.2.p1.exon3;Parent=BSUD.7734.2.p1
contig_32	transdecoder	CDS	199155	199166	.	+	0	ID=cds.BSUD.7734.2.p1;Parent=BSUD.7734.2.p1
contig_32	transdecoder	exon	239312	242784	.	+	.	ID=BSUD.7734.2.p1.exon4;Parent=BSUD.7734.2.p1
contig_32	transdecoder	CDS	239312	240568	.	+	0	ID=cds.BSUD.7734.2.p1;Parent=BSUD.7734.2.p1
contig_32	transdecoder	three_prime_UTR	240569	242784	.	+	.	ID=BSUD.7734.2.p1.utr3p1;Parent=BSUD.7734.2.p1
contig_32	transdecoder	mRNA	168265	242784	.	+	.	ID=BSUD.7734.3.p1;Parent=BSUD.7734;Interpro=NA
contig_32	transdecoder	five_prime_UTR	168265	168366	.	+	.	ID=BSUD.7734.3.p1.utr5p1;Parent=BSUD.7734.3.p1
contig_32	transdecoder	five_prime_UTR	177216	177260	.	+	.	ID=BSUD.7734.3.p1.utr5p2;Parent=BSUD.7734.3.p1
contig_32	transdecoder	five_prime_UTR	199122	199154	.	+	.	ID=BSUD.7734.3.p1.utr5p3;Parent=BSUD.7734.3.p1
contig_32	transdecoder	exon	168265	168366	.	+	.	ID=BSUD.7734.3.p1.exon1;Parent=BSUD.7734.3.p1
contig_32	transdecoder	exon	177216	177260	.	+	.	ID=BSUD.7734.3.p1.exon2;Parent=BSUD.7734.3.p1
contig_32	transdecoder	exon	199122	199166	.	+	.	ID=BSUD.7734.3.p1.exon3;Parent=BSUD.7734.3.p1
contig_32	transdecoder	CDS	199155	199166	.	+	0	ID=cds.BSUD.7734.3.p1;Parent=BSUD.7734.3.p1
contig_32	transdecoder	exon	239312	242784	.	+	.	ID=BSUD.7734.3.p1.exon4;Parent=BSUD.7734.3.p1
contig_32	transdecoder	CDS	239312	240568	.	+	0	ID=cds.BSUD.7734.3.p1;Parent=BSUD.7734.3.p1
contig_32	transdecoder	three_prime_UTR	240569	242784	.	+	.	ID=BSUD.7734.3.p1.utr3p1;Parent=BSUD.7734.3.p1
contig_32	transdecoder	mRNA	196497	242784	.	+	.	ID=BSUD.7734.4.p1;Parent=BSUD.7734;Interpro=NA
contig_32	transdecoder	five_prime_UTR	196497	196563	.	+	.	ID=BSUD.7734.4.p1.utr5p1;Parent=BSUD.7734.4.p1
contig_32	transdecoder	five_prime_UTR	199122	199154	.	+	.	ID=BSUD.7734.4.p1.utr5p2;Parent=BSUD.7734.4.p1
contig_32	transdecoder	exon	196497	196563	.	+	.	ID=BSUD.7734.4.p1.exon1;Parent=BSUD.7734.4.p1
contig_32	transdecoder	exon	199122	199166	.	+	.	ID=BSUD.7734.4.p1.exon2;Parent=BSUD.7734.4.p1
contig_32	transdecoder	CDS	199155	199166	.	+	0	ID=cds.BSUD.7734.4.p1;Parent=BSUD.7734.4.p1
contig_32	transdecoder	exon	239312	242784	.	+	.	ID=BSUD.7734.4.p1.exon3;Parent=BSUD.7734.4.p1
contig_32	transdecoder	CDS	239312	240568	.	+	0	ID=cds.BSUD.7734.4.p1;Parent=BSUD.7734.4.p1
contig_32	transdecoder	three_prime_UTR	240569	242784	.	+	.	ID=BSUD.7734.4.p1.utr3p1;Parent=BSUD.7734.4.p1
contig_32	transdecoder	mRNA	218133	242784	.	+	.	ID=BSUD.7734.5.p1;Parent=BSUD.7734;Interpro=NA
contig_32	transdecoder	five_prime_UTR	218133	218217	.	+	.	ID=BSUD.7734.5.p1.utr5p1;Parent=BSUD.7734.5.p1
contig_32	transdecoder	exon	218133	218247	.	+	.	ID=BSUD.7734.5.p1.exon1;Parent=BSUD.7734.5.p1
contig_32	transdecoder	CDS	218218	218247	.	+	0	ID=cds.BSUD.7734.5.p1;Parent=BSUD.7734.5.p1
contig_32	transdecoder	exon	239312	242784	.	+	.	ID=BSUD.7734.5.p1.exon2;Parent=BSUD.7734.5.p1
contig_32	transdecoder	CDS	239312	240568	.	+	0	ID=cds.BSUD.7734.5.p1;Parent=BSUD.7734.5.p1
contig_32	transdecoder	three_prime_UTR	240569	242784	.	+	.	ID=BSUD.7734.5.p1.utr3p1;Parent=BSUD.7734.5.p1
contig_32	transdecoder	gene	308284	309954	.	-	.	ID=BSUD.7735;Interpro=NA
contig_32	transdecoder	mRNA	308284	309954	.	-	.	ID=BSUD.7735.1.p1;Parent=BSUD.7735;Interpro=NA
contig_32	transdecoder	five_prime_UTR	309874	309954	.	-	.	ID=BSUD.7735.1.p1.utr5p1;Parent=BSUD.7735.1.p1
contig_32	transdecoder	exon	308284	309954	.	-	.	ID=BSUD.7735.1.p1.exon1;Parent=BSUD.7735.1.p1
contig_32	transdecoder	CDS	309691	309873	.	-	0	ID=cds.BSUD.7735.1.p1;Parent=BSUD.7735.1.p1
contig_32	transdecoder	three_prime_UTR	308284	309690	.	-	.	ID=BSUD.7735.1.p1.utr3p1;Parent=BSUD.7735.1.p1
contig_32	transdecoder	gene	310370	314755	.	-	.	ID=BSUD.7736;Interpro=IPR001584 (Integrase, catalytic core)---IPR012337 (Ribonuclease H-like superfamily)---IPR036397 (Ribonuclease H superfamily)---IPR041588 (Integrase zinc-binding domain)
contig_32	transdecoder	mRNA	310370	314755	.	-	.	ID=BSUD.7736.1.p1;Parent=BSUD.7736;Interpro=IPR001584 (Integrase, catalytic core)---IPR012337 (Ribonuclease H-like superfamily)---IPR036397 (Ribonuclease H superfamily)---IPR041588 (Integrase zinc-binding domain)
contig_32	transdecoder	five_prime_UTR	314569	314755	.	-	.	ID=BSUD.7736.1.p1.utr5p1;Parent=BSUD.7736.1.p1
contig_32	transdecoder	exon	310370	314755	.	-	.	ID=BSUD.7736.1.p1.exon1;Parent=BSUD.7736.1.p1
contig_32	transdecoder	CDS	313567	314568	.	-	0	ID=cds.BSUD.7736.1.p1;Parent=BSUD.7736.1.p1
contig_32	transdecoder	three_prime_UTR	310370	313566	.	-	.	ID=BSUD.7736.1.p1.utr3p1;Parent=BSUD.7736.1.p1
contig_32	transdecoder	gene	323972	334475	.	+	.	ID=BSUD.7737;Interpro=IPR013087 (Zinc finger C2H2-type)---IPR036236 (Zinc finger C2H2 superfamily)
contig_32	transdecoder	mRNA	323972	334475	.	+	.	ID=BSUD.7737.1.p1;Parent=BSUD.7737;Interpro=IPR013087 (Zinc finger C2H2-type)---IPR036236 (Zinc finger C2H2 superfamily)
contig_32	transdecoder	five_prime_UTR	323972	324004	.	+	.	ID=BSUD.7737.1.p1.utr5p1;Parent=BSUD.7737.1.p1
contig_32	transdecoder	five_prime_UTR	325361	325483	.	+	.	ID=BSUD.7737.1.p1.utr5p2;Parent=BSUD.7737.1.p1
contig_32	transdecoder	exon	323972	324004	.	+	.	ID=BSUD.7737.1.p1.exon1;Parent=BSUD.7737.1.p1
contig_32	transdecoder	exon	325361	325633	.	+	.	ID=BSUD.7737.1.p1.exon2;Parent=BSUD.7737.1.p1
contig_32	transdecoder	CDS	325484	325633	.	+	0	ID=cds.BSUD.7737.1.p1;Parent=BSUD.7737.1.p1
contig_32	transdecoder	exon	327513	327683	.	+	.	ID=BSUD.7737.1.p1.exon3;Parent=BSUD.7737.1.p1
contig_32	transdecoder	CDS	327513	327683	.	+	0	ID=cds.BSUD.7737.1.p1;Parent=BSUD.7737.1.p1
contig_32	transdecoder	exon	328467	328637	.	+	.	ID=BSUD.7737.1.p1.exon4;Parent=BSUD.7737.1.p1
contig_32	transdecoder	CDS	328467	328637	.	+	0	ID=cds.BSUD.7737.1.p1;Parent=BSUD.7737.1.p1
contig_32	transdecoder	exon	330348	334475	.	+	.	ID=BSUD.7737.1.p1.exon5;Parent=BSUD.7737.1.p1
contig_32	transdecoder	CDS	330348	332333	.	+	0	ID=cds.BSUD.7737.1.p1;Parent=BSUD.7737.1.p1
contig_32	transdecoder	three_prime_UTR	332334	334475	.	+	.	ID=BSUD.7737.1.p1.utr3p1;Parent=BSUD.7737.1.p1
contig_32	transdecoder	mRNA	327402	334475	.	+	.	ID=BSUD.7737.2.p1;Parent=BSUD.7737;Interpro=IPR013087 (Zinc finger C2H2-type)---IPR036236 (Zinc finger C2H2 superfamily)
contig_32	transdecoder	five_prime_UTR	327402	327584	.	+	.	ID=BSUD.7737.2.p1.utr5p1;Parent=BSUD.7737.2.p1
contig_32	transdecoder	exon	327402	327683	.	+	.	ID=BSUD.7737.2.p1.exon1;Parent=BSUD.7737.2.p1
contig_32	transdecoder	CDS	327585	327683	.	+	0	ID=cds.BSUD.7737.2.p1;Parent=BSUD.7737.2.p1
contig_32	transdecoder	exon	328467	328637	.	+	.	ID=BSUD.7737.2.p1.exon2;Parent=BSUD.7737.2.p1
contig_32	transdecoder	CDS	328467	328637	.	+	0	ID=cds.BSUD.7737.2.p1;Parent=BSUD.7737.2.p1
contig_32	transdecoder	exon	330348	334475	.	+	.	ID=BSUD.7737.2.p1.exon3;Parent=BSUD.7737.2.p1
contig_32	transdecoder	CDS	330348	332333	.	+	0	ID=cds.BSUD.7737.2.p1;Parent=BSUD.7737.2.p1
contig_32	transdecoder	three_prime_UTR	332334	334475	.	+	.	ID=BSUD.7737.2.p1.utr3p1;Parent=BSUD.7737.2.p1
contig_32	transdecoder	gene	350326	371579	.	+	.	ID=BSUD.7738;Interpro=IPR013087 (Zinc finger C2H2-type)---IPR036236 (Zinc finger C2H2 superfamily)
contig_32	transdecoder	mRNA	350326	371578	.	+	.	ID=BSUD.7738.1.p1;Parent=BSUD.7738;Interpro=IPR013087 (Zinc finger C2H2-type)---IPR036236 (Zinc finger C2H2 superfamily)
contig_32	transdecoder	five_prime_UTR	350326	350543	.	+	.	ID=BSUD.7738.1.p1.utr5p1;Parent=BSUD.7738.1.p1
contig_32	transdecoder	five_prime_UTR	352615	352944	.	+	.	ID=BSUD.7738.1.p1.utr5p2;Parent=BSUD.7738.1.p1
contig_32	transdecoder	five_prime_UTR	354028	354203	.	+	.	ID=BSUD.7738.1.p1.utr5p3;Parent=BSUD.7738.1.p1
contig_32	transdecoder	exon	350326	350543	.	+	.	ID=BSUD.7738.1.p1.exon1;Parent=BSUD.7738.1.p1
contig_32	transdecoder	exon	352615	352944	.	+	.	ID=BSUD.7738.1.p1.exon2;Parent=BSUD.7738.1.p1
contig_32	transdecoder	exon	354028	354335	.	+	.	ID=BSUD.7738.1.p1.exon3;Parent=BSUD.7738.1.p1
contig_32	transdecoder	CDS	354204	354335	.	+	0	ID=cds.BSUD.7738.1.p1;Parent=BSUD.7738.1.p1
contig_32	transdecoder	exon	354561	354716	.	+	.	ID=BSUD.7738.1.p1.exon4;Parent=BSUD.7738.1.p1
contig_32	transdecoder	CDS	354561	354716	.	+	0	ID=cds.BSUD.7738.1.p1;Parent=BSUD.7738.1.p1
contig_32	transdecoder	exon	355684	355854	.	+	.	ID=BSUD.7738.1.p1.exon5;Parent=BSUD.7738.1.p1
contig_32	transdecoder	CDS	355684	355854	.	+	0	ID=cds.BSUD.7738.1.p1;Parent=BSUD.7738.1.p1
contig_32	transdecoder	exon	365704	371578	.	+	.	ID=BSUD.7738.1.p1.exon6;Parent=BSUD.7738.1.p1
contig_32	transdecoder	CDS	365704	367818	.	+	0	ID=cds.BSUD.7738.1.p1;Parent=BSUD.7738.1.p1
contig_32	transdecoder	three_prime_UTR	367819	371578	.	+	.	ID=BSUD.7738.1.p1.utr3p1;Parent=BSUD.7738.1.p1
contig_32	transdecoder	mRNA	350435	371579	.	+	.	ID=BSUD.7738.2.p1;Parent=BSUD.7738;Interpro=IPR013087 (Zinc finger C2H2-type)---IPR036236 (Zinc finger C2H2 superfamily)
contig_32	transdecoder	five_prime_UTR	350435	350543	.	+	.	ID=BSUD.7738.2.p1.utr5p1;Parent=BSUD.7738.2.p1
contig_32	transdecoder	five_prime_UTR	354028	354203	.	+	.	ID=BSUD.7738.2.p1.utr5p2;Parent=BSUD.7738.2.p1
contig_32	transdecoder	exon	350435	350543	.	+	.	ID=BSUD.7738.2.p1.exon1;Parent=BSUD.7738.2.p1
contig_32	transdecoder	exon	354028	354335	.	+	.	ID=BSUD.7738.2.p1.exon2;Parent=BSUD.7738.2.p1
contig_32	transdecoder	CDS	354204	354335	.	+	0	ID=cds.BSUD.7738.2.p1;Parent=BSUD.7738.2.p1
contig_32	transdecoder	exon	354561	354716	.	+	.	ID=BSUD.7738.2.p1.exon3;Parent=BSUD.7738.2.p1
contig_32	transdecoder	CDS	354561	354716	.	+	0	ID=cds.BSUD.7738.2.p1;Parent=BSUD.7738.2.p1
contig_32	transdecoder	exon	355684	355854	.	+	.	ID=BSUD.7738.2.p1.exon4;Parent=BSUD.7738.2.p1
contig_32	transdecoder	CDS	355684	355854	.	+	0	ID=cds.BSUD.7738.2.p1;Parent=BSUD.7738.2.p1
contig_32	transdecoder	exon	365704	371579	.	+	.	ID=BSUD.7738.2.p1.exon5;Parent=BSUD.7738.2.p1
contig_32	transdecoder	CDS	365704	367818	.	+	0	ID=cds.BSUD.7738.2.p1;Parent=BSUD.7738.2.p1
contig_32	transdecoder	three_prime_UTR	367819	371579	.	+	.	ID=BSUD.7738.2.p1.utr3p1;Parent=BSUD.7738.2.p1
contig_32	transdecoder	gene	394203	418957	.	+	.	ID=BSUD.7739;Interpro=IPR013087 (Zinc finger C2H2-type)---IPR036236 (Zinc finger C2H2 superfamily)
contig_32	transdecoder	mRNA	394203	418957	.	+	.	ID=BSUD.7739.1.p1;Parent=BSUD.7739;Interpro=IPR013087 (Zinc finger C2H2-type)---IPR036236 (Zinc finger C2H2 superfamily)
contig_32	transdecoder	five_prime_UTR	394203	394359	.	+	.	ID=BSUD.7739.1.p1.utr5p1;Parent=BSUD.7739.1.p1
contig_32	transdecoder	five_prime_UTR	403329	403501	.	+	.	ID=BSUD.7739.1.p1.utr5p2;Parent=BSUD.7739.1.p1
contig_32	transdecoder	exon	394203	394359	.	+	.	ID=BSUD.7739.1.p1.exon1;Parent=BSUD.7739.1.p1
contig_32	transdecoder	exon	403329	403651	.	+	.	ID=BSUD.7739.1.p1.exon2;Parent=BSUD.7739.1.p1
contig_32	transdecoder	CDS	403502	403651	.	+	0	ID=cds.BSUD.7739.1.p1;Parent=BSUD.7739.1.p1
contig_32	transdecoder	exon	403876	404046	.	+	.	ID=BSUD.7739.1.p1.exon3;Parent=BSUD.7739.1.p1
contig_32	transdecoder	CDS	403876	404046	.	+	0	ID=cds.BSUD.7739.1.p1;Parent=BSUD.7739.1.p1
contig_32	transdecoder	exon	407331	407501	.	+	.	ID=BSUD.7739.1.p1.exon4;Parent=BSUD.7739.1.p1
contig_32	transdecoder	CDS	407331	407501	.	+	0	ID=cds.BSUD.7739.1.p1;Parent=BSUD.7739.1.p1
contig_32	transdecoder	exon	414377	418957	.	+	.	ID=BSUD.7739.1.p1.exon5;Parent=BSUD.7739.1.p1
contig_32	transdecoder	CDS	414377	415588	.	+	0	ID=cds.BSUD.7739.1.p1;Parent=BSUD.7739.1.p1
contig_32	transdecoder	three_prime_UTR	415589	418957	.	+	.	ID=BSUD.7739.1.p1.utr3p1;Parent=BSUD.7739.1.p1
contig_32	transdecoder	gene	427500	450157	.	+	.	ID=BSUD.7740;Interpro=IPR013087 (Zinc finger C2H2-type)---IPR036236 (Zinc finger C2H2 superfamily)
contig_32	transdecoder	mRNA	427500	450157	.	+	.	ID=BSUD.7740.1.p1;Parent=BSUD.7740;Interpro=IPR013087 (Zinc finger C2H2-type)---IPR036236 (Zinc finger C2H2 superfamily)
contig_32	transdecoder	five_prime_UTR	427500	427645	.	+	.	ID=BSUD.7740.1.p1.utr5p1;Parent=BSUD.7740.1.p1
contig_32	transdecoder	five_prime_UTR	437061	437151	.	+	.	ID=BSUD.7740.1.p1.utr5p2;Parent=BSUD.7740.1.p1
contig_32	transdecoder	five_prime_UTR	437302	437483	.	+	.	ID=BSUD.7740.1.p1.utr5p3;Parent=BSUD.7740.1.p1
contig_32	transdecoder	exon	427500	427645	.	+	.	ID=BSUD.7740.1.p1.exon1;Parent=BSUD.7740.1.p1
contig_32	transdecoder	exon	437061	437151	.	+	.	ID=BSUD.7740.1.p1.exon2;Parent=BSUD.7740.1.p1
contig_32	transdecoder	exon	437302	437633	.	+	.	ID=BSUD.7740.1.p1.exon3;Parent=BSUD.7740.1.p1
contig_32	transdecoder	CDS	437484	437633	.	+	0	ID=cds.BSUD.7740.1.p1;Parent=BSUD.7740.1.p1
contig_32	transdecoder	exon	438651	438821	.	+	.	ID=BSUD.7740.1.p1.exon4;Parent=BSUD.7740.1.p1
contig_32	transdecoder	CDS	438651	438821	.	+	0	ID=cds.BSUD.7740.1.p1;Parent=BSUD.7740.1.p1
contig_32	transdecoder	exon	446291	446461	.	+	.	ID=BSUD.7740.1.p1.exon5;Parent=BSUD.7740.1.p1
contig_32	transdecoder	CDS	446291	446461	.	+	0	ID=cds.BSUD.7740.1.p1;Parent=BSUD.7740.1.p1
contig_32	transdecoder	exon	448155	450157	.	+	.	ID=BSUD.7740.1.p1.exon6;Parent=BSUD.7740.1.p1
contig_32	transdecoder	CDS	448155	449990	.	+	0	ID=cds.BSUD.7740.1.p1;Parent=BSUD.7740.1.p1
contig_32	transdecoder	three_prime_UTR	449991	450157	.	+	.	ID=BSUD.7740.1.p1.utr3p1;Parent=BSUD.7740.1.p1
contig_32	transdecoder	mRNA	427507	450157	.	+	.	ID=BSUD.7740.2.p1;Parent=BSUD.7740;Interpro=IPR013087 (Zinc finger C2H2-type)---IPR036236 (Zinc finger C2H2 superfamily)
contig_32	transdecoder	five_prime_UTR	427507	427645	.	+	.	ID=BSUD.7740.2.p1.utr5p1;Parent=BSUD.7740.2.p1
contig_32	transdecoder	five_prime_UTR	437302	437483	.	+	.	ID=BSUD.7740.2.p1.utr5p2;Parent=BSUD.7740.2.p1
contig_32	transdecoder	exon	427507	427645	.	+	.	ID=BSUD.7740.2.p1.exon1;Parent=BSUD.7740.2.p1
contig_32	transdecoder	exon	437302	437633	.	+	.	ID=BSUD.7740.2.p1.exon2;Parent=BSUD.7740.2.p1
contig_32	transdecoder	CDS	437484	437633	.	+	0	ID=cds.BSUD.7740.2.p1;Parent=BSUD.7740.2.p1
contig_32	transdecoder	exon	438651	438821	.	+	.	ID=BSUD.7740.2.p1.exon3;Parent=BSUD.7740.2.p1
contig_32	transdecoder	CDS	438651	438821	.	+	0	ID=cds.BSUD.7740.2.p1;Parent=BSUD.7740.2.p1
contig_32	transdecoder	exon	446291	446461	.	+	.	ID=BSUD.7740.2.p1.exon4;Parent=BSUD.7740.2.p1
contig_32	transdecoder	CDS	446291	446461	.	+	0	ID=cds.BSUD.7740.2.p1;Parent=BSUD.7740.2.p1
contig_32	transdecoder	exon	448155	450157	.	+	.	ID=BSUD.7740.2.p1.exon5;Parent=BSUD.7740.2.p1
contig_32	transdecoder	CDS	448155	449990	.	+	0	ID=cds.BSUD.7740.2.p1;Parent=BSUD.7740.2.p1
contig_32	transdecoder	three_prime_UTR	449991	450157	.	+	.	ID=BSUD.7740.2.p1.utr3p1;Parent=BSUD.7740.2.p1
contig_32	transdecoder	gene	450591	458360	.	+	.	ID=BSUD.7741;Interpro=IPR001584 (Integrase, catalytic core)---IPR012337 (Ribonuclease H-like superfamily)---IPR036397 (Ribonuclease H superfamily)
contig_32	transdecoder	mRNA	450591	458360	.	+	.	ID=BSUD.7741.1.p1;Parent=BSUD.7741;Interpro=IPR001584 (Integrase, catalytic core)---IPR012337 (Ribonuclease H-like superfamily)---IPR036397 (Ribonuclease H superfamily)
contig_32	transdecoder	five_prime_UTR	450591	455764	.	+	.	ID=BSUD.7741.1.p1.utr5p1;Parent=BSUD.7741.1.p1
contig_32	transdecoder	exon	450591	458360	.	+	.	ID=BSUD.7741.1.p1.exon1;Parent=BSUD.7741.1.p1
contig_32	transdecoder	CDS	455765	456322	.	+	0	ID=cds.BSUD.7741.1.p1;Parent=BSUD.7741.1.p1
contig_32	transdecoder	three_prime_UTR	456323	458360	.	+	.	ID=BSUD.7741.1.p1.utr3p1;Parent=BSUD.7741.1.p1
contig_32	transdecoder	gene	469829	497339	.	+	.	ID=BSUD.7742;Interpro=IPR005338 (Anhydro-N-acetylmuramic acid kinase)---IPR043129 (ATPase, nucleotide binding domain)
contig_32	transdecoder	mRNA	469829	497339	.	+	.	ID=BSUD.7742.1.p1;Parent=BSUD.7742;Interpro=IPR005338 (Anhydro-N-acetylmuramic acid kinase)---IPR043129 (ATPase, nucleotide binding domain)
contig_32	transdecoder	five_prime_UTR	469829	470094	.	+	.	ID=BSUD.7742.1.p1.utr5p1;Parent=BSUD.7742.1.p1
contig_32	transdecoder	five_prime_UTR	487382	487430	.	+	.	ID=BSUD.7742.1.p1.utr5p2;Parent=BSUD.7742.1.p1
contig_32	transdecoder	five_prime_UTR	487761	487819	.	+	.	ID=BSUD.7742.1.p1.utr5p3;Parent=BSUD.7742.1.p1
contig_32	transdecoder	exon	469829	470094	.	+	.	ID=BSUD.7742.1.p1.exon1;Parent=BSUD.7742.1.p1
contig_32	transdecoder	exon	487382	487430	.	+	.	ID=BSUD.7742.1.p1.exon2;Parent=BSUD.7742.1.p1
contig_32	transdecoder	exon	487761	488008	.	+	.	ID=BSUD.7742.1.p1.exon3;Parent=BSUD.7742.1.p1
contig_32	transdecoder	CDS	487820	488008	.	+	0	ID=cds.BSUD.7742.1.p1;Parent=BSUD.7742.1.p1
contig_32	transdecoder	exon	488907	489088	.	+	.	ID=BSUD.7742.1.p1.exon4;Parent=BSUD.7742.1.p1
contig_32	transdecoder	CDS	488907	489088	.	+	0	ID=cds.BSUD.7742.1.p1;Parent=BSUD.7742.1.p1
contig_32	transdecoder	exon	490550	490694	.	+	.	ID=BSUD.7742.1.p1.exon5;Parent=BSUD.7742.1.p1
contig_32	transdecoder	CDS	490550	490694	.	+	1	ID=cds.BSUD.7742.1.p1;Parent=BSUD.7742.1.p1
contig_32	transdecoder	exon	490941	491165	.	+	.	ID=BSUD.7742.1.p1.exon6;Parent=BSUD.7742.1.p1
contig_32	transdecoder	CDS	490941	491165	.	+	0	ID=cds.BSUD.7742.1.p1;Parent=BSUD.7742.1.p1
contig_32	transdecoder	exon	492370	492555	.	+	.	ID=BSUD.7742.1.p1.exon7;Parent=BSUD.7742.1.p1
contig_32	transdecoder	CDS	492370	492555	.	+	0	ID=cds.BSUD.7742.1.p1;Parent=BSUD.7742.1.p1
contig_32	transdecoder	exon	495592	497339	.	+	.	ID=BSUD.7742.1.p1.exon8;Parent=BSUD.7742.1.p1
contig_32	transdecoder	CDS	495592	495843	.	+	0	ID=cds.BSUD.7742.1.p1;Parent=BSUD.7742.1.p1
contig_32	transdecoder	three_prime_UTR	495844	497339	.	+	.	ID=BSUD.7742.1.p1.utr3p1;Parent=BSUD.7742.1.p1
contig_32	transdecoder	mRNA	469835	497339	.	+	.	ID=BSUD.7742.2.p1;Parent=BSUD.7742;Interpro=IPR005338 (Anhydro-N-acetylmuramic acid kinase)---IPR043129 (ATPase, nucleotide binding domain)
contig_32	transdecoder	five_prime_UTR	469835	470094	.	+	.	ID=BSUD.7742.2.p1.utr5p1;Parent=BSUD.7742.2.p1
contig_32	transdecoder	five_prime_UTR	487382	487434	.	+	.	ID=BSUD.7742.2.p1.utr5p2;Parent=BSUD.7742.2.p1
contig_32	transdecoder	five_prime_UTR	487761	487819	.	+	.	ID=BSUD.7742.2.p1.utr5p3;Parent=BSUD.7742.2.p1
contig_32	transdecoder	exon	469835	470094	.	+	.	ID=BSUD.7742.2.p1.exon1;Parent=BSUD.7742.2.p1
contig_32	transdecoder	exon	487382	487434	.	+	.	ID=BSUD.7742.2.p1.exon2;Parent=BSUD.7742.2.p1
contig_32	transdecoder	exon	487761	488008	.	+	.	ID=BSUD.7742.2.p1.exon3;Parent=BSUD.7742.2.p1
contig_32	transdecoder	CDS	487820	488008	.	+	0	ID=cds.BSUD.7742.2.p1;Parent=BSUD.7742.2.p1
contig_32	transdecoder	exon	488907	489088	.	+	.	ID=BSUD.7742.2.p1.exon4;Parent=BSUD.7742.2.p1
contig_32	transdecoder	CDS	488907	489088	.	+	0	ID=cds.BSUD.7742.2.p1;Parent=BSUD.7742.2.p1
contig_32	transdecoder	exon	490550	490694	.	+	.	ID=BSUD.7742.2.p1.exon5;Parent=BSUD.7742.2.p1
contig_32	transdecoder	CDS	490550	490694	.	+	1	ID=cds.BSUD.7742.2.p1;Parent=BSUD.7742.2.p1
contig_32	transdecoder	exon	490941	491165	.	+	.	ID=BSUD.7742.2.p1.exon6;Parent=BSUD.7742.2.p1
contig_32	transdecoder	CDS	490941	491165	.	+	0	ID=cds.BSUD.7742.2.p1;Parent=BSUD.7742.2.p1
contig_32	transdecoder	exon	492370	492555	.	+	.	ID=BSUD.7742.2.p1.exon7;Parent=BSUD.7742.2.p1
contig_32	transdecoder	CDS	492370	492555	.	+	0	ID=cds.BSUD.7742.2.p1;Parent=BSUD.7742.2.p1
contig_32	transdecoder	exon	495592	497339	.	+	.	ID=BSUD.7742.2.p1.exon8;Parent=BSUD.7742.2.p1
contig_32	transdecoder	CDS	495592	495843	.	+	0	ID=cds.BSUD.7742.2.p1;Parent=BSUD.7742.2.p1
contig_32	transdecoder	three_prime_UTR	495844	497339	.	+	.	ID=BSUD.7742.2.p1.utr3p1;Parent=BSUD.7742.2.p1
contig_32	transdecoder	mRNA	486947	497339	.	+	.	ID=BSUD.7742.3.p1;Parent=BSUD.7742;Interpro=IPR005338 (Anhydro-N-acetylmuramic acid kinase)---IPR043129 (ATPase, nucleotide binding domain)
contig_32	transdecoder	five_prime_UTR	486947	487249	.	+	.	ID=BSUD.7742.3.p1.utr5p1;Parent=BSUD.7742.3.p1
contig_32	transdecoder	five_prime_UTR	487382	487430	.	+	.	ID=BSUD.7742.3.p1.utr5p2;Parent=BSUD.7742.3.p1
contig_32	transdecoder	five_prime_UTR	487761	487819	.	+	.	ID=BSUD.7742.3.p1.utr5p3;Parent=BSUD.7742.3.p1
contig_32	transdecoder	exon	486947	487249	.	+	.	ID=BSUD.7742.3.p1.exon1;Parent=BSUD.7742.3.p1
contig_32	transdecoder	exon	487382	487430	.	+	.	ID=BSUD.7742.3.p1.exon2;Parent=BSUD.7742.3.p1
contig_32	transdecoder	exon	487761	488008	.	+	.	ID=BSUD.7742.3.p1.exon3;Parent=BSUD.7742.3.p1
contig_32	transdecoder	CDS	487820	488008	.	+	0	ID=cds.BSUD.7742.3.p1;Parent=BSUD.7742.3.p1
contig_32	transdecoder	exon	488907	489088	.	+	.	ID=BSUD.7742.3.p1.exon4;Parent=BSUD.7742.3.p1
contig_32	transdecoder	CDS	488907	489088	.	+	0	ID=cds.BSUD.7742.3.p1;Parent=BSUD.7742.3.p1
contig_32	transdecoder	exon	490550	490694	.	+	.	ID=BSUD.7742.3.p1.exon5;Parent=BSUD.7742.3.p1
contig_32	transdecoder	CDS	490550	490694	.	+	1	ID=cds.BSUD.7742.3.p1;Parent=BSUD.7742.3.p1
contig_32	transdecoder	exon	490941	491165	.	+	.	ID=BSUD.7742.3.p1.exon6;Parent=BSUD.7742.3.p1
contig_32	transdecoder	CDS	490941	491165	.	+	0	ID=cds.BSUD.7742.3.p1;Parent=BSUD.7742.3.p1
contig_32	transdecoder	exon	492370	492555	.	+	.	ID=BSUD.7742.3.p1.exon7;Parent=BSUD.7742.3.p1
contig_32	transdecoder	CDS	492370	492555	.	+	0	ID=cds.BSUD.7742.3.p1;Parent=BSUD.7742.3.p1
contig_32	transdecoder	exon	495592	497339	.	+	.	ID=BSUD.7742.3.p1.exon8;Parent=BSUD.7742.3.p1
contig_32	transdecoder	CDS	495592	495843	.	+	0	ID=cds.BSUD.7742.3.p1;Parent=BSUD.7742.3.p1
contig_32	transdecoder	three_prime_UTR	495844	497339	.	+	.	ID=BSUD.7742.3.p1.utr3p1;Parent=BSUD.7742.3.p1
contig_32	transdecoder	gene	508886	523400	.	-	.	ID=BSUD.7743;Interpro=IPR000014 (PAS domain)---IPR001067 (Nuclear translocator)---IPR011598 (Myc-type, basic helix-loop-helix (bHLH) domain)---IPR013767 (PAS fold)---IPR035965 (PAS domain superfamily)---IPR036638 (Helix-loop-helix DNA-binding domain superfamily)
contig_32	transdecoder	mRNA	508886	523400	.	-	.	ID=BSUD.7743.1.p1;Parent=BSUD.7743;Interpro=IPR000014 (PAS domain)---IPR001067 (Nuclear translocator)---IPR011598 (Myc-type, basic helix-loop-helix (bHLH) domain)---IPR013767 (PAS fold)---IPR035965 (PAS domain superfamily)---IPR036638 (Helix-loop-helix DNA-binding domain superfamily)
contig_32	transdecoder	five_prime_UTR	523310	523400	.	-	.	ID=BSUD.7743.1.p1.utr5p1;Parent=BSUD.7743.1.p1
contig_32	transdecoder	five_prime_UTR	521621	521701	.	-	.	ID=BSUD.7743.1.p1.utr5p2;Parent=BSUD.7743.1.p1
contig_32	transdecoder	exon	523310	523400	.	-	.	ID=BSUD.7743.1.p1.exon1;Parent=BSUD.7743.1.p1
contig_32	transdecoder	exon	521559	521701	.	-	.	ID=BSUD.7743.1.p1.exon2;Parent=BSUD.7743.1.p1
contig_32	transdecoder	CDS	521559	521620	.	-	0	ID=cds.BSUD.7743.1.p1;Parent=BSUD.7743.1.p1
contig_32	transdecoder	exon	519602	519658	.	-	.	ID=BSUD.7743.1.p1.exon3;Parent=BSUD.7743.1.p1
contig_32	transdecoder	CDS	519602	519658	.	-	1	ID=cds.BSUD.7743.1.p1;Parent=BSUD.7743.1.p1
contig_32	transdecoder	exon	519342	519490	.	-	.	ID=BSUD.7743.1.p1.exon4;Parent=BSUD.7743.1.p1
contig_32	transdecoder	CDS	519342	519490	.	-	1	ID=cds.BSUD.7743.1.p1;Parent=BSUD.7743.1.p1
contig_32	transdecoder	exon	519091	519182	.	-	.	ID=BSUD.7743.1.p1.exon5;Parent=BSUD.7743.1.p1
contig_32	transdecoder	CDS	519091	519182	.	-	2	ID=cds.BSUD.7743.1.p1;Parent=BSUD.7743.1.p1
contig_32	transdecoder	exon	518655	518744	.	-	.	ID=BSUD.7743.1.p1.exon6;Parent=BSUD.7743.1.p1
contig_32	transdecoder	CDS	518655	518744	.	-	0	ID=cds.BSUD.7743.1.p1;Parent=BSUD.7743.1.p1
contig_32	transdecoder	exon	517957	518047	.	-	.	ID=BSUD.7743.1.p1.exon7;Parent=BSUD.7743.1.p1
contig_32	transdecoder	CDS	517957	518047	.	-	0	ID=cds.BSUD.7743.1.p1;Parent=BSUD.7743.1.p1
contig_32	transdecoder	exon	517519	517638	.	-	.	ID=BSUD.7743.1.p1.exon8;Parent=BSUD.7743.1.p1
contig_32	transdecoder	CDS	517519	517638	.	-	2	ID=cds.BSUD.7743.1.p1;Parent=BSUD.7743.1.p1
contig_32	transdecoder	exon	516628	516817	.	-	.	ID=BSUD.7743.1.p1.exon9;Parent=BSUD.7743.1.p1
contig_32	transdecoder	CDS	516628	516817	.	-	2	ID=cds.BSUD.7743.1.p1;Parent=BSUD.7743.1.p1
contig_32	transdecoder	exon	515922	516028	.	-	.	ID=BSUD.7743.1.p1.exon10;Parent=BSUD.7743.1.p1
contig_32	transdecoder	CDS	515922	516028	.	-	1	ID=cds.BSUD.7743.1.p1;Parent=BSUD.7743.1.p1
contig_32	transdecoder	exon	514534	514681	.	-	.	ID=BSUD.7743.1.p1.exon11;Parent=BSUD.7743.1.p1
contig_32	transdecoder	CDS	514534	514681	.	-	2	ID=cds.BSUD.7743.1.p1;Parent=BSUD.7743.1.p1
contig_32	transdecoder	exon	513562	513776	.	-	.	ID=BSUD.7743.1.p1.exon12;Parent=BSUD.7743.1.p1
contig_32	transdecoder	CDS	513562	513776	.	-	1	ID=cds.BSUD.7743.1.p1;Parent=BSUD.7743.1.p1
contig_32	transdecoder	exon	513199	513437	.	-	.	ID=BSUD.7743.1.p1.exon13;Parent=BSUD.7743.1.p1
contig_32	transdecoder	CDS	513199	513437	.	-	2	ID=cds.BSUD.7743.1.p1;Parent=BSUD.7743.1.p1
contig_32	transdecoder	exon	512606	512743	.	-	.	ID=BSUD.7743.1.p1.exon14;Parent=BSUD.7743.1.p1
contig_32	transdecoder	CDS	512606	512743	.	-	0	ID=cds.BSUD.7743.1.p1;Parent=BSUD.7743.1.p1
contig_32	transdecoder	exon	512381	512479	.	-	.	ID=BSUD.7743.1.p1.exon15;Parent=BSUD.7743.1.p1
contig_32	transdecoder	CDS	512381	512479	.	-	0	ID=cds.BSUD.7743.1.p1;Parent=BSUD.7743.1.p1
contig_32	transdecoder	exon	511584	511824	.	-	.	ID=BSUD.7743.1.p1.exon16;Parent=BSUD.7743.1.p1
contig_32	transdecoder	CDS	511584	511824	.	-	0	ID=cds.BSUD.7743.1.p1;Parent=BSUD.7743.1.p1
contig_32	transdecoder	exon	510602	510811	.	-	.	ID=BSUD.7743.1.p1.exon17;Parent=BSUD.7743.1.p1
contig_32	transdecoder	CDS	510602	510811	.	-	2	ID=cds.BSUD.7743.1.p1;Parent=BSUD.7743.1.p1
contig_32	transdecoder	exon	508886	509731	.	-	.	ID=BSUD.7743.1.p1.exon18;Parent=BSUD.7743.1.p1
contig_32	transdecoder	CDS	509508	509731	.	-	2	ID=cds.BSUD.7743.1.p1;Parent=BSUD.7743.1.p1
contig_32	transdecoder	three_prime_UTR	508886	509507	.	-	.	ID=BSUD.7743.1.p1.utr3p1;Parent=BSUD.7743.1.p1
contig_32	transdecoder	gene	531514	539132	.	-	.	ID=BSUD.7747;Interpro=IPR001564 (Nucleoside diphosphate kinase)---IPR023005 (Nucleoside diphosphate kinase, active site)---IPR034907 (Nucleoside diphosphate kinase-like domain)---IPR036850 (Nucleoside diphosphate kinase-like domain superfamily)
contig_32	transdecoder	mRNA	531514	539132	.	-	.	ID=BSUD.7747.1.p1;Parent=BSUD.7747;Interpro=IPR001564 (Nucleoside diphosphate kinase)---IPR023005 (Nucleoside diphosphate kinase, active site)---IPR034907 (Nucleoside diphosphate kinase-like domain)---IPR036850 (Nucleoside diphosphate kinase-like domain superfamily)
contig_32	transdecoder	five_prime_UTR	539072	539132	.	-	.	ID=BSUD.7747.1.p1.utr5p1;Parent=BSUD.7747.1.p1
contig_32	transdecoder	exon	538895	539132	.	-	.	ID=BSUD.7747.1.p1.exon1;Parent=BSUD.7747.1.p1
contig_32	transdecoder	CDS	538895	539071	.	-	0	ID=cds.BSUD.7747.1.p1;Parent=BSUD.7747.1.p1
contig_32	transdecoder	exon	537577	537678	.	-	.	ID=BSUD.7747.1.p1.exon2;Parent=BSUD.7747.1.p1
contig_32	transdecoder	CDS	537577	537678	.	-	0	ID=cds.BSUD.7747.1.p1;Parent=BSUD.7747.1.p1
contig_32	transdecoder	exon	536915	537027	.	-	.	ID=BSUD.7747.1.p1.exon3;Parent=BSUD.7747.1.p1
contig_32	transdecoder	CDS	536915	537027	.	-	0	ID=cds.BSUD.7747.1.p1;Parent=BSUD.7747.1.p1
contig_32	transdecoder	exon	531514	535953	.	-	.	ID=BSUD.7747.1.p1.exon4;Parent=BSUD.7747.1.p1
contig_32	transdecoder	CDS	535836	535953	.	-	1	ID=cds.BSUD.7747.1.p1;Parent=BSUD.7747.1.p1
contig_32	transdecoder	three_prime_UTR	531514	535835	.	-	.	ID=BSUD.7747.1.p1.utr3p1;Parent=BSUD.7747.1.p1
contig_32	transdecoder	gene	543416	571546	.	+	.	ID=BSUD.7748;Interpro=IPR016575 (Bardet-Biedl syndrome 7 protein)---IPR036322 (WD40-repeat-containing domain superfamily)
contig_32	transdecoder	mRNA	543416	571546	.	+	.	ID=BSUD.7748.1.p1;Parent=BSUD.7748;Interpro=IPR016575 (Bardet-Biedl syndrome 7 protein)---IPR036322 (WD40-repeat-containing domain superfamily)
contig_32	transdecoder	five_prime_UTR	543416	543535	.	+	.	ID=BSUD.7748.1.p1.utr5p1;Parent=BSUD.7748.1.p1
contig_32	transdecoder	five_prime_UTR	547687	547725	.	+	.	ID=BSUD.7748.1.p1.utr5p2;Parent=BSUD.7748.1.p1
contig_32	transdecoder	exon	543416	543535	.	+	.	ID=BSUD.7748.1.p1.exon1;Parent=BSUD.7748.1.p1
contig_32	transdecoder	exon	547687	547764	.	+	.	ID=BSUD.7748.1.p1.exon2;Parent=BSUD.7748.1.p1
contig_32	transdecoder	CDS	547726	547764	.	+	0	ID=cds.BSUD.7748.1.p1;Parent=BSUD.7748.1.p1
contig_32	transdecoder	exon	547907	547966	.	+	.	ID=BSUD.7748.1.p1.exon3;Parent=BSUD.7748.1.p1
contig_32	transdecoder	CDS	547907	547966	.	+	0	ID=cds.BSUD.7748.1.p1;Parent=BSUD.7748.1.p1
contig_32	transdecoder	exon	548805	548867	.	+	.	ID=BSUD.7748.1.p1.exon4;Parent=BSUD.7748.1.p1
contig_32	transdecoder	CDS	548805	548867	.	+	0	ID=cds.BSUD.7748.1.p1;Parent=BSUD.7748.1.p1
contig_32	transdecoder	exon	549689	549864	.	+	.	ID=BSUD.7748.1.p1.exon5;Parent=BSUD.7748.1.p1
contig_32	transdecoder	CDS	549689	549864	.	+	0	ID=cds.BSUD.7748.1.p1;Parent=BSUD.7748.1.p1
contig_32	transdecoder	exon	550618	550804	.	+	.	ID=BSUD.7748.1.p1.exon6;Parent=BSUD.7748.1.p1
contig_32	transdecoder	CDS	550618	550804	.	+	1	ID=cds.BSUD.7748.1.p1;Parent=BSUD.7748.1.p1
contig_32	transdecoder	exon	551812	551884	.	+	.	ID=BSUD.7748.1.p1.exon7;Parent=BSUD.7748.1.p1
contig_32	transdecoder	CDS	551812	551884	.	+	0	ID=cds.BSUD.7748.1.p1;Parent=BSUD.7748.1.p1
contig_32	transdecoder	exon	552661	552727	.	+	.	ID=BSUD.7748.1.p1.exon8;Parent=BSUD.7748.1.p1
contig_32	transdecoder	CDS	552661	552727	.	+	2	ID=cds.BSUD.7748.1.p1;Parent=BSUD.7748.1.p1
contig_32	transdecoder	exon	553126	553175	.	+	.	ID=BSUD.7748.1.p1.exon9;Parent=BSUD.7748.1.p1
contig_32	transdecoder	CDS	553126	553175	.	+	1	ID=cds.BSUD.7748.1.p1;Parent=BSUD.7748.1.p1
contig_32	transdecoder	exon	553473	553603	.	+	.	ID=BSUD.7748.1.p1.exon10;Parent=BSUD.7748.1.p1
contig_32	transdecoder	CDS	553473	553603	.	+	2	ID=cds.BSUD.7748.1.p1;Parent=BSUD.7748.1.p1
contig_32	transdecoder	exon	553953	554037	.	+	.	ID=BSUD.7748.1.p1.exon11;Parent=BSUD.7748.1.p1
contig_32	transdecoder	CDS	553953	554037	.	+	0	ID=cds.BSUD.7748.1.p1;Parent=BSUD.7748.1.p1
contig_32	transdecoder	exon	556439	556538	.	+	.	ID=BSUD.7748.1.p1.exon12;Parent=BSUD.7748.1.p1
contig_32	transdecoder	CDS	556439	556538	.	+	2	ID=cds.BSUD.7748.1.p1;Parent=BSUD.7748.1.p1
contig_32	transdecoder	exon	557062	557254	.	+	.	ID=BSUD.7748.1.p1.exon13;Parent=BSUD.7748.1.p1
contig_32	transdecoder	CDS	557062	557254	.	+	1	ID=cds.BSUD.7748.1.p1;Parent=BSUD.7748.1.p1
contig_32	transdecoder	exon	564194	564268	.	+	.	ID=BSUD.7748.1.p1.exon14;Parent=BSUD.7748.1.p1
contig_32	transdecoder	CDS	564194	564268	.	+	0	ID=cds.BSUD.7748.1.p1;Parent=BSUD.7748.1.p1
contig_32	transdecoder	exon	564983	565185	.	+	.	ID=BSUD.7748.1.p1.exon15;Parent=BSUD.7748.1.p1
contig_32	transdecoder	CDS	564983	565185	.	+	0	ID=cds.BSUD.7748.1.p1;Parent=BSUD.7748.1.p1
contig_32	transdecoder	exon	567214	567378	.	+	.	ID=BSUD.7748.1.p1.exon16;Parent=BSUD.7748.1.p1
contig_32	transdecoder	CDS	567214	567378	.	+	1	ID=cds.BSUD.7748.1.p1;Parent=BSUD.7748.1.p1
contig_32	transdecoder	exon	567872	567981	.	+	.	ID=BSUD.7748.1.p1.exon17;Parent=BSUD.7748.1.p1
contig_32	transdecoder	CDS	567872	567981	.	+	1	ID=cds.BSUD.7748.1.p1;Parent=BSUD.7748.1.p1
contig_32	transdecoder	exon	568299	568402	.	+	.	ID=BSUD.7748.1.p1.exon18;Parent=BSUD.7748.1.p1
contig_32	transdecoder	CDS	568299	568402	.	+	2	ID=cds.BSUD.7748.1.p1;Parent=BSUD.7748.1.p1
contig_32	transdecoder	exon	569499	569622	.	+	.	ID=BSUD.7748.1.p1.exon19;Parent=BSUD.7748.1.p1
contig_32	transdecoder	CDS	569499	569622	.	+	0	ID=cds.BSUD.7748.1.p1;Parent=BSUD.7748.1.p1
contig_32	transdecoder	exon	569975	571546	.	+	.	ID=BSUD.7748.1.p1.exon20;Parent=BSUD.7748.1.p1
contig_32	transdecoder	CDS	569975	570111	.	+	2	ID=cds.BSUD.7748.1.p1;Parent=BSUD.7748.1.p1
contig_32	transdecoder	three_prime_UTR	570112	571546	.	+	.	ID=BSUD.7748.1.p1.utr3p1;Parent=BSUD.7748.1.p1
contig_32	transdecoder	mRNA	543420	570340	.	+	.	ID=BSUD.7748.2.p1;Parent=BSUD.7748;Interpro=IPR016575 (Bardet-Biedl syndrome 7 protein)---IPR036322 (WD40-repeat-containing domain superfamily)
contig_32	transdecoder	five_prime_UTR	543420	543535	.	+	.	ID=BSUD.7748.2.p1.utr5p1;Parent=BSUD.7748.2.p1
contig_32	transdecoder	five_prime_UTR	547687	547725	.	+	.	ID=BSUD.7748.2.p1.utr5p2;Parent=BSUD.7748.2.p1
contig_32	transdecoder	exon	543420	543535	.	+	.	ID=BSUD.7748.2.p1.exon1;Parent=BSUD.7748.2.p1
contig_32	transdecoder	exon	547687	547764	.	+	.	ID=BSUD.7748.2.p1.exon2;Parent=BSUD.7748.2.p1
contig_32	transdecoder	CDS	547726	547764	.	+	0	ID=cds.BSUD.7748.2.p1;Parent=BSUD.7748.2.p1
contig_32	transdecoder	exon	547907	547966	.	+	.	ID=BSUD.7748.2.p1.exon3;Parent=BSUD.7748.2.p1
contig_32	transdecoder	CDS	547907	547966	.	+	0	ID=cds.BSUD.7748.2.p1;Parent=BSUD.7748.2.p1
contig_32	transdecoder	exon	548805	548867	.	+	.	ID=BSUD.7748.2.p1.exon4;Parent=BSUD.7748.2.p1
contig_32	transdecoder	CDS	548805	548867	.	+	0	ID=cds.BSUD.7748.2.p1;Parent=BSUD.7748.2.p1
contig_32	transdecoder	exon	549689	549864	.	+	.	ID=BSUD.7748.2.p1.exon5;Parent=BSUD.7748.2.p1
contig_32	transdecoder	CDS	549689	549864	.	+	0	ID=cds.BSUD.7748.2.p1;Parent=BSUD.7748.2.p1
contig_32	transdecoder	exon	550618	550804	.	+	.	ID=BSUD.7748.2.p1.exon6;Parent=BSUD.7748.2.p1
contig_32	transdecoder	CDS	550618	550804	.	+	1	ID=cds.BSUD.7748.2.p1;Parent=BSUD.7748.2.p1
contig_32	transdecoder	exon	551812	551884	.	+	.	ID=BSUD.7748.2.p1.exon7;Parent=BSUD.7748.2.p1
contig_32	transdecoder	CDS	551812	551884	.	+	0	ID=cds.BSUD.7748.2.p1;Parent=BSUD.7748.2.p1
contig_32	transdecoder	exon	552661	552727	.	+	.	ID=BSUD.7748.2.p1.exon8;Parent=BSUD.7748.2.p1
contig_32	transdecoder	CDS	552661	552727	.	+	2	ID=cds.BSUD.7748.2.p1;Parent=BSUD.7748.2.p1
contig_32	transdecoder	exon	553126	553175	.	+	.	ID=BSUD.7748.2.p1.exon9;Parent=BSUD.7748.2.p1
contig_32	transdecoder	CDS	553126	553175	.	+	1	ID=cds.BSUD.7748.2.p1;Parent=BSUD.7748.2.p1
contig_32	transdecoder	exon	553473	553603	.	+	.	ID=BSUD.7748.2.p1.exon10;Parent=BSUD.7748.2.p1
contig_32	transdecoder	CDS	553473	553603	.	+	2	ID=cds.BSUD.7748.2.p1;Parent=BSUD.7748.2.p1
contig_32	transdecoder	exon	553953	554037	.	+	.	ID=BSUD.7748.2.p1.exon11;Parent=BSUD.7748.2.p1
contig_32	transdecoder	CDS	553953	554037	.	+	0	ID=cds.BSUD.7748.2.p1;Parent=BSUD.7748.2.p1
contig_32	transdecoder	exon	554820	554910	.	+	.	ID=BSUD.7748.2.p1.exon12;Parent=BSUD.7748.2.p1
contig_32	transdecoder	CDS	554820	554910	.	+	2	ID=cds.BSUD.7748.2.p1;Parent=BSUD.7748.2.p1
contig_32	transdecoder	exon	557062	557254	.	+	.	ID=BSUD.7748.2.p1.exon13;Parent=BSUD.7748.2.p1
contig_32	transdecoder	CDS	557062	557254	.	+	1	ID=cds.BSUD.7748.2.p1;Parent=BSUD.7748.2.p1
contig_32	transdecoder	exon	564194	564268	.	+	.	ID=BSUD.7748.2.p1.exon14;Parent=BSUD.7748.2.p1
contig_32	transdecoder	CDS	564194	564268	.	+	0	ID=cds.BSUD.7748.2.p1;Parent=BSUD.7748.2.p1
contig_32	transdecoder	exon	564983	565185	.	+	.	ID=BSUD.7748.2.p1.exon15;Parent=BSUD.7748.2.p1
contig_32	transdecoder	CDS	564983	565185	.	+	0	ID=cds.BSUD.7748.2.p1;Parent=BSUD.7748.2.p1
contig_32	transdecoder	exon	567214	567378	.	+	.	ID=BSUD.7748.2.p1.exon16;Parent=BSUD.7748.2.p1
contig_32	transdecoder	CDS	567214	567378	.	+	1	ID=cds.BSUD.7748.2.p1;Parent=BSUD.7748.2.p1
contig_32	transdecoder	exon	567872	567981	.	+	.	ID=BSUD.7748.2.p1.exon17;Parent=BSUD.7748.2.p1
contig_32	transdecoder	CDS	567872	567981	.	+	1	ID=cds.BSUD.7748.2.p1;Parent=BSUD.7748.2.p1
contig_32	transdecoder	exon	568299	568402	.	+	.	ID=BSUD.7748.2.p1.exon18;Parent=BSUD.7748.2.p1
contig_32	transdecoder	CDS	568299	568402	.	+	2	ID=cds.BSUD.7748.2.p1;Parent=BSUD.7748.2.p1
contig_32	transdecoder	exon	569499	569622	.	+	.	ID=BSUD.7748.2.p1.exon19;Parent=BSUD.7748.2.p1
contig_32	transdecoder	CDS	569499	569622	.	+	0	ID=cds.BSUD.7748.2.p1;Parent=BSUD.7748.2.p1
contig_32	transdecoder	exon	569975	570340	.	+	.	ID=BSUD.7748.2.p1.exon20;Parent=BSUD.7748.2.p1
contig_32	transdecoder	CDS	569975	570111	.	+	2	ID=cds.BSUD.7748.2.p1;Parent=BSUD.7748.2.p1
contig_32	transdecoder	three_prime_UTR	570112	570340	.	+	.	ID=BSUD.7748.2.p1.utr3p1;Parent=BSUD.7748.2.p1
contig_32	transdecoder	gene	573441	584723	.	-	.	ID=BSUD.7749;Interpro=IPR004245 (Protein of unknown function DUF229)---IPR017850 (Alkaline-phosphatase-like, core domain superfamily)
contig_32	transdecoder	mRNA	573441	584723	.	-	.	ID=BSUD.7749.1.p1;Parent=BSUD.7749;Interpro=IPR004245 (Protein of unknown function DUF229)---IPR017850 (Alkaline-phosphatase-like, core domain superfamily)
contig_32	transdecoder	five_prime_UTR	584535	584723	.	-	.	ID=BSUD.7749.1.p1.utr5p1;Parent=BSUD.7749.1.p1
contig_32	transdecoder	five_prime_UTR	583035	583100	.	-	.	ID=BSUD.7749.1.p1.utr5p2;Parent=BSUD.7749.1.p1
contig_32	transdecoder	five_prime_UTR	582074	582114	.	-	.	ID=BSUD.7749.1.p1.utr5p3;Parent=BSUD.7749.1.p1
contig_32	transdecoder	exon	584535	584723	.	-	.	ID=BSUD.7749.1.p1.exon1;Parent=BSUD.7749.1.p1
contig_32	transdecoder	exon	583035	583100	.	-	.	ID=BSUD.7749.1.p1.exon2;Parent=BSUD.7749.1.p1
contig_32	transdecoder	exon	581675	582114	.	-	.	ID=BSUD.7749.1.p1.exon3;Parent=BSUD.7749.1.p1
contig_32	transdecoder	CDS	581675	582073	.	-	0	ID=cds.BSUD.7749.1.p1;Parent=BSUD.7749.1.p1
contig_32	transdecoder	exon	578824	580446	.	-	.	ID=BSUD.7749.1.p1.exon4;Parent=BSUD.7749.1.p1
contig_32	transdecoder	CDS	578824	580446	.	-	0	ID=cds.BSUD.7749.1.p1;Parent=BSUD.7749.1.p1
contig_32	transdecoder	exon	573441	577941	.	-	.	ID=BSUD.7749.1.p1.exon5;Parent=BSUD.7749.1.p1
contig_32	transdecoder	CDS	577666	577941	.	-	0	ID=cds.BSUD.7749.1.p1;Parent=BSUD.7749.1.p1
contig_32	transdecoder	three_prime_UTR	573441	577665	.	-	.	ID=BSUD.7749.1.p1.utr3p1;Parent=BSUD.7749.1.p1
contig_32	transdecoder	gene	619471	643022	.	+	.	ID=BSUD.7744;Interpro=IPR013057 (Amino acid transporter, transmembrane domain)
contig_32	transdecoder	mRNA	619471	643022	.	+	.	ID=BSUD.7744.1.p1;Parent=BSUD.7744;Interpro=IPR013057 (Amino acid transporter, transmembrane domain)
contig_32	transdecoder	five_prime_UTR	619471	619705	.	+	.	ID=BSUD.7744.1.p1.utr5p1;Parent=BSUD.7744.1.p1
contig_32	transdecoder	five_prime_UTR	623079	623691	.	+	.	ID=BSUD.7744.1.p1.utr5p2;Parent=BSUD.7744.1.p1
contig_32	transdecoder	exon	619471	619705	.	+	.	ID=BSUD.7744.1.p1.exon1;Parent=BSUD.7744.1.p1
contig_32	transdecoder	exon	623079	623811	.	+	.	ID=BSUD.7744.1.p1.exon2;Parent=BSUD.7744.1.p1
contig_32	transdecoder	CDS	623692	623811	.	+	0	ID=cds.BSUD.7744.1.p1;Parent=BSUD.7744.1.p1
contig_32	transdecoder	exon	624636	624685	.	+	.	ID=BSUD.7744.1.p1.exon3;Parent=BSUD.7744.1.p1
contig_32	transdecoder	CDS	624636	624685	.	+	0	ID=cds.BSUD.7744.1.p1;Parent=BSUD.7744.1.p1
contig_32	transdecoder	exon	625641	625833	.	+	.	ID=BSUD.7744.1.p1.exon4;Parent=BSUD.7744.1.p1
contig_32	transdecoder	CDS	625641	625833	.	+	1	ID=cds.BSUD.7744.1.p1;Parent=BSUD.7744.1.p1
contig_32	transdecoder	exon	630217	630244	.	+	.	ID=BSUD.7744.1.p1.exon5;Parent=BSUD.7744.1.p1
contig_32	transdecoder	CDS	630217	630244	.	+	0	ID=cds.BSUD.7744.1.p1;Parent=BSUD.7744.1.p1
contig_32	transdecoder	exon	630918	630983	.	+	.	ID=BSUD.7744.1.p1.exon6;Parent=BSUD.7744.1.p1
contig_32	transdecoder	CDS	630918	630983	.	+	2	ID=cds.BSUD.7744.1.p1;Parent=BSUD.7744.1.p1
contig_32	transdecoder	exon	633896	633962	.	+	.	ID=BSUD.7744.1.p1.exon7;Parent=BSUD.7744.1.p1
contig_32	transdecoder	CDS	633896	633962	.	+	2	ID=cds.BSUD.7744.1.p1;Parent=BSUD.7744.1.p1
contig_32	transdecoder	exon	634098	634178	.	+	.	ID=BSUD.7744.1.p1.exon8;Parent=BSUD.7744.1.p1
contig_32	transdecoder	CDS	634098	634178	.	+	1	ID=cds.BSUD.7744.1.p1;Parent=BSUD.7744.1.p1
contig_32	transdecoder	exon	634670	634747	.	+	.	ID=BSUD.7744.1.p1.exon9;Parent=BSUD.7744.1.p1
contig_32	transdecoder	CDS	634670	634747	.	+	1	ID=cds.BSUD.7744.1.p1;Parent=BSUD.7744.1.p1
contig_32	transdecoder	exon	635098	635167	.	+	.	ID=BSUD.7744.1.p1.exon10;Parent=BSUD.7744.1.p1
contig_32	transdecoder	CDS	635098	635167	.	+	1	ID=cds.BSUD.7744.1.p1;Parent=BSUD.7744.1.p1
contig_32	transdecoder	exon	635542	635606	.	+	.	ID=BSUD.7744.1.p1.exon11;Parent=BSUD.7744.1.p1
contig_32	transdecoder	CDS	635542	635606	.	+	0	ID=cds.BSUD.7744.1.p1;Parent=BSUD.7744.1.p1
contig_32	transdecoder	exon	636103	636169	.	+	.	ID=BSUD.7744.1.p1.exon12;Parent=BSUD.7744.1.p1
contig_32	transdecoder	CDS	636103	636169	.	+	1	ID=cds.BSUD.7744.1.p1;Parent=BSUD.7744.1.p1
contig_32	transdecoder	exon	638158	638206	.	+	.	ID=BSUD.7744.1.p1.exon13;Parent=BSUD.7744.1.p1
contig_32	transdecoder	CDS	638158	638206	.	+	0	ID=cds.BSUD.7744.1.p1;Parent=BSUD.7744.1.p1
contig_32	transdecoder	exon	638580	638648	.	+	.	ID=BSUD.7744.1.p1.exon14;Parent=BSUD.7744.1.p1
contig_32	transdecoder	CDS	638580	638648	.	+	2	ID=cds.BSUD.7744.1.p1;Parent=BSUD.7744.1.p1
contig_32	transdecoder	exon	639100	639173	.	+	.	ID=BSUD.7744.1.p1.exon15;Parent=BSUD.7744.1.p1
contig_32	transdecoder	CDS	639100	639173	.	+	2	ID=cds.BSUD.7744.1.p1;Parent=BSUD.7744.1.p1
contig_32	transdecoder	exon	639871	640022	.	+	.	ID=BSUD.7744.1.p1.exon16;Parent=BSUD.7744.1.p1
contig_32	transdecoder	CDS	639871	640022	.	+	0	ID=cds.BSUD.7744.1.p1;Parent=BSUD.7744.1.p1
contig_32	transdecoder	exon	640613	640672	.	+	.	ID=BSUD.7744.1.p1.exon17;Parent=BSUD.7744.1.p1
contig_32	transdecoder	CDS	640613	640672	.	+	1	ID=cds.BSUD.7744.1.p1;Parent=BSUD.7744.1.p1
contig_32	transdecoder	exon	641254	643022	.	+	.	ID=BSUD.7744.1.p1.exon18;Parent=BSUD.7744.1.p1
contig_32	transdecoder	CDS	641254	641527	.	+	1	ID=cds.BSUD.7744.1.p1;Parent=BSUD.7744.1.p1
contig_32	transdecoder	three_prime_UTR	641528	643022	.	+	.	ID=BSUD.7744.1.p1.utr3p1;Parent=BSUD.7744.1.p1
contig_32	transdecoder	gene	643850	759296	.	-	.	ID=BSUD.7745;Interpro=IPR040350 (Transmembrane protein 272)
contig_32	transdecoder	mRNA	643850	759296	.	-	.	ID=BSUD.7745.1.p1;Parent=BSUD.7745;Interpro=IPR040350 (Transmembrane protein 272)
contig_32	transdecoder	five_prime_UTR	758984	759296	.	-	.	ID=BSUD.7745.1.p1.utr5p1;Parent=BSUD.7745.1.p1
contig_32	transdecoder	five_prime_UTR	672656	672707	.	-	.	ID=BSUD.7745.1.p1.utr5p2;Parent=BSUD.7745.1.p1
contig_32	transdecoder	exon	758984	759296	.	-	.	ID=BSUD.7745.1.p1.exon1;Parent=BSUD.7745.1.p1
contig_32	transdecoder	exon	672473	672707	.	-	.	ID=BSUD.7745.1.p1.exon2;Parent=BSUD.7745.1.p1
contig_32	transdecoder	CDS	672473	672655	.	-	0	ID=cds.BSUD.7745.1.p1;Parent=BSUD.7745.1.p1
contig_32	transdecoder	exon	653744	653915	.	-	.	ID=BSUD.7745.1.p1.exon3;Parent=BSUD.7745.1.p1
contig_32	transdecoder	CDS	653744	653915	.	-	0	ID=cds.BSUD.7745.1.p1;Parent=BSUD.7745.1.p1
contig_32	transdecoder	exon	651362	651421	.	-	.	ID=BSUD.7745.1.p1.exon4;Parent=BSUD.7745.1.p1
contig_32	transdecoder	CDS	651362	651421	.	-	2	ID=cds.BSUD.7745.1.p1;Parent=BSUD.7745.1.p1
contig_32	transdecoder	exon	643850	647619	.	-	.	ID=BSUD.7745.1.p1.exon5;Parent=BSUD.7745.1.p1
contig_32	transdecoder	CDS	647183	647619	.	-	2	ID=cds.BSUD.7745.1.p1;Parent=BSUD.7745.1.p1
contig_32	transdecoder	three_prime_UTR	643850	647182	.	-	.	ID=BSUD.7745.1.p1.utr3p1;Parent=BSUD.7745.1.p1
contig_32	tRNAscan-SE	pseudogene_tRNA	672273	672339	22.8	-	.	ID=contig_32.trna15;Name=contig_32.tRNA15-GlyGCC;isotype=Gly;anticodon=GCC;gene_biotype=pseudogene
contig_32	tRNAscan-SE	exon	672273	672339	.	-	.	ID=contig_32.trna15.exon1;Parent=contig_32.trna15
contig_32	transdecoder	gene	768521	771205	.	-	.	ID=BSUD.7746;Interpro=NA
contig_32	transdecoder	mRNA	768521	771205	.	-	.	ID=BSUD.7746.1.p1;Parent=BSUD.7746;Interpro=NA
contig_32	transdecoder	five_prime_UTR	771133	771205	.	-	.	ID=BSUD.7746.1.p1.utr5p1;Parent=BSUD.7746.1.p1
contig_32	transdecoder	exon	771103	771205	.	-	.	ID=BSUD.7746.1.p1.exon1;Parent=BSUD.7746.1.p1
contig_32	transdecoder	CDS	771103	771132	.	-	0	ID=cds.BSUD.7746.1.p1;Parent=BSUD.7746.1.p1
contig_32	transdecoder	exon	769644	769730	.	-	.	ID=BSUD.7746.1.p1.exon2;Parent=BSUD.7746.1.p1
contig_32	transdecoder	CDS	769644	769730	.	-	0	ID=cds.BSUD.7746.1.p1;Parent=BSUD.7746.1.p1
contig_32	transdecoder	exon	768521	769310	.	-	.	ID=BSUD.7746.1.p1.exon3;Parent=BSUD.7746.1.p1
contig_32	transdecoder	CDS	768783	769310	.	-	0	ID=cds.BSUD.7746.1.p1;Parent=BSUD.7746.1.p1
contig_32	transdecoder	three_prime_UTR	768521	768782	.	-	.	ID=BSUD.7746.1.p1.utr3p1;Parent=BSUD.7746.1.p1
contig_32	transdecoder	mRNA	768523	771171	.	-	.	ID=BSUD.7746.2.p1;Parent=BSUD.7746;Interpro=NA
contig_32	transdecoder	five_prime_UTR	770842	771171	.	-	.	ID=BSUD.7746.2.p1.utr5p1;Parent=BSUD.7746.2.p1
contig_32	transdecoder	exon	770839	771171	.	-	.	ID=BSUD.7746.2.p1.exon1;Parent=BSUD.7746.2.p1
contig_32	transdecoder	CDS	770839	770841	.	-	0	ID=cds.BSUD.7746.2.p1;Parent=BSUD.7746.2.p1
contig_32	transdecoder	exon	769644	769730	.	-	.	ID=BSUD.7746.2.p1.exon2;Parent=BSUD.7746.2.p1
contig_32	transdecoder	CDS	769644	769730	.	-	0	ID=cds.BSUD.7746.2.p1;Parent=BSUD.7746.2.p1
contig_32	transdecoder	exon	768523	769310	.	-	.	ID=BSUD.7746.2.p1.exon3;Parent=BSUD.7746.2.p1
contig_32	transdecoder	CDS	768783	769310	.	-	0	ID=cds.BSUD.7746.2.p1;Parent=BSUD.7746.2.p1
contig_32	transdecoder	three_prime_UTR	768523	768782	.	-	.	ID=BSUD.7746.2.p1.utr3p1;Parent=BSUD.7746.2.p1
contig_32	transdecoder	gene	774655	784496	.	-	.	ID=BSUD.7750;Interpro=IPR001576 (Phosphoglycerate kinase)---IPR015824 (Phosphoglycerate kinase, N-terminal)---IPR015911 (Phosphoglycerate kinase, conserved site)---IPR036043 (Phosphoglycerate kinase superfamily)
contig_32	transdecoder	mRNA	774655	784496	.	-	.	ID=BSUD.7750.1.p1;Parent=BSUD.7750;Interpro=IPR001576 (Phosphoglycerate kinase)---IPR015824 (Phosphoglycerate kinase, N-terminal)---IPR015911 (Phosphoglycerate kinase, conserved site)---IPR036043 (Phosphoglycerate kinase superfamily)
contig_32	transdecoder	exon	784302	784496	.	-	.	ID=BSUD.7750.1.p1.exon1;Parent=BSUD.7750.1.p1
contig_32	transdecoder	CDS	784302	784495	.	-	0	ID=cds.BSUD.7750.1.p1;Parent=BSUD.7750.1.p1
contig_32	transdecoder	exon	782861	782911	.	-	.	ID=BSUD.7750.1.p1.exon2;Parent=BSUD.7750.1.p1
contig_32	transdecoder	CDS	782861	782911	.	-	1	ID=cds.BSUD.7750.1.p1;Parent=BSUD.7750.1.p1
contig_32	transdecoder	exon	782218	782370	.	-	.	ID=BSUD.7750.1.p1.exon3;Parent=BSUD.7750.1.p1
contig_32	transdecoder	CDS	782218	782370	.	-	1	ID=cds.BSUD.7750.1.p1;Parent=BSUD.7750.1.p1
contig_32	transdecoder	exon	781993	782137	.	-	.	ID=BSUD.7750.1.p1.exon4;Parent=BSUD.7750.1.p1
contig_32	transdecoder	CDS	781993	782137	.	-	1	ID=cds.BSUD.7750.1.p1;Parent=BSUD.7750.1.p1
contig_32	transdecoder	exon	781795	781898	.	-	.	ID=BSUD.7750.1.p1.exon5;Parent=BSUD.7750.1.p1
contig_32	transdecoder	CDS	781795	781898	.	-	0	ID=cds.BSUD.7750.1.p1;Parent=BSUD.7750.1.p1
contig_32	transdecoder	exon	780968	781087	.	-	.	ID=BSUD.7750.1.p1.exon6;Parent=BSUD.7750.1.p1
contig_32	transdecoder	CDS	780968	781087	.	-	1	ID=cds.BSUD.7750.1.p1;Parent=BSUD.7750.1.p1
contig_32	transdecoder	exon	780318	780432	.	-	.	ID=BSUD.7750.1.p1.exon7;Parent=BSUD.7750.1.p1
contig_32	transdecoder	CDS	780318	780432	.	-	1	ID=cds.BSUD.7750.1.p1;Parent=BSUD.7750.1.p1
contig_32	transdecoder	exon	779977	780156	.	-	.	ID=BSUD.7750.1.p1.exon8;Parent=BSUD.7750.1.p1
contig_32	transdecoder	CDS	779977	780156	.	-	0	ID=cds.BSUD.7750.1.p1;Parent=BSUD.7750.1.p1
contig_32	transdecoder	exon	779728	779804	.	-	.	ID=BSUD.7750.1.p1.exon9;Parent=BSUD.7750.1.p1
contig_32	transdecoder	CDS	779728	779804	.	-	0	ID=cds.BSUD.7750.1.p1;Parent=BSUD.7750.1.p1
contig_32	transdecoder	exon	779508	779608	.	-	.	ID=BSUD.7750.1.p1.exon10;Parent=BSUD.7750.1.p1
contig_32	transdecoder	CDS	779508	779608	.	-	1	ID=cds.BSUD.7750.1.p1;Parent=BSUD.7750.1.p1
contig_32	transdecoder	exon	777083	777181	.	-	.	ID=BSUD.7750.1.p1.exon11;Parent=BSUD.7750.1.p1
contig_32	transdecoder	CDS	777083	777181	.	-	2	ID=cds.BSUD.7750.1.p1;Parent=BSUD.7750.1.p1
contig_32	transdecoder	exon	774655	776383	.	-	.	ID=BSUD.7750.1.p1.exon12;Parent=BSUD.7750.1.p1
contig_32	transdecoder	CDS	776340	776383	.	-	2	ID=cds.BSUD.7750.1.p1;Parent=BSUD.7750.1.p1
contig_32	transdecoder	three_prime_UTR	774655	776339	.	-	.	ID=BSUD.7750.1.p1.utr3p1;Parent=BSUD.7750.1.p1
contig_32	StringTie	gene	788779	789228	1000	-	.	ID=BSUD.7751
contig_32	StringTie	transcript	788779	789228	1000	-	.	ID=BSUD.7751.1;Parent=BSUD.7751
contig_32	StringTie	exon	788779	789228	1000	-	.	ID=BSUD.7751.1.exon1;Parent=BSUD.7751.1
contig_32	transdecoder	gene	798577	845686	.	-	.	ID=BSUD.7753;Interpro=IPR002625 (Smr domain)---IPR013899 (Domain of unknown function DUF1771)---IPR027417 (P-loop containing nucleoside triphosphate hydrolase)---IPR036063 (Smr domain superfamily)
contig_32	transdecoder	mRNA	798577	833466	.	-	.	ID=BSUD.7753.1.p1;Parent=BSUD.7753;Interpro=IPR002625 (Smr domain)---IPR013899 (Domain of unknown function DUF1771)---IPR027417 (P-loop containing nucleoside triphosphate hydrolase)---IPR036063 (Smr domain superfamily)
contig_32	transdecoder	five_prime_UTR	833297	833466	.	-	.	ID=BSUD.7753.1.p1.utr5p1;Parent=BSUD.7753.1.p1
contig_32	transdecoder	exon	833011	833466	.	-	.	ID=BSUD.7753.1.p1.exon1;Parent=BSUD.7753.1.p1
contig_32	transdecoder	CDS	833011	833296	.	-	0	ID=cds.BSUD.7753.1.p1;Parent=BSUD.7753.1.p1
contig_32	transdecoder	exon	825281	827267	.	-	.	ID=BSUD.7753.1.p1.exon2;Parent=BSUD.7753.1.p1
contig_32	transdecoder	CDS	825281	827267	.	-	2	ID=cds.BSUD.7753.1.p1;Parent=BSUD.7753.1.p1
contig_32	transdecoder	exon	824518	824654	.	-	.	ID=BSUD.7753.1.p1.exon3;Parent=BSUD.7753.1.p1
contig_32	transdecoder	CDS	824518	824654	.	-	1	ID=cds.BSUD.7753.1.p1;Parent=BSUD.7753.1.p1
contig_32	transdecoder	exon	823793	823881	.	-	.	ID=BSUD.7753.1.p1.exon4;Parent=BSUD.7753.1.p1
contig_32	transdecoder	CDS	823793	823881	.	-	2	ID=cds.BSUD.7753.1.p1;Parent=BSUD.7753.1.p1
contig_32	transdecoder	exon	821617	821693	.	-	.	ID=BSUD.7753.1.p1.exon5;Parent=BSUD.7753.1.p1
contig_32	transdecoder	CDS	821617	821693	.	-	0	ID=cds.BSUD.7753.1.p1;Parent=BSUD.7753.1.p1
contig_32	transdecoder	exon	820634	820738	.	-	.	ID=BSUD.7753.1.p1.exon6;Parent=BSUD.7753.1.p1
contig_32	transdecoder	CDS	820634	820738	.	-	1	ID=cds.BSUD.7753.1.p1;Parent=BSUD.7753.1.p1
contig_32	transdecoder	exon	813566	816315	.	-	.	ID=BSUD.7753.1.p1.exon7;Parent=BSUD.7753.1.p1
contig_32	transdecoder	CDS	813566	816315	.	-	1	ID=cds.BSUD.7753.1.p1;Parent=BSUD.7753.1.p1
contig_32	transdecoder	exon	813065	813178	.	-	.	ID=BSUD.7753.1.p1.exon8;Parent=BSUD.7753.1.p1
contig_32	transdecoder	CDS	813065	813178	.	-	2	ID=cds.BSUD.7753.1.p1;Parent=BSUD.7753.1.p1
contig_32	transdecoder	exon	812081	812389	.	-	.	ID=BSUD.7753.1.p1.exon9;Parent=BSUD.7753.1.p1
contig_32	transdecoder	CDS	812081	812389	.	-	2	ID=cds.BSUD.7753.1.p1;Parent=BSUD.7753.1.p1
contig_32	transdecoder	exon	811432	811523	.	-	.	ID=BSUD.7753.1.p1.exon10;Parent=BSUD.7753.1.p1
contig_32	transdecoder	CDS	811432	811523	.	-	2	ID=cds.BSUD.7753.1.p1;Parent=BSUD.7753.1.p1
contig_32	transdecoder	exon	809408	809532	.	-	.	ID=BSUD.7753.1.p1.exon11;Parent=BSUD.7753.1.p1
contig_32	transdecoder	CDS	809408	809532	.	-	0	ID=cds.BSUD.7753.1.p1;Parent=BSUD.7753.1.p1
contig_32	transdecoder	exon	809048	809180	.	-	.	ID=BSUD.7753.1.p1.exon12;Parent=BSUD.7753.1.p1
contig_32	transdecoder	CDS	809048	809180	.	-	1	ID=cds.BSUD.7753.1.p1;Parent=BSUD.7753.1.p1
contig_32	transdecoder	exon	807142	807321	.	-	.	ID=BSUD.7753.1.p1.exon13;Parent=BSUD.7753.1.p1
contig_32	transdecoder	CDS	807142	807321	.	-	0	ID=cds.BSUD.7753.1.p1;Parent=BSUD.7753.1.p1
contig_32	transdecoder	exon	806723	806790	.	-	.	ID=BSUD.7753.1.p1.exon14;Parent=BSUD.7753.1.p1
contig_32	transdecoder	CDS	806723	806790	.	-	0	ID=cds.BSUD.7753.1.p1;Parent=BSUD.7753.1.p1
contig_32	transdecoder	exon	806466	806566	.	-	.	ID=BSUD.7753.1.p1.exon15;Parent=BSUD.7753.1.p1
contig_32	transdecoder	CDS	806466	806566	.	-	1	ID=cds.BSUD.7753.1.p1;Parent=BSUD.7753.1.p1
contig_32	transdecoder	exon	806218	806347	.	-	.	ID=BSUD.7753.1.p1.exon16;Parent=BSUD.7753.1.p1
contig_32	transdecoder	CDS	806218	806347	.	-	2	ID=cds.BSUD.7753.1.p1;Parent=BSUD.7753.1.p1
contig_32	transdecoder	exon	798577	805605	.	-	.	ID=BSUD.7753.1.p1.exon17;Parent=BSUD.7753.1.p1
contig_32	transdecoder	CDS	805551	805605	.	-	1	ID=cds.BSUD.7753.1.p1;Parent=BSUD.7753.1.p1
contig_32	transdecoder	three_prime_UTR	798577	805550	.	-	.	ID=BSUD.7753.1.p1.utr3p1;Parent=BSUD.7753.1.p1
contig_32	transdecoder	mRNA	805442	845686	.	-	.	ID=BSUD.7753.2.p1;Parent=BSUD.7753;Interpro=IPR002625 (Smr domain)---IPR013899 (Domain of unknown function DUF1771)---IPR027417 (P-loop containing nucleoside triphosphate hydrolase)---IPR036063 (Smr domain superfamily)
contig_32	transdecoder	five_prime_UTR	845437	845686	.	-	.	ID=BSUD.7753.2.p1.utr5p1;Parent=BSUD.7753.2.p1
contig_32	transdecoder	five_prime_UTR	827239	827267	.	-	.	ID=BSUD.7753.2.p1.utr5p2;Parent=BSUD.7753.2.p1
contig_32	transdecoder	exon	845437	845686	.	-	.	ID=BSUD.7753.2.p1.exon1;Parent=BSUD.7753.2.p1
contig_32	transdecoder	exon	825281	827267	.	-	.	ID=BSUD.7753.2.p1.exon2;Parent=BSUD.7753.2.p1
contig_32	transdecoder	CDS	825281	827238	.	-	0	ID=cds.BSUD.7753.2.p1;Parent=BSUD.7753.2.p1
contig_32	transdecoder	exon	824518	824654	.	-	.	ID=BSUD.7753.2.p1.exon3;Parent=BSUD.7753.2.p1
contig_32	transdecoder	CDS	824518	824654	.	-	1	ID=cds.BSUD.7753.2.p1;Parent=BSUD.7753.2.p1
contig_32	transdecoder	exon	823793	823881	.	-	.	ID=BSUD.7753.2.p1.exon4;Parent=BSUD.7753.2.p1
contig_32	transdecoder	CDS	823793	823881	.	-	2	ID=cds.BSUD.7753.2.p1;Parent=BSUD.7753.2.p1
contig_32	transdecoder	exon	821617	821693	.	-	.	ID=BSUD.7753.2.p1.exon5;Parent=BSUD.7753.2.p1
contig_32	transdecoder	CDS	821617	821693	.	-	0	ID=cds.BSUD.7753.2.p1;Parent=BSUD.7753.2.p1
contig_32	transdecoder	exon	820634	820738	.	-	.	ID=BSUD.7753.2.p1.exon6;Parent=BSUD.7753.2.p1
contig_32	transdecoder	CDS	820634	820738	.	-	1	ID=cds.BSUD.7753.2.p1;Parent=BSUD.7753.2.p1
contig_32	transdecoder	exon	813566	816315	.	-	.	ID=BSUD.7753.2.p1.exon7;Parent=BSUD.7753.2.p1
contig_32	transdecoder	CDS	813566	816315	.	-	1	ID=cds.BSUD.7753.2.p1;Parent=BSUD.7753.2.p1
contig_32	transdecoder	exon	813065	813178	.	-	.	ID=BSUD.7753.2.p1.exon8;Parent=BSUD.7753.2.p1
contig_32	transdecoder	CDS	813065	813178	.	-	2	ID=cds.BSUD.7753.2.p1;Parent=BSUD.7753.2.p1
contig_32	transdecoder	exon	812081	812389	.	-	.	ID=BSUD.7753.2.p1.exon9;Parent=BSUD.7753.2.p1
contig_32	transdecoder	CDS	812081	812389	.	-	2	ID=cds.BSUD.7753.2.p1;Parent=BSUD.7753.2.p1
contig_32	transdecoder	exon	811432	811523	.	-	.	ID=BSUD.7753.2.p1.exon10;Parent=BSUD.7753.2.p1
contig_32	transdecoder	CDS	811432	811523	.	-	2	ID=cds.BSUD.7753.2.p1;Parent=BSUD.7753.2.p1
contig_32	transdecoder	exon	809408	809532	.	-	.	ID=BSUD.7753.2.p1.exon11;Parent=BSUD.7753.2.p1
contig_32	transdecoder	CDS	809408	809532	.	-	0	ID=cds.BSUD.7753.2.p1;Parent=BSUD.7753.2.p1
contig_32	transdecoder	exon	809048	809180	.	-	.	ID=BSUD.7753.2.p1.exon12;Parent=BSUD.7753.2.p1
contig_32	transdecoder	CDS	809048	809180	.	-	1	ID=cds.BSUD.7753.2.p1;Parent=BSUD.7753.2.p1
contig_32	transdecoder	exon	807142	807321	.	-	.	ID=BSUD.7753.2.p1.exon13;Parent=BSUD.7753.2.p1
contig_32	transdecoder	CDS	807142	807321	.	-	0	ID=cds.BSUD.7753.2.p1;Parent=BSUD.7753.2.p1
contig_32	transdecoder	exon	806723	806790	.	-	.	ID=BSUD.7753.2.p1.exon14;Parent=BSUD.7753.2.p1
contig_32	transdecoder	CDS	806723	806790	.	-	0	ID=cds.BSUD.7753.2.p1;Parent=BSUD.7753.2.p1
contig_32	transdecoder	exon	806466	806566	.	-	.	ID=BSUD.7753.2.p1.exon15;Parent=BSUD.7753.2.p1
contig_32	transdecoder	CDS	806466	806566	.	-	1	ID=cds.BSUD.7753.2.p1;Parent=BSUD.7753.2.p1
contig_32	transdecoder	exon	806218	806347	.	-	.	ID=BSUD.7753.2.p1.exon16;Parent=BSUD.7753.2.p1
contig_32	transdecoder	CDS	806218	806347	.	-	2	ID=cds.BSUD.7753.2.p1;Parent=BSUD.7753.2.p1
contig_32	transdecoder	exon	805442	805605	.	-	.	ID=BSUD.7753.2.p1.exon17;Parent=BSUD.7753.2.p1
contig_32	transdecoder	CDS	805551	805605	.	-	1	ID=cds.BSUD.7753.2.p1;Parent=BSUD.7753.2.p1
contig_32	transdecoder	three_prime_UTR	805442	805550	.	-	.	ID=BSUD.7753.2.p1.utr3p1;Parent=BSUD.7753.2.p1
contig_32	transdecoder	gene	856218	866237	.	+	.	ID=BSUD.7754;Interpro=IPR002293 (Amino acid/polyamine transporter I)
contig_32	transdecoder	mRNA	856218	866237	.	+	.	ID=BSUD.7754.1.p1;Parent=BSUD.7754;Interpro=IPR002293 (Amino acid/polyamine transporter I)
contig_32	transdecoder	five_prime_UTR	856218	856369	.	+	.	ID=BSUD.7754.1.p1.utr5p1;Parent=BSUD.7754.1.p1
contig_32	transdecoder	five_prime_UTR	857692	858103	.	+	.	ID=BSUD.7754.1.p1.utr5p2;Parent=BSUD.7754.1.p1
contig_32	transdecoder	exon	856218	856369	.	+	.	ID=BSUD.7754.1.p1.exon1;Parent=BSUD.7754.1.p1
contig_32	transdecoder	exon	857692	858299	.	+	.	ID=BSUD.7754.1.p1.exon2;Parent=BSUD.7754.1.p1
contig_32	transdecoder	CDS	858104	858299	.	+	0	ID=cds.BSUD.7754.1.p1;Parent=BSUD.7754.1.p1
contig_32	transdecoder	exon	859120	859410	.	+	.	ID=BSUD.7754.1.p1.exon3;Parent=BSUD.7754.1.p1
contig_32	transdecoder	CDS	859120	859410	.	+	2	ID=cds.BSUD.7754.1.p1;Parent=BSUD.7754.1.p1
contig_32	transdecoder	exon	860196	860321	.	+	.	ID=BSUD.7754.1.p1.exon4;Parent=BSUD.7754.1.p1
contig_32	transdecoder	CDS	860196	860321	.	+	2	ID=cds.BSUD.7754.1.p1;Parent=BSUD.7754.1.p1
contig_32	transdecoder	exon	860540	860639	.	+	.	ID=BSUD.7754.1.p1.exon5;Parent=BSUD.7754.1.p1
contig_32	transdecoder	CDS	860540	860639	.	+	2	ID=cds.BSUD.7754.1.p1;Parent=BSUD.7754.1.p1
contig_32	transdecoder	exon	860935	860979	.	+	.	ID=BSUD.7754.1.p1.exon6;Parent=BSUD.7754.1.p1
contig_32	transdecoder	CDS	860935	860979	.	+	1	ID=cds.BSUD.7754.1.p1;Parent=BSUD.7754.1.p1
contig_32	transdecoder	exon	861604	861727	.	+	.	ID=BSUD.7754.1.p1.exon7;Parent=BSUD.7754.1.p1
contig_32	transdecoder	CDS	861604	861727	.	+	1	ID=cds.BSUD.7754.1.p1;Parent=BSUD.7754.1.p1
contig_32	transdecoder	exon	861813	861916	.	+	.	ID=BSUD.7754.1.p1.exon8;Parent=BSUD.7754.1.p1
contig_32	transdecoder	CDS	861813	861916	.	+	0	ID=cds.BSUD.7754.1.p1;Parent=BSUD.7754.1.p1
contig_32	transdecoder	exon	863002	863098	.	+	.	ID=BSUD.7754.1.p1.exon9;Parent=BSUD.7754.1.p1
contig_32	transdecoder	CDS	863002	863098	.	+	1	ID=cds.BSUD.7754.1.p1;Parent=BSUD.7754.1.p1
contig_32	transdecoder	exon	863634	863783	.	+	.	ID=BSUD.7754.1.p1.exon10;Parent=BSUD.7754.1.p1
contig_32	transdecoder	CDS	863634	863783	.	+	0	ID=cds.BSUD.7754.1.p1;Parent=BSUD.7754.1.p1
contig_32	transdecoder	exon	863918	864092	.	+	.	ID=BSUD.7754.1.p1.exon11;Parent=BSUD.7754.1.p1
contig_32	transdecoder	CDS	863918	864092	.	+	0	ID=cds.BSUD.7754.1.p1;Parent=BSUD.7754.1.p1
contig_32	transdecoder	exon	864606	866237	.	+	.	ID=BSUD.7754.1.p1.exon12;Parent=BSUD.7754.1.p1
contig_32	transdecoder	CDS	864606	864709	.	+	2	ID=cds.BSUD.7754.1.p1;Parent=BSUD.7754.1.p1
contig_32	transdecoder	three_prime_UTR	864710	866237	.	+	.	ID=BSUD.7754.1.p1.utr3p1;Parent=BSUD.7754.1.p1
contig_32	transdecoder	gene	865995	896792	.	-	.	ID=BSUD.7755;Interpro=IPR000409 (BEACH domain)---IPR001680 (WD40 repeat)---IPR015943 (WD40/YVTN repeat-like-containing domain superfamily)---IPR036322 (WD40-repeat-containing domain superfamily)---IPR036372 (BEACH domain superfamily)
contig_32	transdecoder	mRNA	865995	896792	.	-	.	ID=BSUD.7755.1.p1;Parent=BSUD.7755;Interpro=IPR000409 (BEACH domain)---IPR001680 (WD40 repeat)---IPR015943 (WD40/YVTN repeat-like-containing domain superfamily)---IPR036322 (WD40-repeat-containing domain superfamily)---IPR036372 (BEACH domain superfamily)
contig_32	transdecoder	five_prime_UTR	896669	896792	.	-	.	ID=BSUD.7755.1.p1.utr5p1;Parent=BSUD.7755.1.p1
contig_32	transdecoder	five_prime_UTR	894827	894929	.	-	.	ID=BSUD.7755.1.p1.utr5p2;Parent=BSUD.7755.1.p1
contig_32	transdecoder	five_prime_UTR	892985	893030	.	-	.	ID=BSUD.7755.1.p1.utr5p3;Parent=BSUD.7755.1.p1
contig_32	transdecoder	exon	896669	896792	.	-	.	ID=BSUD.7755.1.p1.exon1;Parent=BSUD.7755.1.p1
contig_32	transdecoder	exon	894827	894929	.	-	.	ID=BSUD.7755.1.p1.exon2;Parent=BSUD.7755.1.p1
contig_32	transdecoder	exon	892915	893030	.	-	.	ID=BSUD.7755.1.p1.exon3;Parent=BSUD.7755.1.p1
contig_32	transdecoder	CDS	892915	892984	.	-	0	ID=cds.BSUD.7755.1.p1;Parent=BSUD.7755.1.p1
contig_32	transdecoder	exon	888859	888971	.	-	.	ID=BSUD.7755.1.p1.exon4;Parent=BSUD.7755.1.p1
contig_32	transdecoder	CDS	888859	888971	.	-	2	ID=cds.BSUD.7755.1.p1;Parent=BSUD.7755.1.p1
contig_32	transdecoder	exon	888452	888592	.	-	.	ID=BSUD.7755.1.p1.exon5;Parent=BSUD.7755.1.p1
contig_32	transdecoder	CDS	888452	888592	.	-	0	ID=cds.BSUD.7755.1.p1;Parent=BSUD.7755.1.p1
contig_32	transdecoder	exon	888173	888292	.	-	.	ID=BSUD.7755.1.p1.exon6;Parent=BSUD.7755.1.p1
contig_32	transdecoder	CDS	888173	888292	.	-	0	ID=cds.BSUD.7755.1.p1;Parent=BSUD.7755.1.p1
contig_32	transdecoder	exon	886801	886953	.	-	.	ID=BSUD.7755.1.p1.exon7;Parent=BSUD.7755.1.p1
contig_32	transdecoder	CDS	886801	886953	.	-	0	ID=cds.BSUD.7755.1.p1;Parent=BSUD.7755.1.p1
contig_32	transdecoder	exon	884531	884603	.	-	.	ID=BSUD.7755.1.p1.exon8;Parent=BSUD.7755.1.p1
contig_32	transdecoder	CDS	884531	884603	.	-	0	ID=cds.BSUD.7755.1.p1;Parent=BSUD.7755.1.p1
contig_32	transdecoder	exon	884006	884100	.	-	.	ID=BSUD.7755.1.p1.exon9;Parent=BSUD.7755.1.p1
contig_32	transdecoder	CDS	884006	884100	.	-	2	ID=cds.BSUD.7755.1.p1;Parent=BSUD.7755.1.p1
contig_32	transdecoder	exon	883097	883186	.	-	.	ID=BSUD.7755.1.p1.exon10;Parent=BSUD.7755.1.p1
contig_32	transdecoder	CDS	883097	883186	.	-	0	ID=cds.BSUD.7755.1.p1;Parent=BSUD.7755.1.p1
contig_32	transdecoder	exon	879011	879040	.	-	.	ID=BSUD.7755.1.p1.exon11;Parent=BSUD.7755.1.p1
contig_32	transdecoder	CDS	879011	879040	.	-	0	ID=cds.BSUD.7755.1.p1;Parent=BSUD.7755.1.p1
contig_32	transdecoder	exon	875988	876165	.	-	.	ID=BSUD.7755.1.p1.exon12;Parent=BSUD.7755.1.p1
contig_32	transdecoder	CDS	875988	876165	.	-	0	ID=cds.BSUD.7755.1.p1;Parent=BSUD.7755.1.p1
contig_32	transdecoder	exon	874222	874308	.	-	.	ID=BSUD.7755.1.p1.exon13;Parent=BSUD.7755.1.p1
contig_32	transdecoder	CDS	874222	874308	.	-	2	ID=cds.BSUD.7755.1.p1;Parent=BSUD.7755.1.p1
contig_32	transdecoder	exon	872263	872418	.	-	.	ID=BSUD.7755.1.p1.exon14;Parent=BSUD.7755.1.p1
contig_32	transdecoder	CDS	872263	872418	.	-	2	ID=cds.BSUD.7755.1.p1;Parent=BSUD.7755.1.p1
contig_32	transdecoder	exon	871893	872060	.	-	.	ID=BSUD.7755.1.p1.exon15;Parent=BSUD.7755.1.p1
contig_32	transdecoder	CDS	871893	872060	.	-	2	ID=cds.BSUD.7755.1.p1;Parent=BSUD.7755.1.p1
contig_32	transdecoder	exon	871429	871533	.	-	.	ID=BSUD.7755.1.p1.exon16;Parent=BSUD.7755.1.p1
contig_32	transdecoder	CDS	871429	871533	.	-	2	ID=cds.BSUD.7755.1.p1;Parent=BSUD.7755.1.p1
contig_32	transdecoder	exon	869938	870134	.	-	.	ID=BSUD.7755.1.p1.exon17;Parent=BSUD.7755.1.p1
contig_32	transdecoder	CDS	869938	870134	.	-	2	ID=cds.BSUD.7755.1.p1;Parent=BSUD.7755.1.p1
contig_32	transdecoder	exon	869246	869397	.	-	.	ID=BSUD.7755.1.p1.exon18;Parent=BSUD.7755.1.p1
contig_32	transdecoder	CDS	869246	869397	.	-	0	ID=cds.BSUD.7755.1.p1;Parent=BSUD.7755.1.p1
contig_32	transdecoder	exon	865995	868493	.	-	.	ID=BSUD.7755.1.p1.exon19;Parent=BSUD.7755.1.p1
contig_32	transdecoder	CDS	868400	868493	.	-	1	ID=cds.BSUD.7755.1.p1;Parent=BSUD.7755.1.p1
contig_32	transdecoder	three_prime_UTR	865995	868399	.	-	.	ID=BSUD.7755.1.p1.utr3p1;Parent=BSUD.7755.1.p1
contig_32	transdecoder	mRNA	867106	896792	.	-	.	ID=BSUD.7755.2.p1;Parent=BSUD.7755;Interpro=IPR000409 (BEACH domain)---IPR001680 (WD40 repeat)---IPR015943 (WD40/YVTN repeat-like-containing domain superfamily)---IPR036322 (WD40-repeat-containing domain superfamily)---IPR036372 (BEACH domain superfamily)
contig_32	transdecoder	five_prime_UTR	896669	896792	.	-	.	ID=BSUD.7755.2.p1.utr5p1;Parent=BSUD.7755.2.p1
contig_32	transdecoder	five_prime_UTR	894827	894929	.	-	.	ID=BSUD.7755.2.p1.utr5p2;Parent=BSUD.7755.2.p1
contig_32	transdecoder	five_prime_UTR	892985	893030	.	-	.	ID=BSUD.7755.2.p1.utr5p3;Parent=BSUD.7755.2.p1
contig_32	transdecoder	exon	896669	896792	.	-	.	ID=BSUD.7755.2.p1.exon1;Parent=BSUD.7755.2.p1
contig_32	transdecoder	exon	894827	894929	.	-	.	ID=BSUD.7755.2.p1.exon2;Parent=BSUD.7755.2.p1
contig_32	transdecoder	exon	892915	893030	.	-	.	ID=BSUD.7755.2.p1.exon3;Parent=BSUD.7755.2.p1
contig_32	transdecoder	CDS	892915	892984	.	-	0	ID=cds.BSUD.7755.2.p1;Parent=BSUD.7755.2.p1
contig_32	transdecoder	exon	888859	888971	.	-	.	ID=BSUD.7755.2.p1.exon4;Parent=BSUD.7755.2.p1
contig_32	transdecoder	CDS	888859	888971	.	-	2	ID=cds.BSUD.7755.2.p1;Parent=BSUD.7755.2.p1
contig_32	transdecoder	exon	888452	888592	.	-	.	ID=BSUD.7755.2.p1.exon5;Parent=BSUD.7755.2.p1
contig_32	transdecoder	CDS	888452	888592	.	-	0	ID=cds.BSUD.7755.2.p1;Parent=BSUD.7755.2.p1
contig_32	transdecoder	exon	888173	888292	.	-	.	ID=BSUD.7755.2.p1.exon6;Parent=BSUD.7755.2.p1
contig_32	transdecoder	CDS	888173	888292	.	-	0	ID=cds.BSUD.7755.2.p1;Parent=BSUD.7755.2.p1
contig_32	transdecoder	exon	886801	886953	.	-	.	ID=BSUD.7755.2.p1.exon7;Parent=BSUD.7755.2.p1
contig_32	transdecoder	CDS	886801	886953	.	-	0	ID=cds.BSUD.7755.2.p1;Parent=BSUD.7755.2.p1
contig_32	transdecoder	exon	884531	884603	.	-	.	ID=BSUD.7755.2.p1.exon8;Parent=BSUD.7755.2.p1
contig_32	transdecoder	CDS	884531	884603	.	-	0	ID=cds.BSUD.7755.2.p1;Parent=BSUD.7755.2.p1
contig_32	transdecoder	exon	884006	884100	.	-	.	ID=BSUD.7755.2.p1.exon9;Parent=BSUD.7755.2.p1
contig_32	transdecoder	CDS	884006	884100	.	-	2	ID=cds.BSUD.7755.2.p1;Parent=BSUD.7755.2.p1
contig_32	transdecoder	exon	883097	883186	.	-	.	ID=BSUD.7755.2.p1.exon10;Parent=BSUD.7755.2.p1
contig_32	transdecoder	CDS	883097	883186	.	-	0	ID=cds.BSUD.7755.2.p1;Parent=BSUD.7755.2.p1
contig_32	transdecoder	exon	875988	876165	.	-	.	ID=BSUD.7755.2.p1.exon11;Parent=BSUD.7755.2.p1
contig_32	transdecoder	CDS	875988	876165	.	-	0	ID=cds.BSUD.7755.2.p1;Parent=BSUD.7755.2.p1
contig_32	transdecoder	exon	874222	874308	.	-	.	ID=BSUD.7755.2.p1.exon12;Parent=BSUD.7755.2.p1
contig_32	transdecoder	CDS	874222	874308	.	-	2	ID=cds.BSUD.7755.2.p1;Parent=BSUD.7755.2.p1
contig_32	transdecoder	exon	872263	872418	.	-	.	ID=BSUD.7755.2.p1.exon13;Parent=BSUD.7755.2.p1
contig_32	transdecoder	CDS	872263	872418	.	-	2	ID=cds.BSUD.7755.2.p1;Parent=BSUD.7755.2.p1
contig_32	transdecoder	exon	871893	872060	.	-	.	ID=BSUD.7755.2.p1.exon14;Parent=BSUD.7755.2.p1
contig_32	transdecoder	CDS	871893	872060	.	-	2	ID=cds.BSUD.7755.2.p1;Parent=BSUD.7755.2.p1
contig_32	transdecoder	exon	871429	871533	.	-	.	ID=BSUD.7755.2.p1.exon15;Parent=BSUD.7755.2.p1
contig_32	transdecoder	CDS	871429	871533	.	-	2	ID=cds.BSUD.7755.2.p1;Parent=BSUD.7755.2.p1
contig_32	transdecoder	exon	869938	870134	.	-	.	ID=BSUD.7755.2.p1.exon16;Parent=BSUD.7755.2.p1
contig_32	transdecoder	CDS	869938	870134	.	-	2	ID=cds.BSUD.7755.2.p1;Parent=BSUD.7755.2.p1
contig_32	transdecoder	exon	869246	869397	.	-	.	ID=BSUD.7755.2.p1.exon17;Parent=BSUD.7755.2.p1
contig_32	transdecoder	CDS	869246	869397	.	-	0	ID=cds.BSUD.7755.2.p1;Parent=BSUD.7755.2.p1
contig_32	transdecoder	exon	867106	868493	.	-	.	ID=BSUD.7755.2.p1.exon18;Parent=BSUD.7755.2.p1
contig_32	transdecoder	CDS	868400	868493	.	-	1	ID=cds.BSUD.7755.2.p1;Parent=BSUD.7755.2.p1
contig_32	transdecoder	three_prime_UTR	867106	868399	.	-	.	ID=BSUD.7755.2.p1.utr3p1;Parent=BSUD.7755.2.p1
contig_32	transdecoder	gene	934928	939884	.	+	.	ID=BSUD.7756;Interpro=IPR024810 (Mab-21 domain)
contig_32	transdecoder	mRNA	934928	939884	.	+	.	ID=BSUD.7756.1.p1;Parent=BSUD.7756;Interpro=IPR024810 (Mab-21 domain)
contig_32	transdecoder	five_prime_UTR	934928	935910	.	+	.	ID=BSUD.7756.1.p1.utr5p1;Parent=BSUD.7756.1.p1
contig_32	transdecoder	exon	934928	936098	.	+	.	ID=BSUD.7756.1.p1.exon1;Parent=BSUD.7756.1.p1
contig_32	transdecoder	CDS	935911	936098	.	+	0	ID=cds.BSUD.7756.1.p1;Parent=BSUD.7756.1.p1
contig_32	transdecoder	exon	938197	939884	.	+	.	ID=BSUD.7756.1.p1.exon2;Parent=BSUD.7756.1.p1
contig_32	transdecoder	CDS	938197	939115	.	+	1	ID=cds.BSUD.7756.1.p1;Parent=BSUD.7756.1.p1
contig_32	transdecoder	three_prime_UTR	939116	939884	.	+	.	ID=BSUD.7756.1.p1.utr3p1;Parent=BSUD.7756.1.p1
contig_32	transdecoder	gene	940948	943469	.	-	.	ID=BSUD.7757;Interpro=NA
contig_32	transdecoder	mRNA	940948	943469	.	-	.	ID=BSUD.7757.1.p1;Parent=BSUD.7757;Interpro=NA
contig_32	transdecoder	exon	940948	943469	.	-	.	ID=BSUD.7757.1.p1.exon1;Parent=BSUD.7757.1.p1
contig_32	transdecoder	CDS	943149	943469	.	-	0	ID=cds.BSUD.7757.1.p1;Parent=BSUD.7757.1.p1
contig_32	transdecoder	three_prime_UTR	940948	943148	.	-	.	ID=BSUD.7757.1.p1.utr3p1;Parent=BSUD.7757.1.p1
contig_32	StringTie	gene	966162	967286	1000	+	.	ID=BSUD.7758
contig_32	StringTie	transcript	966162	967286	1000	+	.	ID=BSUD.7758.1;Parent=BSUD.7758
contig_32	StringTie	exon	966162	967286	1000	+	.	ID=BSUD.7758.1.exon1;Parent=BSUD.7758.1
contig_32	transdecoder	gene	998442	1007034	.	-	.	ID=BSUD.7759;Interpro=IPR010508 (Neurobeachin-like, DUF1088)---IPR011993 (PH-like domain superfamily)---IPR023362 (PH-BEACH domain)
contig_32	transdecoder	mRNA	998442	1007034	.	-	.	ID=BSUD.7759.1.p1;Parent=BSUD.7759;Interpro=IPR010508 (Neurobeachin-like, DUF1088)---IPR011993 (PH-like domain superfamily)---IPR023362 (PH-BEACH domain)
contig_32	transdecoder	exon	1006799	1007034	.	-	.	ID=BSUD.7759.1.p1.exon1;Parent=BSUD.7759.1.p1
contig_32	transdecoder	CDS	1006799	1007033	.	-	0	ID=cds.BSUD.7759.1.p1;Parent=BSUD.7759.1.p1
contig_32	transdecoder	exon	1005674	1005800	.	-	.	ID=BSUD.7759.1.p1.exon2;Parent=BSUD.7759.1.p1
contig_32	transdecoder	CDS	1005674	1005800	.	-	2	ID=cds.BSUD.7759.1.p1;Parent=BSUD.7759.1.p1
contig_32	transdecoder	exon	1005168	1005276	.	-	.	ID=BSUD.7759.1.p1.exon3;Parent=BSUD.7759.1.p1
contig_32	transdecoder	CDS	1005168	1005276	.	-	1	ID=cds.BSUD.7759.1.p1;Parent=BSUD.7759.1.p1
contig_32	transdecoder	exon	1003710	1003879	.	-	.	ID=BSUD.7759.1.p1.exon4;Parent=BSUD.7759.1.p1
contig_32	transdecoder	CDS	1003710	1003879	.	-	0	ID=cds.BSUD.7759.1.p1;Parent=BSUD.7759.1.p1
contig_32	transdecoder	exon	1001756	1001877	.	-	.	ID=BSUD.7759.1.p1.exon5;Parent=BSUD.7759.1.p1
contig_32	transdecoder	CDS	1001756	1001877	.	-	1	ID=cds.BSUD.7759.1.p1;Parent=BSUD.7759.1.p1
contig_32	transdecoder	exon	1001247	1001390	.	-	.	ID=BSUD.7759.1.p1.exon6;Parent=BSUD.7759.1.p1
contig_32	transdecoder	CDS	1001247	1001390	.	-	2	ID=cds.BSUD.7759.1.p1;Parent=BSUD.7759.1.p1
contig_32	transdecoder	exon	998442	998580	.	-	.	ID=BSUD.7759.1.p1.exon7;Parent=BSUD.7759.1.p1
contig_32	transdecoder	CDS	998444	998580	.	-	2	ID=cds.BSUD.7759.1.p1;Parent=BSUD.7759.1.p1
contig_32	transdecoder	gene	1009862	1105405	.	-	.	ID=BSUD.7760;Interpro=IPR013320 (Concanavalin A-like lectin/glucanase domain superfamily)---IPR016024 (Armadillo-type fold)---IPR031570 (Neurobeachin/BDCP, DUF4704)
contig_32	transdecoder	mRNA	1009862	1105405	.	-	.	ID=BSUD.7760.1.p1;Parent=BSUD.7760;Interpro=IPR013320 (Concanavalin A-like lectin/glucanase domain superfamily)---IPR016024 (Armadillo-type fold)---IPR031570 (Neurobeachin/BDCP, DUF4704)
contig_32	transdecoder	five_prime_UTR	1105029	1105405	.	-	.	ID=BSUD.7760.1.p1.utr5p1;Parent=BSUD.7760.1.p1
contig_32	transdecoder	exon	1104867	1105405	.	-	.	ID=BSUD.7760.1.p1.exon1;Parent=BSUD.7760.1.p1
contig_32	transdecoder	CDS	1104867	1105028	.	-	0	ID=cds.BSUD.7760.1.p1;Parent=BSUD.7760.1.p1
contig_32	transdecoder	exon	1090437	1090541	.	-	.	ID=BSUD.7760.1.p1.exon2;Parent=BSUD.7760.1.p1
contig_32	transdecoder	CDS	1090437	1090541	.	-	0	ID=cds.BSUD.7760.1.p1;Parent=BSUD.7760.1.p1
contig_32	transdecoder	exon	1059318	1059444	.	-	.	ID=BSUD.7760.1.p1.exon3;Parent=BSUD.7760.1.p1
contig_32	transdecoder	CDS	1059318	1059444	.	-	0	ID=cds.BSUD.7760.1.p1;Parent=BSUD.7760.1.p1
contig_32	transdecoder	exon	1046220	1046320	.	-	.	ID=BSUD.7760.1.p1.exon4;Parent=BSUD.7760.1.p1
contig_32	transdecoder	CDS	1046220	1046320	.	-	2	ID=cds.BSUD.7760.1.p1;Parent=BSUD.7760.1.p1
contig_32	transdecoder	exon	1044808	1044903	.	-	.	ID=BSUD.7760.1.p1.exon5;Parent=BSUD.7760.1.p1
contig_32	transdecoder	CDS	1044808	1044903	.	-	0	ID=cds.BSUD.7760.1.p1;Parent=BSUD.7760.1.p1
contig_32	transdecoder	exon	1044091	1044212	.	-	.	ID=BSUD.7760.1.p1.exon6;Parent=BSUD.7760.1.p1
contig_32	transdecoder	CDS	1044091	1044212	.	-	0	ID=cds.BSUD.7760.1.p1;Parent=BSUD.7760.1.p1
contig_32	transdecoder	exon	1043591	1043717	.	-	.	ID=BSUD.7760.1.p1.exon7;Parent=BSUD.7760.1.p1
contig_32	transdecoder	CDS	1043591	1043717	.	-	1	ID=cds.BSUD.7760.1.p1;Parent=BSUD.7760.1.p1
contig_32	transdecoder	exon	1042545	1042664	.	-	.	ID=BSUD.7760.1.p1.exon8;Parent=BSUD.7760.1.p1
contig_32	transdecoder	CDS	1042545	1042664	.	-	0	ID=cds.BSUD.7760.1.p1;Parent=BSUD.7760.1.p1
contig_32	transdecoder	exon	1042266	1042412	.	-	.	ID=BSUD.7760.1.p1.exon9;Parent=BSUD.7760.1.p1
contig_32	transdecoder	CDS	1042266	1042412	.	-	0	ID=cds.BSUD.7760.1.p1;Parent=BSUD.7760.1.p1
contig_32	transdecoder	exon	1037476	1037616	.	-	.	ID=BSUD.7760.1.p1.exon10;Parent=BSUD.7760.1.p1
contig_32	transdecoder	CDS	1037476	1037616	.	-	0	ID=cds.BSUD.7760.1.p1;Parent=BSUD.7760.1.p1
contig_32	transdecoder	exon	1037058	1037203	.	-	.	ID=BSUD.7760.1.p1.exon11;Parent=BSUD.7760.1.p1
contig_32	transdecoder	CDS	1037058	1037203	.	-	0	ID=cds.BSUD.7760.1.p1;Parent=BSUD.7760.1.p1
contig_32	transdecoder	exon	1036783	1036891	.	-	.	ID=BSUD.7760.1.p1.exon12;Parent=BSUD.7760.1.p1
contig_32	transdecoder	CDS	1036783	1036891	.	-	1	ID=cds.BSUD.7760.1.p1;Parent=BSUD.7760.1.p1
contig_32	transdecoder	exon	1035968	1036120	.	-	.	ID=BSUD.7760.1.p1.exon13;Parent=BSUD.7760.1.p1
contig_32	transdecoder	CDS	1035968	1036120	.	-	0	ID=cds.BSUD.7760.1.p1;Parent=BSUD.7760.1.p1
contig_32	transdecoder	exon	1035690	1035858	.	-	.	ID=BSUD.7760.1.p1.exon14;Parent=BSUD.7760.1.p1
contig_32	transdecoder	CDS	1035690	1035858	.	-	0	ID=cds.BSUD.7760.1.p1;Parent=BSUD.7760.1.p1
contig_32	transdecoder	exon	1035110	1035252	.	-	.	ID=BSUD.7760.1.p1.exon15;Parent=BSUD.7760.1.p1
contig_32	transdecoder	CDS	1035110	1035252	.	-	2	ID=cds.BSUD.7760.1.p1;Parent=BSUD.7760.1.p1
contig_32	transdecoder	exon	1034614	1034711	.	-	.	ID=BSUD.7760.1.p1.exon16;Parent=BSUD.7760.1.p1
contig_32	transdecoder	CDS	1034614	1034711	.	-	0	ID=cds.BSUD.7760.1.p1;Parent=BSUD.7760.1.p1
contig_32	transdecoder	exon	1034171	1034263	.	-	.	ID=BSUD.7760.1.p1.exon17;Parent=BSUD.7760.1.p1
contig_32	transdecoder	CDS	1034171	1034263	.	-	1	ID=cds.BSUD.7760.1.p1;Parent=BSUD.7760.1.p1
contig_32	transdecoder	exon	1033570	1033678	.	-	.	ID=BSUD.7760.1.p1.exon18;Parent=BSUD.7760.1.p1
contig_32	transdecoder	CDS	1033570	1033678	.	-	1	ID=cds.BSUD.7760.1.p1;Parent=BSUD.7760.1.p1
contig_32	transdecoder	exon	1032721	1032802	.	-	.	ID=BSUD.7760.1.p1.exon19;Parent=BSUD.7760.1.p1
contig_32	transdecoder	CDS	1032721	1032802	.	-	0	ID=cds.BSUD.7760.1.p1;Parent=BSUD.7760.1.p1
contig_32	transdecoder	exon	1031522	1031645	.	-	.	ID=BSUD.7760.1.p1.exon20;Parent=BSUD.7760.1.p1
contig_32	transdecoder	CDS	1031522	1031645	.	-	2	ID=cds.BSUD.7760.1.p1;Parent=BSUD.7760.1.p1
contig_32	transdecoder	exon	1030854	1031046	.	-	.	ID=BSUD.7760.1.p1.exon21;Parent=BSUD.7760.1.p1
contig_32	transdecoder	CDS	1030854	1031046	.	-	1	ID=cds.BSUD.7760.1.p1;Parent=BSUD.7760.1.p1
contig_32	transdecoder	exon	1030054	1030502	.	-	.	ID=BSUD.7760.1.p1.exon22;Parent=BSUD.7760.1.p1
contig_32	transdecoder	CDS	1030054	1030502	.	-	0	ID=cds.BSUD.7760.1.p1;Parent=BSUD.7760.1.p1
contig_32	transdecoder	exon	1020223	1020492	.	-	.	ID=BSUD.7760.1.p1.exon23;Parent=BSUD.7760.1.p1
contig_32	transdecoder	CDS	1020223	1020492	.	-	1	ID=cds.BSUD.7760.1.p1;Parent=BSUD.7760.1.p1
contig_32	transdecoder	exon	1019618	1019771	.	-	.	ID=BSUD.7760.1.p1.exon24;Parent=BSUD.7760.1.p1
contig_32	transdecoder	CDS	1019618	1019771	.	-	1	ID=cds.BSUD.7760.1.p1;Parent=BSUD.7760.1.p1
contig_32	transdecoder	exon	1019129	1019309	.	-	.	ID=BSUD.7760.1.p1.exon25;Parent=BSUD.7760.1.p1
contig_32	transdecoder	CDS	1019129	1019309	.	-	0	ID=cds.BSUD.7760.1.p1;Parent=BSUD.7760.1.p1
contig_32	transdecoder	exon	1017519	1017670	.	-	.	ID=BSUD.7760.1.p1.exon26;Parent=BSUD.7760.1.p1
contig_32	transdecoder	CDS	1017519	1017670	.	-	2	ID=cds.BSUD.7760.1.p1;Parent=BSUD.7760.1.p1
contig_32	transdecoder	exon	1016450	1016557	.	-	.	ID=BSUD.7760.1.p1.exon27;Parent=BSUD.7760.1.p1
contig_32	transdecoder	CDS	1016450	1016557	.	-	0	ID=cds.BSUD.7760.1.p1;Parent=BSUD.7760.1.p1
contig_32	transdecoder	exon	1015611	1015761	.	-	.	ID=BSUD.7760.1.p1.exon28;Parent=BSUD.7760.1.p1
contig_32	transdecoder	CDS	1015611	1015761	.	-	0	ID=cds.BSUD.7760.1.p1;Parent=BSUD.7760.1.p1
contig_32	transdecoder	exon	1011933	1012031	.	-	.	ID=BSUD.7760.1.p1.exon29;Parent=BSUD.7760.1.p1
contig_32	transdecoder	CDS	1011933	1012031	.	-	2	ID=cds.BSUD.7760.1.p1;Parent=BSUD.7760.1.p1
contig_32	transdecoder	exon	1010758	1010930	.	-	.	ID=BSUD.7760.1.p1.exon30;Parent=BSUD.7760.1.p1
contig_32	transdecoder	CDS	1010758	1010930	.	-	2	ID=cds.BSUD.7760.1.p1;Parent=BSUD.7760.1.p1
contig_32	transdecoder	exon	1009862	1009936	.	-	.	ID=BSUD.7760.1.p1.exon31;Parent=BSUD.7760.1.p1
contig_32	transdecoder	CDS	1009862	1009936	.	-	0	ID=cds.BSUD.7760.1.p1;Parent=BSUD.7760.1.p1
contig_32	transdecoder	mRNA	1009862	1105388	.	-	.	ID=BSUD.7760.2.p1;Parent=BSUD.7760;Interpro=IPR013320 (Concanavalin A-like lectin/glucanase domain superfamily)---IPR016024 (Armadillo-type fold)---IPR031570 (Neurobeachin/BDCP, DUF4704)
contig_32	transdecoder	five_prime_UTR	1105029	1105388	.	-	.	ID=BSUD.7760.2.p1.utr5p1;Parent=BSUD.7760.2.p1
contig_32	transdecoder	exon	1104867	1105388	.	-	.	ID=BSUD.7760.2.p1.exon1;Parent=BSUD.7760.2.p1
contig_32	transdecoder	CDS	1104867	1105028	.	-	0	ID=cds.BSUD.7760.2.p1;Parent=BSUD.7760.2.p1
contig_32	transdecoder	exon	1090437	1090541	.	-	.	ID=BSUD.7760.2.p1.exon2;Parent=BSUD.7760.2.p1
contig_32	transdecoder	CDS	1090437	1090541	.	-	0	ID=cds.BSUD.7760.2.p1;Parent=BSUD.7760.2.p1
contig_32	transdecoder	exon	1059318	1059444	.	-	.	ID=BSUD.7760.2.p1.exon3;Parent=BSUD.7760.2.p1
contig_32	transdecoder	CDS	1059318	1059444	.	-	0	ID=cds.BSUD.7760.2.p1;Parent=BSUD.7760.2.p1
contig_32	transdecoder	exon	1046220	1046320	.	-	.	ID=BSUD.7760.2.p1.exon4;Parent=BSUD.7760.2.p1
contig_32	transdecoder	CDS	1046220	1046320	.	-	2	ID=cds.BSUD.7760.2.p1;Parent=BSUD.7760.2.p1
contig_32	transdecoder	exon	1044808	1044903	.	-	.	ID=BSUD.7760.2.p1.exon5;Parent=BSUD.7760.2.p1
contig_32	transdecoder	CDS	1044808	1044903	.	-	0	ID=cds.BSUD.7760.2.p1;Parent=BSUD.7760.2.p1
contig_32	transdecoder	exon	1044091	1044212	.	-	.	ID=BSUD.7760.2.p1.exon6;Parent=BSUD.7760.2.p1
contig_32	transdecoder	CDS	1044091	1044212	.	-	0	ID=cds.BSUD.7760.2.p1;Parent=BSUD.7760.2.p1
contig_32	transdecoder	exon	1043591	1043717	.	-	.	ID=BSUD.7760.2.p1.exon7;Parent=BSUD.7760.2.p1
contig_32	transdecoder	CDS	1043591	1043717	.	-	1	ID=cds.BSUD.7760.2.p1;Parent=BSUD.7760.2.p1
contig_32	transdecoder	exon	1042545	1042664	.	-	.	ID=BSUD.7760.2.p1.exon8;Parent=BSUD.7760.2.p1
contig_32	transdecoder	CDS	1042545	1042664	.	-	0	ID=cds.BSUD.7760.2.p1;Parent=BSUD.7760.2.p1
contig_32	transdecoder	exon	1042266	1042412	.	-	.	ID=BSUD.7760.2.p1.exon9;Parent=BSUD.7760.2.p1
contig_32	transdecoder	CDS	1042266	1042412	.	-	0	ID=cds.BSUD.7760.2.p1;Parent=BSUD.7760.2.p1
contig_32	transdecoder	exon	1037476	1037616	.	-	.	ID=BSUD.7760.2.p1.exon10;Parent=BSUD.7760.2.p1
contig_32	transdecoder	CDS	1037476	1037616	.	-	0	ID=cds.BSUD.7760.2.p1;Parent=BSUD.7760.2.p1
contig_32	transdecoder	exon	1037058	1037203	.	-	.	ID=BSUD.7760.2.p1.exon11;Parent=BSUD.7760.2.p1
contig_32	transdecoder	CDS	1037058	1037203	.	-	0	ID=cds.BSUD.7760.2.p1;Parent=BSUD.7760.2.p1
contig_32	transdecoder	exon	1036783	1036891	.	-	.	ID=BSUD.7760.2.p1.exon12;Parent=BSUD.7760.2.p1
contig_32	transdecoder	CDS	1036783	1036891	.	-	1	ID=cds.BSUD.7760.2.p1;Parent=BSUD.7760.2.p1
contig_32	transdecoder	exon	1035968	1036120	.	-	.	ID=BSUD.7760.2.p1.exon13;Parent=BSUD.7760.2.p1
contig_32	transdecoder	CDS	1035968	1036120	.	-	0	ID=cds.BSUD.7760.2.p1;Parent=BSUD.7760.2.p1
contig_32	transdecoder	exon	1035690	1035858	.	-	.	ID=BSUD.7760.2.p1.exon14;Parent=BSUD.7760.2.p1
contig_32	transdecoder	CDS	1035690	1035858	.	-	0	ID=cds.BSUD.7760.2.p1;Parent=BSUD.7760.2.p1
contig_32	transdecoder	exon	1035110	1035252	.	-	.	ID=BSUD.7760.2.p1.exon15;Parent=BSUD.7760.2.p1
contig_32	transdecoder	CDS	1035110	1035252	.	-	2	ID=cds.BSUD.7760.2.p1;Parent=BSUD.7760.2.p1
contig_32	transdecoder	exon	1034614	1034711	.	-	.	ID=BSUD.7760.2.p1.exon16;Parent=BSUD.7760.2.p1
contig_32	transdecoder	CDS	1034614	1034711	.	-	0	ID=cds.BSUD.7760.2.p1;Parent=BSUD.7760.2.p1
contig_32	transdecoder	exon	1034171	1034263	.	-	.	ID=BSUD.7760.2.p1.exon17;Parent=BSUD.7760.2.p1
contig_32	transdecoder	CDS	1034171	1034263	.	-	1	ID=cds.BSUD.7760.2.p1;Parent=BSUD.7760.2.p1
contig_32	transdecoder	exon	1033570	1033678	.	-	.	ID=BSUD.7760.2.p1.exon18;Parent=BSUD.7760.2.p1
contig_32	transdecoder	CDS	1033570	1033678	.	-	1	ID=cds.BSUD.7760.2.p1;Parent=BSUD.7760.2.p1
contig_32	transdecoder	exon	1032721	1032802	.	-	.	ID=BSUD.7760.2.p1.exon19;Parent=BSUD.7760.2.p1
contig_32	transdecoder	CDS	1032721	1032802	.	-	0	ID=cds.BSUD.7760.2.p1;Parent=BSUD.7760.2.p1
contig_32	transdecoder	exon	1031522	1031645	.	-	.	ID=BSUD.7760.2.p1.exon20;Parent=BSUD.7760.2.p1
contig_32	transdecoder	CDS	1031522	1031645	.	-	2	ID=cds.BSUD.7760.2.p1;Parent=BSUD.7760.2.p1
contig_32	transdecoder	exon	1030854	1031046	.	-	.	ID=BSUD.7760.2.p1.exon21;Parent=BSUD.7760.2.p1
contig_32	transdecoder	CDS	1030854	1031046	.	-	1	ID=cds.BSUD.7760.2.p1;Parent=BSUD.7760.2.p1
contig_32	transdecoder	exon	1030054	1030502	.	-	.	ID=BSUD.7760.2.p1.exon22;Parent=BSUD.7760.2.p1
contig_32	transdecoder	CDS	1030054	1030502	.	-	0	ID=cds.BSUD.7760.2.p1;Parent=BSUD.7760.2.p1
contig_32	transdecoder	exon	1020223	1020492	.	-	.	ID=BSUD.7760.2.p1.exon23;Parent=BSUD.7760.2.p1
contig_32	transdecoder	CDS	1020223	1020492	.	-	1	ID=cds.BSUD.7760.2.p1;Parent=BSUD.7760.2.p1
contig_32	transdecoder	exon	1019618	1019771	.	-	.	ID=BSUD.7760.2.p1.exon24;Parent=BSUD.7760.2.p1
contig_32	transdecoder	CDS	1019618	1019771	.	-	1	ID=cds.BSUD.7760.2.p1;Parent=BSUD.7760.2.p1
contig_32	transdecoder	exon	1019129	1019309	.	-	.	ID=BSUD.7760.2.p1.exon25;Parent=BSUD.7760.2.p1
contig_32	transdecoder	CDS	1019129	1019309	.	-	0	ID=cds.BSUD.7760.2.p1;Parent=BSUD.7760.2.p1
contig_32	transdecoder	exon	1017519	1017670	.	-	.	ID=BSUD.7760.2.p1.exon26;Parent=BSUD.7760.2.p1
contig_32	transdecoder	CDS	1017519	1017670	.	-	2	ID=cds.BSUD.7760.2.p1;Parent=BSUD.7760.2.p1
contig_32	transdecoder	exon	1016450	1016557	.	-	.	ID=BSUD.7760.2.p1.exon27;Parent=BSUD.7760.2.p1
contig_32	transdecoder	CDS	1016450	1016557	.	-	0	ID=cds.BSUD.7760.2.p1;Parent=BSUD.7760.2.p1
contig_32	transdecoder	exon	1015611	1015761	.	-	.	ID=BSUD.7760.2.p1.exon28;Parent=BSUD.7760.2.p1
contig_32	transdecoder	CDS	1015611	1015761	.	-	0	ID=cds.BSUD.7760.2.p1;Parent=BSUD.7760.2.p1
contig_32	transdecoder	exon	1013586	1014443	.	-	.	ID=BSUD.7760.2.p1.exon29;Parent=BSUD.7760.2.p1
contig_32	transdecoder	CDS	1013586	1014443	.	-	2	ID=cds.BSUD.7760.2.p1;Parent=BSUD.7760.2.p1
contig_32	transdecoder	exon	1011933	1012031	.	-	.	ID=BSUD.7760.2.p1.exon30;Parent=BSUD.7760.2.p1
contig_32	transdecoder	CDS	1011933	1012031	.	-	2	ID=cds.BSUD.7760.2.p1;Parent=BSUD.7760.2.p1
contig_32	transdecoder	exon	1010758	1010930	.	-	.	ID=BSUD.7760.2.p1.exon31;Parent=BSUD.7760.2.p1
contig_32	transdecoder	CDS	1010758	1010930	.	-	2	ID=cds.BSUD.7760.2.p1;Parent=BSUD.7760.2.p1
contig_32	transdecoder	exon	1009862	1009936	.	-	.	ID=BSUD.7760.2.p1.exon32;Parent=BSUD.7760.2.p1
contig_32	transdecoder	CDS	1009862	1009936	.	-	0	ID=cds.BSUD.7760.2.p1;Parent=BSUD.7760.2.p1
contig_32	transdecoder	mRNA	1009862	1105403	.	-	.	ID=BSUD.7760.3.p1;Parent=BSUD.7760;Interpro=IPR013320 (Concanavalin A-like lectin/glucanase domain superfamily)---IPR016024 (Armadillo-type fold)---IPR031570 (Neurobeachin/BDCP, DUF4704)
contig_32	transdecoder	five_prime_UTR	1105029	1105403	.	-	.	ID=BSUD.7760.3.p1.utr5p1;Parent=BSUD.7760.3.p1
contig_32	transdecoder	exon	1104867	1105403	.	-	.	ID=BSUD.7760.3.p1.exon1;Parent=BSUD.7760.3.p1
contig_32	transdecoder	CDS	1104867	1105028	.	-	0	ID=cds.BSUD.7760.3.p1;Parent=BSUD.7760.3.p1
contig_32	transdecoder	exon	1090437	1090541	.	-	.	ID=BSUD.7760.3.p1.exon2;Parent=BSUD.7760.3.p1
contig_32	transdecoder	CDS	1090437	1090541	.	-	0	ID=cds.BSUD.7760.3.p1;Parent=BSUD.7760.3.p1
contig_32	transdecoder	exon	1059318	1059444	.	-	.	ID=BSUD.7760.3.p1.exon3;Parent=BSUD.7760.3.p1
contig_32	transdecoder	CDS	1059318	1059444	.	-	0	ID=cds.BSUD.7760.3.p1;Parent=BSUD.7760.3.p1
contig_32	transdecoder	exon	1046220	1046320	.	-	.	ID=BSUD.7760.3.p1.exon4;Parent=BSUD.7760.3.p1
contig_32	transdecoder	CDS	1046220	1046320	.	-	2	ID=cds.BSUD.7760.3.p1;Parent=BSUD.7760.3.p1
contig_32	transdecoder	exon	1044808	1044903	.	-	.	ID=BSUD.7760.3.p1.exon5;Parent=BSUD.7760.3.p1
contig_32	transdecoder	CDS	1044808	1044903	.	-	0	ID=cds.BSUD.7760.3.p1;Parent=BSUD.7760.3.p1
contig_32	transdecoder	exon	1044091	1044212	.	-	.	ID=BSUD.7760.3.p1.exon6;Parent=BSUD.7760.3.p1
contig_32	transdecoder	CDS	1044091	1044212	.	-	0	ID=cds.BSUD.7760.3.p1;Parent=BSUD.7760.3.p1
contig_32	transdecoder	exon	1043591	1043717	.	-	.	ID=BSUD.7760.3.p1.exon7;Parent=BSUD.7760.3.p1
contig_32	transdecoder	CDS	1043591	1043717	.	-	1	ID=cds.BSUD.7760.3.p1;Parent=BSUD.7760.3.p1
contig_32	transdecoder	exon	1042545	1042664	.	-	.	ID=BSUD.7760.3.p1.exon8;Parent=BSUD.7760.3.p1
contig_32	transdecoder	CDS	1042545	1042664	.	-	0	ID=cds.BSUD.7760.3.p1;Parent=BSUD.7760.3.p1
contig_32	transdecoder	exon	1042266	1042412	.	-	.	ID=BSUD.7760.3.p1.exon9;Parent=BSUD.7760.3.p1
contig_32	transdecoder	CDS	1042266	1042412	.	-	0	ID=cds.BSUD.7760.3.p1;Parent=BSUD.7760.3.p1
contig_32	transdecoder	exon	1041486	1041542	.	-	.	ID=BSUD.7760.3.p1.exon10;Parent=BSUD.7760.3.p1
contig_32	transdecoder	CDS	1041486	1041542	.	-	0	ID=cds.BSUD.7760.3.p1;Parent=BSUD.7760.3.p1
contig_32	transdecoder	exon	1037476	1037616	.	-	.	ID=BSUD.7760.3.p1.exon11;Parent=BSUD.7760.3.p1
contig_32	transdecoder	CDS	1037476	1037616	.	-	0	ID=cds.BSUD.7760.3.p1;Parent=BSUD.7760.3.p1
contig_32	transdecoder	exon	1037058	1037203	.	-	.	ID=BSUD.7760.3.p1.exon12;Parent=BSUD.7760.3.p1
contig_32	transdecoder	CDS	1037058	1037203	.	-	0	ID=cds.BSUD.7760.3.p1;Parent=BSUD.7760.3.p1
contig_32	transdecoder	exon	1036783	1036891	.	-	.	ID=BSUD.7760.3.p1.exon13;Parent=BSUD.7760.3.p1
contig_32	transdecoder	CDS	1036783	1036891	.	-	1	ID=cds.BSUD.7760.3.p1;Parent=BSUD.7760.3.p1
contig_32	transdecoder	exon	1035968	1036120	.	-	.	ID=BSUD.7760.3.p1.exon14;Parent=BSUD.7760.3.p1
contig_32	transdecoder	CDS	1035968	1036120	.	-	0	ID=cds.BSUD.7760.3.p1;Parent=BSUD.7760.3.p1
contig_32	transdecoder	exon	1035690	1035858	.	-	.	ID=BSUD.7760.3.p1.exon15;Parent=BSUD.7760.3.p1
contig_32	transdecoder	CDS	1035690	1035858	.	-	0	ID=cds.BSUD.7760.3.p1;Parent=BSUD.7760.3.p1
contig_32	transdecoder	exon	1035110	1035252	.	-	.	ID=BSUD.7760.3.p1.exon16;Parent=BSUD.7760.3.p1
contig_32	transdecoder	CDS	1035110	1035252	.	-	2	ID=cds.BSUD.7760.3.p1;Parent=BSUD.7760.3.p1
contig_32	transdecoder	exon	1034614	1034711	.	-	.	ID=BSUD.7760.3.p1.exon17;Parent=BSUD.7760.3.p1
contig_32	transdecoder	CDS	1034614	1034711	.	-	0	ID=cds.BSUD.7760.3.p1;Parent=BSUD.7760.3.p1
contig_32	transdecoder	exon	1034171	1034263	.	-	.	ID=BSUD.7760.3.p1.exon18;Parent=BSUD.7760.3.p1
contig_32	transdecoder	CDS	1034171	1034263	.	-	1	ID=cds.BSUD.7760.3.p1;Parent=BSUD.7760.3.p1
contig_32	transdecoder	exon	1033570	1033678	.	-	.	ID=BSUD.7760.3.p1.exon19;Parent=BSUD.7760.3.p1
contig_32	transdecoder	CDS	1033570	1033678	.	-	1	ID=cds.BSUD.7760.3.p1;Parent=BSUD.7760.3.p1
contig_32	transdecoder	exon	1032721	1032802	.	-	.	ID=BSUD.7760.3.p1.exon20;Parent=BSUD.7760.3.p1
contig_32	transdecoder	CDS	1032721	1032802	.	-	0	ID=cds.BSUD.7760.3.p1;Parent=BSUD.7760.3.p1
contig_32	transdecoder	exon	1031522	1031645	.	-	.	ID=BSUD.7760.3.p1.exon21;Parent=BSUD.7760.3.p1
contig_32	transdecoder	CDS	1031522	1031645	.	-	2	ID=cds.BSUD.7760.3.p1;Parent=BSUD.7760.3.p1
contig_32	transdecoder	exon	1030854	1031046	.	-	.	ID=BSUD.7760.3.p1.exon22;Parent=BSUD.7760.3.p1
contig_32	transdecoder	CDS	1030854	1031046	.	-	1	ID=cds.BSUD.7760.3.p1;Parent=BSUD.7760.3.p1
contig_32	transdecoder	exon	1030054	1030502	.	-	.	ID=BSUD.7760.3.p1.exon23;Parent=BSUD.7760.3.p1
contig_32	transdecoder	CDS	1030054	1030502	.	-	0	ID=cds.BSUD.7760.3.p1;Parent=BSUD.7760.3.p1
contig_32	transdecoder	exon	1020223	1020492	.	-	.	ID=BSUD.7760.3.p1.exon24;Parent=BSUD.7760.3.p1
contig_32	transdecoder	CDS	1020223	1020492	.	-	1	ID=cds.BSUD.7760.3.p1;Parent=BSUD.7760.3.p1
contig_32	transdecoder	exon	1019618	1019771	.	-	.	ID=BSUD.7760.3.p1.exon25;Parent=BSUD.7760.3.p1
contig_32	transdecoder	CDS	1019618	1019771	.	-	1	ID=cds.BSUD.7760.3.p1;Parent=BSUD.7760.3.p1
contig_32	transdecoder	exon	1019129	1019309	.	-	.	ID=BSUD.7760.3.p1.exon26;Parent=BSUD.7760.3.p1
contig_32	transdecoder	CDS	1019129	1019309	.	-	0	ID=cds.BSUD.7760.3.p1;Parent=BSUD.7760.3.p1
contig_32	transdecoder	exon	1017519	1017670	.	-	.	ID=BSUD.7760.3.p1.exon27;Parent=BSUD.7760.3.p1
contig_32	transdecoder	CDS	1017519	1017670	.	-	2	ID=cds.BSUD.7760.3.p1;Parent=BSUD.7760.3.p1
contig_32	transdecoder	exon	1016450	1016557	.	-	.	ID=BSUD.7760.3.p1.exon28;Parent=BSUD.7760.3.p1
contig_32	transdecoder	CDS	1016450	1016557	.	-	0	ID=cds.BSUD.7760.3.p1;Parent=BSUD.7760.3.p1
contig_32	transdecoder	exon	1015611	1015761	.	-	.	ID=BSUD.7760.3.p1.exon29;Parent=BSUD.7760.3.p1
contig_32	transdecoder	CDS	1015611	1015761	.	-	0	ID=cds.BSUD.7760.3.p1;Parent=BSUD.7760.3.p1
contig_32	transdecoder	exon	1011933	1012031	.	-	.	ID=BSUD.7760.3.p1.exon30;Parent=BSUD.7760.3.p1
contig_32	transdecoder	CDS	1011933	1012031	.	-	2	ID=cds.BSUD.7760.3.p1;Parent=BSUD.7760.3.p1
contig_32	transdecoder	exon	1010758	1010930	.	-	.	ID=BSUD.7760.3.p1.exon31;Parent=BSUD.7760.3.p1
contig_32	transdecoder	CDS	1010758	1010930	.	-	2	ID=cds.BSUD.7760.3.p1;Parent=BSUD.7760.3.p1
contig_32	transdecoder	exon	1009862	1009936	.	-	.	ID=BSUD.7760.3.p1.exon32;Parent=BSUD.7760.3.p1
contig_32	transdecoder	CDS	1009862	1009936	.	-	0	ID=cds.BSUD.7760.3.p1;Parent=BSUD.7760.3.p1
contig_32	transdecoder	mRNA	1009862	1105144	.	-	.	ID=BSUD.7760.4.p1;Parent=BSUD.7760;Interpro=IPR013320 (Concanavalin A-like lectin/glucanase domain superfamily)---IPR016024 (Armadillo-type fold)---IPR031570 (Neurobeachin/BDCP, DUF4704)
contig_32	transdecoder	five_prime_UTR	1105029	1105144	.	-	.	ID=BSUD.7760.4.p1.utr5p1;Parent=BSUD.7760.4.p1
contig_32	transdecoder	exon	1104867	1105144	.	-	.	ID=BSUD.7760.4.p1.exon1;Parent=BSUD.7760.4.p1
contig_32	transdecoder	CDS	1104867	1105028	.	-	0	ID=cds.BSUD.7760.4.p1;Parent=BSUD.7760.4.p1
contig_32	transdecoder	exon	1090437	1090541	.	-	.	ID=BSUD.7760.4.p1.exon2;Parent=BSUD.7760.4.p1
contig_32	transdecoder	CDS	1090437	1090541	.	-	0	ID=cds.BSUD.7760.4.p1;Parent=BSUD.7760.4.p1
contig_32	transdecoder	exon	1059318	1059444	.	-	.	ID=BSUD.7760.4.p1.exon3;Parent=BSUD.7760.4.p1
contig_32	transdecoder	CDS	1059318	1059444	.	-	0	ID=cds.BSUD.7760.4.p1;Parent=BSUD.7760.4.p1
contig_32	transdecoder	exon	1057814	1057843	.	-	.	ID=BSUD.7760.4.p1.exon4;Parent=BSUD.7760.4.p1
contig_32	transdecoder	CDS	1057814	1057843	.	-	2	ID=cds.BSUD.7760.4.p1;Parent=BSUD.7760.4.p1
contig_32	transdecoder	exon	1046220	1046320	.	-	.	ID=BSUD.7760.4.p1.exon5;Parent=BSUD.7760.4.p1
contig_32	transdecoder	CDS	1046220	1046320	.	-	2	ID=cds.BSUD.7760.4.p1;Parent=BSUD.7760.4.p1
contig_32	transdecoder	exon	1044808	1044903	.	-	.	ID=BSUD.7760.4.p1.exon6;Parent=BSUD.7760.4.p1
contig_32	transdecoder	CDS	1044808	1044903	.	-	0	ID=cds.BSUD.7760.4.p1;Parent=BSUD.7760.4.p1
contig_32	transdecoder	exon	1044091	1044212	.	-	.	ID=BSUD.7760.4.p1.exon7;Parent=BSUD.7760.4.p1
contig_32	transdecoder	CDS	1044091	1044212	.	-	0	ID=cds.BSUD.7760.4.p1;Parent=BSUD.7760.4.p1
contig_32	transdecoder	exon	1043591	1043717	.	-	.	ID=BSUD.7760.4.p1.exon8;Parent=BSUD.7760.4.p1
contig_32	transdecoder	CDS	1043591	1043717	.	-	1	ID=cds.BSUD.7760.4.p1;Parent=BSUD.7760.4.p1
contig_32	transdecoder	exon	1042545	1042664	.	-	.	ID=BSUD.7760.4.p1.exon9;Parent=BSUD.7760.4.p1
contig_32	transdecoder	CDS	1042545	1042664	.	-	0	ID=cds.BSUD.7760.4.p1;Parent=BSUD.7760.4.p1
contig_32	transdecoder	exon	1042266	1042412	.	-	.	ID=BSUD.7760.4.p1.exon10;Parent=BSUD.7760.4.p1
contig_32	transdecoder	CDS	1042266	1042412	.	-	0	ID=cds.BSUD.7760.4.p1;Parent=BSUD.7760.4.p1
contig_32	transdecoder	exon	1037476	1037616	.	-	.	ID=BSUD.7760.4.p1.exon11;Parent=BSUD.7760.4.p1
contig_32	transdecoder	CDS	1037476	1037616	.	-	0	ID=cds.BSUD.7760.4.p1;Parent=BSUD.7760.4.p1
contig_32	transdecoder	exon	1037058	1037203	.	-	.	ID=BSUD.7760.4.p1.exon12;Parent=BSUD.7760.4.p1
contig_32	transdecoder	CDS	1037058	1037203	.	-	0	ID=cds.BSUD.7760.4.p1;Parent=BSUD.7760.4.p1
contig_32	transdecoder	exon	1036783	1036891	.	-	.	ID=BSUD.7760.4.p1.exon13;Parent=BSUD.7760.4.p1
contig_32	transdecoder	CDS	1036783	1036891	.	-	1	ID=cds.BSUD.7760.4.p1;Parent=BSUD.7760.4.p1
contig_32	transdecoder	exon	1035968	1036120	.	-	.	ID=BSUD.7760.4.p1.exon14;Parent=BSUD.7760.4.p1
contig_32	transdecoder	CDS	1035968	1036120	.	-	0	ID=cds.BSUD.7760.4.p1;Parent=BSUD.7760.4.p1
contig_32	transdecoder	exon	1035690	1035858	.	-	.	ID=BSUD.7760.4.p1.exon15;Parent=BSUD.7760.4.p1
contig_32	transdecoder	CDS	1035690	1035858	.	-	0	ID=cds.BSUD.7760.4.p1;Parent=BSUD.7760.4.p1
contig_32	transdecoder	exon	1035110	1035252	.	-	.	ID=BSUD.7760.4.p1.exon16;Parent=BSUD.7760.4.p1
contig_32	transdecoder	CDS	1035110	1035252	.	-	2	ID=cds.BSUD.7760.4.p1;Parent=BSUD.7760.4.p1
contig_32	transdecoder	exon	1034614	1034711	.	-	.	ID=BSUD.7760.4.p1.exon17;Parent=BSUD.7760.4.p1
contig_32	transdecoder	CDS	1034614	1034711	.	-	0	ID=cds.BSUD.7760.4.p1;Parent=BSUD.7760.4.p1
contig_32	transdecoder	exon	1034171	1034263	.	-	.	ID=BSUD.7760.4.p1.exon18;Parent=BSUD.7760.4.p1
contig_32	transdecoder	CDS	1034171	1034263	.	-	1	ID=cds.BSUD.7760.4.p1;Parent=BSUD.7760.4.p1
contig_32	transdecoder	exon	1033570	1033678	.	-	.	ID=BSUD.7760.4.p1.exon19;Parent=BSUD.7760.4.p1
contig_32	transdecoder	CDS	1033570	1033678	.	-	1	ID=cds.BSUD.7760.4.p1;Parent=BSUD.7760.4.p1
contig_32	transdecoder	exon	1032721	1032802	.	-	.	ID=BSUD.7760.4.p1.exon20;Parent=BSUD.7760.4.p1
contig_32	transdecoder	CDS	1032721	1032802	.	-	0	ID=cds.BSUD.7760.4.p1;Parent=BSUD.7760.4.p1
contig_32	transdecoder	exon	1031522	1031645	.	-	.	ID=BSUD.7760.4.p1.exon21;Parent=BSUD.7760.4.p1
contig_32	transdecoder	CDS	1031522	1031645	.	-	2	ID=cds.BSUD.7760.4.p1;Parent=BSUD.7760.4.p1
contig_32	transdecoder	exon	1030854	1031046	.	-	.	ID=BSUD.7760.4.p1.exon22;Parent=BSUD.7760.4.p1
contig_32	transdecoder	CDS	1030854	1031046	.	-	1	ID=cds.BSUD.7760.4.p1;Parent=BSUD.7760.4.p1
contig_32	transdecoder	exon	1030054	1030502	.	-	.	ID=BSUD.7760.4.p1.exon23;Parent=BSUD.7760.4.p1
contig_32	transdecoder	CDS	1030054	1030502	.	-	0	ID=cds.BSUD.7760.4.p1;Parent=BSUD.7760.4.p1
contig_32	transdecoder	exon	1020223	1020492	.	-	.	ID=BSUD.7760.4.p1.exon24;Parent=BSUD.7760.4.p1
contig_32	transdecoder	CDS	1020223	1020492	.	-	1	ID=cds.BSUD.7760.4.p1;Parent=BSUD.7760.4.p1
contig_32	transdecoder	exon	1019618	1019771	.	-	.	ID=BSUD.7760.4.p1.exon25;Parent=BSUD.7760.4.p1
contig_32	transdecoder	CDS	1019618	1019771	.	-	1	ID=cds.BSUD.7760.4.p1;Parent=BSUD.7760.4.p1
contig_32	transdecoder	exon	1019129	1019309	.	-	.	ID=BSUD.7760.4.p1.exon26;Parent=BSUD.7760.4.p1
contig_32	transdecoder	CDS	1019129	1019309	.	-	0	ID=cds.BSUD.7760.4.p1;Parent=BSUD.7760.4.p1
contig_32	transdecoder	exon	1017519	1017670	.	-	.	ID=BSUD.7760.4.p1.exon27;Parent=BSUD.7760.4.p1
contig_32	transdecoder	CDS	1017519	1017670	.	-	2	ID=cds.BSUD.7760.4.p1;Parent=BSUD.7760.4.p1
contig_32	transdecoder	exon	1016450	1016557	.	-	.	ID=BSUD.7760.4.p1.exon28;Parent=BSUD.7760.4.p1
contig_32	transdecoder	CDS	1016450	1016557	.	-	0	ID=cds.BSUD.7760.4.p1;Parent=BSUD.7760.4.p1
contig_32	transdecoder	exon	1015611	1015761	.	-	.	ID=BSUD.7760.4.p1.exon29;Parent=BSUD.7760.4.p1
contig_32	transdecoder	CDS	1015611	1015761	.	-	0	ID=cds.BSUD.7760.4.p1;Parent=BSUD.7760.4.p1
contig_32	transdecoder	exon	1011933	1012031	.	-	.	ID=BSUD.7760.4.p1.exon30;Parent=BSUD.7760.4.p1
contig_32	transdecoder	CDS	1011933	1012031	.	-	2	ID=cds.BSUD.7760.4.p1;Parent=BSUD.7760.4.p1
contig_32	transdecoder	exon	1010758	1010930	.	-	.	ID=BSUD.7760.4.p1.exon31;Parent=BSUD.7760.4.p1
contig_32	transdecoder	CDS	1010758	1010930	.	-	2	ID=cds.BSUD.7760.4.p1;Parent=BSUD.7760.4.p1
contig_32	transdecoder	exon	1009862	1009936	.	-	.	ID=BSUD.7760.4.p1.exon32;Parent=BSUD.7760.4.p1
contig_32	transdecoder	CDS	1009862	1009936	.	-	0	ID=cds.BSUD.7760.4.p1;Parent=BSUD.7760.4.p1
contig_32	transdecoder	gene	1116299	1129425	.	+	.	ID=BSUD.7752;Interpro=IPR016491 (Septin)---IPR027417 (P-loop containing nucleoside triphosphate hydrolase)---IPR030379 (Septin-type guanine nucleotide-binding (G) domain)
contig_32	transdecoder	mRNA	1116299	1129425	.	+	.	ID=BSUD.7752.1.p1;Parent=BSUD.7752;Interpro=IPR016491 (Septin)---IPR027417 (P-loop containing nucleoside triphosphate hydrolase)---IPR030379 (Septin-type guanine nucleotide-binding (G) domain)
contig_32	transdecoder	five_prime_UTR	1116299	1116440	.	+	.	ID=BSUD.7752.1.p1.utr5p1;Parent=BSUD.7752.1.p1
contig_32	transdecoder	exon	1116299	1116461	.	+	.	ID=BSUD.7752.1.p1.exon1;Parent=BSUD.7752.1.p1
contig_32	transdecoder	CDS	1116441	1116461	.	+	0	ID=cds.BSUD.7752.1.p1;Parent=BSUD.7752.1.p1
contig_32	transdecoder	exon	1119953	1120085	.	+	.	ID=BSUD.7752.1.p1.exon2;Parent=BSUD.7752.1.p1
contig_32	transdecoder	CDS	1119953	1120085	.	+	0	ID=cds.BSUD.7752.1.p1;Parent=BSUD.7752.1.p1
contig_32	transdecoder	exon	1120712	1120825	.	+	.	ID=BSUD.7752.1.p1.exon3;Parent=BSUD.7752.1.p1
contig_32	transdecoder	CDS	1120712	1120825	.	+	2	ID=cds.BSUD.7752.1.p1;Parent=BSUD.7752.1.p1
contig_32	transdecoder	exon	1121913	1121994	.	+	.	ID=BSUD.7752.1.p1.exon4;Parent=BSUD.7752.1.p1
contig_32	transdecoder	CDS	1121913	1121994	.	+	2	ID=cds.BSUD.7752.1.p1;Parent=BSUD.7752.1.p1
contig_32	transdecoder	exon	1123576	1123716	.	+	.	ID=BSUD.7752.1.p1.exon5;Parent=BSUD.7752.1.p1
contig_32	transdecoder	CDS	1123576	1123716	.	+	1	ID=cds.BSUD.7752.1.p1;Parent=BSUD.7752.1.p1
contig_32	transdecoder	exon	1123826	1123943	.	+	.	ID=BSUD.7752.1.p1.exon6;Parent=BSUD.7752.1.p1
contig_32	transdecoder	CDS	1123826	1123943	.	+	1	ID=cds.BSUD.7752.1.p1;Parent=BSUD.7752.1.p1
contig_32	transdecoder	exon	1124879	1124968	.	+	.	ID=BSUD.7752.1.p1.exon7;Parent=BSUD.7752.1.p1
contig_32	transdecoder	CDS	1124879	1124968	.	+	0	ID=cds.BSUD.7752.1.p1;Parent=BSUD.7752.1.p1
contig_32	transdecoder	exon	1125052	1125148	.	+	.	ID=BSUD.7752.1.p1.exon8;Parent=BSUD.7752.1.p1
contig_32	transdecoder	CDS	1125052	1125148	.	+	0	ID=cds.BSUD.7752.1.p1;Parent=BSUD.7752.1.p1
contig_32	transdecoder	exon	1125268	1125424	.	+	.	ID=BSUD.7752.1.p1.exon9;Parent=BSUD.7752.1.p1
contig_32	transdecoder	CDS	1125268	1125424	.	+	2	ID=cds.BSUD.7752.1.p1;Parent=BSUD.7752.1.p1
contig_32	transdecoder	exon	1126012	1126144	.	+	.	ID=BSUD.7752.1.p1.exon10;Parent=BSUD.7752.1.p1
contig_32	transdecoder	CDS	1126012	1126144	.	+	1	ID=cds.BSUD.7752.1.p1;Parent=BSUD.7752.1.p1
contig_32	transdecoder	exon	1127458	1129425	.	+	.	ID=BSUD.7752.1.p1.exon11;Parent=BSUD.7752.1.p1
contig_32	transdecoder	CDS	1127458	1127616	.	+	0	ID=cds.BSUD.7752.1.p1;Parent=BSUD.7752.1.p1
contig_32	transdecoder	three_prime_UTR	1127617	1129425	.	+	.	ID=BSUD.7752.1.p1.utr3p1;Parent=BSUD.7752.1.p1
contig_32	transdecoder	mRNA	1116299	1129425	.	+	.	ID=BSUD.7752.2.p1;Parent=BSUD.7752;Interpro=IPR016491 (Septin)---IPR027417 (P-loop containing nucleoside triphosphate hydrolase)---IPR030379 (Septin-type guanine nucleotide-binding (G) domain)
contig_32	transdecoder	five_prime_UTR	1116299	1116989	.	+	.	ID=BSUD.7752.2.p1.utr5p1;Parent=BSUD.7752.2.p1
contig_32	transdecoder	five_prime_UTR	1119953	1119976	.	+	.	ID=BSUD.7752.2.p1.utr5p2;Parent=BSUD.7752.2.p1
contig_32	transdecoder	exon	1116299	1116989	.	+	.	ID=BSUD.7752.2.p1.exon1;Parent=BSUD.7752.2.p1
contig_32	transdecoder	exon	1119953	1120085	.	+	.	ID=BSUD.7752.2.p1.exon2;Parent=BSUD.7752.2.p1
contig_32	transdecoder	CDS	1119977	1120085	.	+	0	ID=cds.BSUD.7752.2.p1;Parent=BSUD.7752.2.p1
contig_32	transdecoder	exon	1120712	1120825	.	+	.	ID=BSUD.7752.2.p1.exon3;Parent=BSUD.7752.2.p1
contig_32	transdecoder	CDS	1120712	1120825	.	+	2	ID=cds.BSUD.7752.2.p1;Parent=BSUD.7752.2.p1
contig_32	transdecoder	exon	1122690	1122771	.	+	.	ID=BSUD.7752.2.p1.exon4;Parent=BSUD.7752.2.p1
contig_32	transdecoder	CDS	1122690	1122771	.	+	2	ID=cds.BSUD.7752.2.p1;Parent=BSUD.7752.2.p1
contig_32	transdecoder	exon	1123576	1123716	.	+	.	ID=BSUD.7752.2.p1.exon5;Parent=BSUD.7752.2.p1
contig_32	transdecoder	CDS	1123576	1123716	.	+	1	ID=cds.BSUD.7752.2.p1;Parent=BSUD.7752.2.p1
contig_32	transdecoder	exon	1123826	1123943	.	+	.	ID=BSUD.7752.2.p1.exon6;Parent=BSUD.7752.2.p1
contig_32	transdecoder	CDS	1123826	1123943	.	+	1	ID=cds.BSUD.7752.2.p1;Parent=BSUD.7752.2.p1
contig_32	transdecoder	exon	1124879	1124968	.	+	.	ID=BSUD.7752.2.p1.exon7;Parent=BSUD.7752.2.p1
contig_32	transdecoder	CDS	1124879	1124968	.	+	0	ID=cds.BSUD.7752.2.p1;Parent=BSUD.7752.2.p1
contig_32	transdecoder	exon	1125052	1125148	.	+	.	ID=BSUD.7752.2.p1.exon8;Parent=BSUD.7752.2.p1
contig_32	transdecoder	CDS	1125052	1125148	.	+	0	ID=cds.BSUD.7752.2.p1;Parent=BSUD.7752.2.p1
contig_32	transdecoder	exon	1125268	1125424	.	+	.	ID=BSUD.7752.2.p1.exon9;Parent=BSUD.7752.2.p1
contig_32	transdecoder	CDS	1125268	1125424	.	+	2	ID=cds.BSUD.7752.2.p1;Parent=BSUD.7752.2.p1
contig_32	transdecoder	exon	1126012	1126144	.	+	.	ID=BSUD.7752.2.p1.exon10;Parent=BSUD.7752.2.p1
contig_32	transdecoder	CDS	1126012	1126144	.	+	1	ID=cds.BSUD.7752.2.p1;Parent=BSUD.7752.2.p1
contig_32	transdecoder	exon	1127458	1129425	.	+	.	ID=BSUD.7752.2.p1.exon11;Parent=BSUD.7752.2.p1
contig_32	transdecoder	CDS	1127458	1127616	.	+	0	ID=cds.BSUD.7752.2.p1;Parent=BSUD.7752.2.p1
contig_32	transdecoder	three_prime_UTR	1127617	1129425	.	+	.	ID=BSUD.7752.2.p1.utr3p1;Parent=BSUD.7752.2.p1
contig_32	transdecoder	mRNA	1116302	1129422	.	+	.	ID=BSUD.7752.3.p1;Parent=BSUD.7752;Interpro=IPR016491 (Septin)---IPR027417 (P-loop containing nucleoside triphosphate hydrolase)---IPR030379 (Septin-type guanine nucleotide-binding (G) domain)
contig_32	transdecoder	five_prime_UTR	1116302	1116440	.	+	.	ID=BSUD.7752.3.p1.utr5p1;Parent=BSUD.7752.3.p1
contig_32	transdecoder	exon	1116302	1116461	.	+	.	ID=BSUD.7752.3.p1.exon1;Parent=BSUD.7752.3.p1
contig_32	transdecoder	CDS	1116441	1116461	.	+	0	ID=cds.BSUD.7752.3.p1;Parent=BSUD.7752.3.p1
contig_32	transdecoder	exon	1119953	1120085	.	+	.	ID=BSUD.7752.3.p1.exon2;Parent=BSUD.7752.3.p1
contig_32	transdecoder	CDS	1119953	1120085	.	+	0	ID=cds.BSUD.7752.3.p1;Parent=BSUD.7752.3.p1
contig_32	transdecoder	exon	1120712	1120825	.	+	.	ID=BSUD.7752.3.p1.exon3;Parent=BSUD.7752.3.p1
contig_32	transdecoder	CDS	1120712	1120825	.	+	2	ID=cds.BSUD.7752.3.p1;Parent=BSUD.7752.3.p1
contig_32	transdecoder	exon	1122690	1122771	.	+	.	ID=BSUD.7752.3.p1.exon4;Parent=BSUD.7752.3.p1
contig_32	transdecoder	CDS	1122690	1122771	.	+	2	ID=cds.BSUD.7752.3.p1;Parent=BSUD.7752.3.p1
contig_32	transdecoder	exon	1123576	1123716	.	+	.	ID=BSUD.7752.3.p1.exon5;Parent=BSUD.7752.3.p1
contig_32	transdecoder	CDS	1123576	1123716	.	+	1	ID=cds.BSUD.7752.3.p1;Parent=BSUD.7752.3.p1
contig_32	transdecoder	exon	1123826	1123943	.	+	.	ID=BSUD.7752.3.p1.exon6;Parent=BSUD.7752.3.p1
contig_32	transdecoder	CDS	1123826	1123943	.	+	1	ID=cds.BSUD.7752.3.p1;Parent=BSUD.7752.3.p1
contig_32	transdecoder	exon	1124879	1124968	.	+	.	ID=BSUD.7752.3.p1.exon7;Parent=BSUD.7752.3.p1
contig_32	transdecoder	CDS	1124879	1124968	.	+	0	ID=cds.BSUD.7752.3.p1;Parent=BSUD.7752.3.p1
contig_32	transdecoder	exon	1125052	1125148	.	+	.	ID=BSUD.7752.3.p1.exon8;Parent=BSUD.7752.3.p1
contig_32	transdecoder	CDS	1125052	1125148	.	+	0	ID=cds.BSUD.7752.3.p1;Parent=BSUD.7752.3.p1
contig_32	transdecoder	exon	1125268	1125424	.	+	.	ID=BSUD.7752.3.p1.exon9;Parent=BSUD.7752.3.p1
contig_32	transdecoder	CDS	1125268	1125424	.	+	2	ID=cds.BSUD.7752.3.p1;Parent=BSUD.7752.3.p1
contig_32	transdecoder	exon	1126012	1126144	.	+	.	ID=BSUD.7752.3.p1.exon10;Parent=BSUD.7752.3.p1
contig_32	transdecoder	CDS	1126012	1126144	.	+	1	ID=cds.BSUD.7752.3.p1;Parent=BSUD.7752.3.p1
contig_32	transdecoder	exon	1127458	1129422	.	+	.	ID=BSUD.7752.3.p1.exon11;Parent=BSUD.7752.3.p1
contig_32	transdecoder	CDS	1127458	1127616	.	+	0	ID=cds.BSUD.7752.3.p1;Parent=BSUD.7752.3.p1
contig_32	transdecoder	three_prime_UTR	1127617	1129422	.	+	.	ID=BSUD.7752.3.p1.utr3p1;Parent=BSUD.7752.3.p1
contig_32	transdecoder	gene	1134664	1149844	.	+	.	ID=BSUD.7761;Interpro=IPR028015 (CCDC84-like)
contig_32	transdecoder	mRNA	1134664	1149844	.	+	.	ID=BSUD.7761.1.p1;Parent=BSUD.7761;Interpro=IPR028015 (CCDC84-like)
contig_32	transdecoder	five_prime_UTR	1134664	1134726	.	+	.	ID=BSUD.7761.1.p1.utr5p1;Parent=BSUD.7761.1.p1
contig_32	transdecoder	five_prime_UTR	1139412	1139554	.	+	.	ID=BSUD.7761.1.p1.utr5p2;Parent=BSUD.7761.1.p1
contig_32	transdecoder	five_prime_UTR	1141926	1142086	.	+	.	ID=BSUD.7761.1.p1.utr5p3;Parent=BSUD.7761.1.p1
contig_32	transdecoder	five_prime_UTR	1143110	1143187	.	+	.	ID=BSUD.7761.1.p1.utr5p4;Parent=BSUD.7761.1.p1
contig_32	transdecoder	five_prime_UTR	1143417	1143418	.	+	.	ID=BSUD.7761.1.p1.utr5p5;Parent=BSUD.7761.1.p1
contig_32	transdecoder	exon	1134664	1134726	.	+	.	ID=BSUD.7761.1.p1.exon1;Parent=BSUD.7761.1.p1
contig_32	transdecoder	exon	1139412	1139554	.	+	.	ID=BSUD.7761.1.p1.exon2;Parent=BSUD.7761.1.p1
contig_32	transdecoder	exon	1141926	1142086	.	+	.	ID=BSUD.7761.1.p1.exon3;Parent=BSUD.7761.1.p1
contig_32	transdecoder	exon	1143110	1143187	.	+	.	ID=BSUD.7761.1.p1.exon4;Parent=BSUD.7761.1.p1
contig_32	transdecoder	exon	1143417	1143556	.	+	.	ID=BSUD.7761.1.p1.exon5;Parent=BSUD.7761.1.p1
contig_32	transdecoder	CDS	1143419	1143556	.	+	0	ID=cds.BSUD.7761.1.p1;Parent=BSUD.7761.1.p1
contig_32	transdecoder	exon	1145093	1145271	.	+	.	ID=BSUD.7761.1.p1.exon6;Parent=BSUD.7761.1.p1
contig_32	transdecoder	CDS	1145093	1145271	.	+	0	ID=cds.BSUD.7761.1.p1;Parent=BSUD.7761.1.p1
contig_32	transdecoder	exon	1145366	1145464	.	+	.	ID=BSUD.7761.1.p1.exon7;Parent=BSUD.7761.1.p1
contig_32	transdecoder	CDS	1145366	1145464	.	+	1	ID=cds.BSUD.7761.1.p1;Parent=BSUD.7761.1.p1
contig_32	transdecoder	exon	1145595	1145661	.	+	.	ID=BSUD.7761.1.p1.exon8;Parent=BSUD.7761.1.p1
contig_32	transdecoder	CDS	1145595	1145661	.	+	1	ID=cds.BSUD.7761.1.p1;Parent=BSUD.7761.1.p1
contig_32	transdecoder	exon	1146450	1146518	.	+	.	ID=BSUD.7761.1.p1.exon9;Parent=BSUD.7761.1.p1
contig_32	transdecoder	CDS	1146450	1146518	.	+	0	ID=cds.BSUD.7761.1.p1;Parent=BSUD.7761.1.p1
contig_32	transdecoder	exon	1147351	1147497	.	+	.	ID=BSUD.7761.1.p1.exon10;Parent=BSUD.7761.1.p1
contig_32	transdecoder	CDS	1147351	1147497	.	+	0	ID=cds.BSUD.7761.1.p1;Parent=BSUD.7761.1.p1
contig_32	transdecoder	exon	1148275	1148395	.	+	.	ID=BSUD.7761.1.p1.exon11;Parent=BSUD.7761.1.p1
contig_32	transdecoder	CDS	1148275	1148395	.	+	0	ID=cds.BSUD.7761.1.p1;Parent=BSUD.7761.1.p1
contig_32	transdecoder	exon	1148909	1149041	.	+	.	ID=BSUD.7761.1.p1.exon12;Parent=BSUD.7761.1.p1
contig_32	transdecoder	CDS	1148909	1149041	.	+	2	ID=cds.BSUD.7761.1.p1;Parent=BSUD.7761.1.p1
contig_32	transdecoder	exon	1149178	1149844	.	+	.	ID=BSUD.7761.1.p1.exon13;Parent=BSUD.7761.1.p1
contig_32	transdecoder	CDS	1149178	1149763	.	+	1	ID=cds.BSUD.7761.1.p1;Parent=BSUD.7761.1.p1
contig_32	transdecoder	three_prime_UTR	1149764	1149844	.	+	.	ID=BSUD.7761.1.p1.utr3p1;Parent=BSUD.7761.1.p1
contig_32	transdecoder	mRNA	1134677	1149844	.	+	.	ID=BSUD.7761.2.p1;Parent=BSUD.7761;Interpro=IPR028015 (CCDC84-like)
contig_32	transdecoder	five_prime_UTR	1134677	1134726	.	+	.	ID=BSUD.7761.2.p1.utr5p1;Parent=BSUD.7761.2.p1
contig_32	transdecoder	five_prime_UTR	1139412	1139554	.	+	.	ID=BSUD.7761.2.p1.utr5p2;Parent=BSUD.7761.2.p1
contig_32	transdecoder	five_prime_UTR	1141926	1142086	.	+	.	ID=BSUD.7761.2.p1.utr5p3;Parent=BSUD.7761.2.p1
contig_32	transdecoder	five_prime_UTR	1143110	1143187	.	+	.	ID=BSUD.7761.2.p1.utr5p4;Parent=BSUD.7761.2.p1
contig_32	transdecoder	five_prime_UTR	1143417	1143556	.	+	.	ID=BSUD.7761.2.p1.utr5p5;Parent=BSUD.7761.2.p1
contig_32	transdecoder	five_prime_UTR	1145093	1145271	.	+	.	ID=BSUD.7761.2.p1.utr5p6;Parent=BSUD.7761.2.p1
contig_32	transdecoder	five_prime_UTR	1145366	1145464	.	+	.	ID=BSUD.7761.2.p1.utr5p7;Parent=BSUD.7761.2.p1
contig_32	transdecoder	five_prime_UTR	1145595	1145661	.	+	.	ID=BSUD.7761.2.p1.utr5p8;Parent=BSUD.7761.2.p1
contig_32	transdecoder	five_prime_UTR	1146450	1146552	.	+	.	ID=BSUD.7761.2.p1.utr5p9;Parent=BSUD.7761.2.p1
contig_32	transdecoder	five_prime_UTR	1147337	1147497	.	+	.	ID=BSUD.7761.2.p1.utr5p10;Parent=BSUD.7761.2.p1
contig_32	transdecoder	five_prime_UTR	1148275	1148325	.	+	.	ID=BSUD.7761.2.p1.utr5p11;Parent=BSUD.7761.2.p1
contig_32	transdecoder	exon	1134677	1134726	.	+	.	ID=BSUD.7761.2.p1.exon1;Parent=BSUD.7761.2.p1
contig_32	transdecoder	exon	1139412	1139554	.	+	.	ID=BSUD.7761.2.p1.exon2;Parent=BSUD.7761.2.p1
contig_32	transdecoder	exon	1141926	1142086	.	+	.	ID=BSUD.7761.2.p1.exon3;Parent=BSUD.7761.2.p1
contig_32	transdecoder	exon	1143110	1143187	.	+	.	ID=BSUD.7761.2.p1.exon4;Parent=BSUD.7761.2.p1
contig_32	transdecoder	exon	1143417	1143556	.	+	.	ID=BSUD.7761.2.p1.exon5;Parent=BSUD.7761.2.p1
contig_32	transdecoder	exon	1145093	1145271	.	+	.	ID=BSUD.7761.2.p1.exon6;Parent=BSUD.7761.2.p1
contig_32	transdecoder	exon	1145366	1145464	.	+	.	ID=BSUD.7761.2.p1.exon7;Parent=BSUD.7761.2.p1
contig_32	transdecoder	exon	1145595	1145661	.	+	.	ID=BSUD.7761.2.p1.exon8;Parent=BSUD.7761.2.p1
contig_32	transdecoder	exon	1146450	1146552	.	+	.	ID=BSUD.7761.2.p1.exon9;Parent=BSUD.7761.2.p1
contig_32	transdecoder	exon	1147337	1147497	.	+	.	ID=BSUD.7761.2.p1.exon10;Parent=BSUD.7761.2.p1
contig_32	transdecoder	exon	1148275	1148395	.	+	.	ID=BSUD.7761.2.p1.exon11;Parent=BSUD.7761.2.p1
contig_32	transdecoder	CDS	1148326	1148395	.	+	0	ID=cds.BSUD.7761.2.p1;Parent=BSUD.7761.2.p1
contig_32	transdecoder	exon	1148909	1149041	.	+	.	ID=BSUD.7761.2.p1.exon12;Parent=BSUD.7761.2.p1
contig_32	transdecoder	CDS	1148909	1149041	.	+	2	ID=cds.BSUD.7761.2.p1;Parent=BSUD.7761.2.p1
contig_32	transdecoder	exon	1149178	1149844	.	+	.	ID=BSUD.7761.2.p1.exon13;Parent=BSUD.7761.2.p1
contig_32	transdecoder	CDS	1149178	1149763	.	+	1	ID=cds.BSUD.7761.2.p1;Parent=BSUD.7761.2.p1
contig_32	transdecoder	three_prime_UTR	1149764	1149844	.	+	.	ID=BSUD.7761.2.p1.utr3p1;Parent=BSUD.7761.2.p1
contig_32	transdecoder	mRNA	1134685	1149844	.	+	.	ID=BSUD.7761.3.p1;Parent=BSUD.7761;Interpro=IPR028015 (CCDC84-like)
contig_32	transdecoder	five_prime_UTR	1134685	1134809	.	+	.	ID=BSUD.7761.3.p1.utr5p1;Parent=BSUD.7761.3.p1
contig_32	transdecoder	five_prime_UTR	1141926	1142086	.	+	.	ID=BSUD.7761.3.p1.utr5p2;Parent=BSUD.7761.3.p1
contig_32	transdecoder	five_prime_UTR	1143110	1143187	.	+	.	ID=BSUD.7761.3.p1.utr5p3;Parent=BSUD.7761.3.p1
contig_32	transdecoder	five_prime_UTR	1143417	1143418	.	+	.	ID=BSUD.7761.3.p1.utr5p4;Parent=BSUD.7761.3.p1
contig_32	transdecoder	exon	1134685	1134809	.	+	.	ID=BSUD.7761.3.p1.exon1;Parent=BSUD.7761.3.p1
contig_32	transdecoder	exon	1141926	1142086	.	+	.	ID=BSUD.7761.3.p1.exon2;Parent=BSUD.7761.3.p1
contig_32	transdecoder	exon	1143110	1143187	.	+	.	ID=BSUD.7761.3.p1.exon3;Parent=BSUD.7761.3.p1
contig_32	transdecoder	exon	1143417	1143556	.	+	.	ID=BSUD.7761.3.p1.exon4;Parent=BSUD.7761.3.p1
contig_32	transdecoder	CDS	1143419	1143556	.	+	0	ID=cds.BSUD.7761.3.p1;Parent=BSUD.7761.3.p1
contig_32	transdecoder	exon	1145093	1145271	.	+	.	ID=BSUD.7761.3.p1.exon5;Parent=BSUD.7761.3.p1
contig_32	transdecoder	CDS	1145093	1145271	.	+	0	ID=cds.BSUD.7761.3.p1;Parent=BSUD.7761.3.p1
contig_32	transdecoder	exon	1145366	1145464	.	+	.	ID=BSUD.7761.3.p1.exon6;Parent=BSUD.7761.3.p1
contig_32	transdecoder	CDS	1145366	1145464	.	+	1	ID=cds.BSUD.7761.3.p1;Parent=BSUD.7761.3.p1
contig_32	transdecoder	exon	1145595	1145661	.	+	.	ID=BSUD.7761.3.p1.exon7;Parent=BSUD.7761.3.p1
contig_32	transdecoder	CDS	1145595	1145661	.	+	1	ID=cds.BSUD.7761.3.p1;Parent=BSUD.7761.3.p1
contig_32	transdecoder	exon	1146450	1146518	.	+	.	ID=BSUD.7761.3.p1.exon8;Parent=BSUD.7761.3.p1
contig_32	transdecoder	CDS	1146450	1146518	.	+	0	ID=cds.BSUD.7761.3.p1;Parent=BSUD.7761.3.p1
contig_32	transdecoder	exon	1147351	1147497	.	+	.	ID=BSUD.7761.3.p1.exon9;Parent=BSUD.7761.3.p1
contig_32	transdecoder	CDS	1147351	1147497	.	+	0	ID=cds.BSUD.7761.3.p1;Parent=BSUD.7761.3.p1
contig_32	transdecoder	exon	1148275	1148395	.	+	.	ID=BSUD.7761.3.p1.exon10;Parent=BSUD.7761.3.p1
contig_32	transdecoder	CDS	1148275	1148395	.	+	0	ID=cds.BSUD.7761.3.p1;Parent=BSUD.7761.3.p1
contig_32	transdecoder	exon	1148909	1149041	.	+	.	ID=BSUD.7761.3.p1.exon11;Parent=BSUD.7761.3.p1
contig_32	transdecoder	CDS	1148909	1149041	.	+	2	ID=cds.BSUD.7761.3.p1;Parent=BSUD.7761.3.p1
contig_32	transdecoder	exon	1149178	1149844	.	+	.	ID=BSUD.7761.3.p1.exon12;Parent=BSUD.7761.3.p1
contig_32	transdecoder	CDS	1149178	1149763	.	+	1	ID=cds.BSUD.7761.3.p1;Parent=BSUD.7761.3.p1
contig_32	transdecoder	three_prime_UTR	1149764	1149844	.	+	.	ID=BSUD.7761.3.p1.utr3p1;Parent=BSUD.7761.3.p1
contig_32	transdecoder	mRNA	1134697	1149844	.	+	.	ID=BSUD.7761.4.p1;Parent=BSUD.7761;Interpro=IPR028015 (CCDC84-like)
contig_32	transdecoder	five_prime_UTR	1134697	1134726	.	+	.	ID=BSUD.7761.4.p1.utr5p1;Parent=BSUD.7761.4.p1
contig_32	transdecoder	five_prime_UTR	1141926	1142086	.	+	.	ID=BSUD.7761.4.p1.utr5p2;Parent=BSUD.7761.4.p1
contig_32	transdecoder	five_prime_UTR	1143110	1143187	.	+	.	ID=BSUD.7761.4.p1.utr5p3;Parent=BSUD.7761.4.p1
contig_32	transdecoder	five_prime_UTR	1143417	1143418	.	+	.	ID=BSUD.7761.4.p1.utr5p4;Parent=BSUD.7761.4.p1
contig_32	transdecoder	exon	1134697	1134726	.	+	.	ID=BSUD.7761.4.p1.exon1;Parent=BSUD.7761.4.p1
contig_32	transdecoder	exon	1141926	1142086	.	+	.	ID=BSUD.7761.4.p1.exon2;Parent=BSUD.7761.4.p1
contig_32	transdecoder	exon	1143110	1143187	.	+	.	ID=BSUD.7761.4.p1.exon3;Parent=BSUD.7761.4.p1
contig_32	transdecoder	exon	1143417	1143556	.	+	.	ID=BSUD.7761.4.p1.exon4;Parent=BSUD.7761.4.p1
contig_32	transdecoder	CDS	1143419	1143556	.	+	0	ID=cds.BSUD.7761.4.p1;Parent=BSUD.7761.4.p1
contig_32	transdecoder	exon	1145093	1145271	.	+	.	ID=BSUD.7761.4.p1.exon5;Parent=BSUD.7761.4.p1
contig_32	transdecoder	CDS	1145093	1145271	.	+	0	ID=cds.BSUD.7761.4.p1;Parent=BSUD.7761.4.p1
contig_32	transdecoder	exon	1145366	1145464	.	+	.	ID=BSUD.7761.4.p1.exon6;Parent=BSUD.7761.4.p1
contig_32	transdecoder	CDS	1145366	1145464	.	+	1	ID=cds.BSUD.7761.4.p1;Parent=BSUD.7761.4.p1
contig_32	transdecoder	exon	1145595	1145661	.	+	.	ID=BSUD.7761.4.p1.exon7;Parent=BSUD.7761.4.p1
contig_32	transdecoder	CDS	1145595	1145661	.	+	1	ID=cds.BSUD.7761.4.p1;Parent=BSUD.7761.4.p1
contig_32	transdecoder	exon	1146450	1146518	.	+	.	ID=BSUD.7761.4.p1.exon8;Parent=BSUD.7761.4.p1
contig_32	transdecoder	CDS	1146450	1146518	.	+	0	ID=cds.BSUD.7761.4.p1;Parent=BSUD.7761.4.p1
contig_32	transdecoder	exon	1147351	1147497	.	+	.	ID=BSUD.7761.4.p1.exon9;Parent=BSUD.7761.4.p1
contig_32	transdecoder	CDS	1147351	1147497	.	+	0	ID=cds.BSUD.7761.4.p1;Parent=BSUD.7761.4.p1
contig_32	transdecoder	exon	1148275	1148395	.	+	.	ID=BSUD.7761.4.p1.exon10;Parent=BSUD.7761.4.p1
contig_32	transdecoder	CDS	1148275	1148395	.	+	0	ID=cds.BSUD.7761.4.p1;Parent=BSUD.7761.4.p1
contig_32	transdecoder	exon	1148909	1149041	.	+	.	ID=BSUD.7761.4.p1.exon11;Parent=BSUD.7761.4.p1
contig_32	transdecoder	CDS	1148909	1149041	.	+	2	ID=cds.BSUD.7761.4.p1;Parent=BSUD.7761.4.p1
contig_32	transdecoder	exon	1149178	1149844	.	+	.	ID=BSUD.7761.4.p1.exon12;Parent=BSUD.7761.4.p1
contig_32	transdecoder	CDS	1149178	1149763	.	+	1	ID=cds.BSUD.7761.4.p1;Parent=BSUD.7761.4.p1
contig_32	transdecoder	three_prime_UTR	1149764	1149844	.	+	.	ID=BSUD.7761.4.p1.utr3p1;Parent=BSUD.7761.4.p1
contig_32	transdecoder	mRNA	1140715	1149844	.	+	.	ID=BSUD.7761.5.p1;Parent=BSUD.7761;Interpro=IPR028015 (CCDC84-like)
contig_32	transdecoder	five_prime_UTR	1140715	1141103	.	+	.	ID=BSUD.7761.5.p1.utr5p1;Parent=BSUD.7761.5.p1
contig_32	transdecoder	five_prime_UTR	1141926	1142086	.	+	.	ID=BSUD.7761.5.p1.utr5p2;Parent=BSUD.7761.5.p1
contig_32	transdecoder	five_prime_UTR	1143110	1143187	.	+	.	ID=BSUD.7761.5.p1.utr5p3;Parent=BSUD.7761.5.p1
contig_32	transdecoder	five_prime_UTR	1143417	1143418	.	+	.	ID=BSUD.7761.5.p1.utr5p4;Parent=BSUD.7761.5.p1
contig_32	transdecoder	exon	1140715	1141103	.	+	.	ID=BSUD.7761.5.p1.exon1;Parent=BSUD.7761.5.p1
contig_32	transdecoder	exon	1141926	1142086	.	+	.	ID=BSUD.7761.5.p1.exon2;Parent=BSUD.7761.5.p1
contig_32	transdecoder	exon	1143110	1143187	.	+	.	ID=BSUD.7761.5.p1.exon3;Parent=BSUD.7761.5.p1
contig_32	transdecoder	exon	1143417	1143556	.	+	.	ID=BSUD.7761.5.p1.exon4;Parent=BSUD.7761.5.p1
contig_32	transdecoder	CDS	1143419	1143556	.	+	0	ID=cds.BSUD.7761.5.p1;Parent=BSUD.7761.5.p1
contig_32	transdecoder	exon	1145093	1145271	.	+	.	ID=BSUD.7761.5.p1.exon5;Parent=BSUD.7761.5.p1
contig_32	transdecoder	CDS	1145093	1145271	.	+	0	ID=cds.BSUD.7761.5.p1;Parent=BSUD.7761.5.p1
contig_32	transdecoder	exon	1145366	1145464	.	+	.	ID=BSUD.7761.5.p1.exon6;Parent=BSUD.7761.5.p1
contig_32	transdecoder	CDS	1145366	1145464	.	+	1	ID=cds.BSUD.7761.5.p1;Parent=BSUD.7761.5.p1
contig_32	transdecoder	exon	1145595	1145661	.	+	.	ID=BSUD.7761.5.p1.exon7;Parent=BSUD.7761.5.p1
contig_32	transdecoder	CDS	1145595	1145661	.	+	1	ID=cds.BSUD.7761.5.p1;Parent=BSUD.7761.5.p1
contig_32	transdecoder	exon	1146450	1146518	.	+	.	ID=BSUD.7761.5.p1.exon8;Parent=BSUD.7761.5.p1
contig_32	transdecoder	CDS	1146450	1146518	.	+	0	ID=cds.BSUD.7761.5.p1;Parent=BSUD.7761.5.p1
contig_32	transdecoder	exon	1147351	1147497	.	+	.	ID=BSUD.7761.5.p1.exon9;Parent=BSUD.7761.5.p1
contig_32	transdecoder	CDS	1147351	1147497	.	+	0	ID=cds.BSUD.7761.5.p1;Parent=BSUD.7761.5.p1
contig_32	transdecoder	exon	1148275	1148395	.	+	.	ID=BSUD.7761.5.p1.exon10;Parent=BSUD.7761.5.p1
contig_32	transdecoder	CDS	1148275	1148395	.	+	0	ID=cds.BSUD.7761.5.p1;Parent=BSUD.7761.5.p1
contig_32	transdecoder	exon	1148909	1149041	.	+	.	ID=BSUD.7761.5.p1.exon11;Parent=BSUD.7761.5.p1
contig_32	transdecoder	CDS	1148909	1149041	.	+	2	ID=cds.BSUD.7761.5.p1;Parent=BSUD.7761.5.p1
contig_32	transdecoder	exon	1149178	1149844	.	+	.	ID=BSUD.7761.5.p1.exon12;Parent=BSUD.7761.5.p1
contig_32	transdecoder	CDS	1149178	1149763	.	+	1	ID=cds.BSUD.7761.5.p1;Parent=BSUD.7761.5.p1
contig_32	transdecoder	three_prime_UTR	1149764	1149844	.	+	.	ID=BSUD.7761.5.p1.utr3p1;Parent=BSUD.7761.5.p1
contig_32	transdecoder	mRNA	1141097	1149844	.	+	.	ID=BSUD.7761.6.p1;Parent=BSUD.7761;Interpro=IPR028015 (CCDC84-like)
contig_32	transdecoder	five_prime_UTR	1141097	1142086	.	+	.	ID=BSUD.7761.6.p1.utr5p1;Parent=BSUD.7761.6.p1
contig_32	transdecoder	five_prime_UTR	1143110	1143187	.	+	.	ID=BSUD.7761.6.p1.utr5p2;Parent=BSUD.7761.6.p1
contig_32	transdecoder	five_prime_UTR	1143417	1143418	.	+	.	ID=BSUD.7761.6.p1.utr5p3;Parent=BSUD.7761.6.p1
contig_32	transdecoder	exon	1141097	1142086	.	+	.	ID=BSUD.7761.6.p1.exon1;Parent=BSUD.7761.6.p1
contig_32	transdecoder	exon	1143110	1143187	.	+	.	ID=BSUD.7761.6.p1.exon2;Parent=BSUD.7761.6.p1
contig_32	transdecoder	exon	1143417	1143556	.	+	.	ID=BSUD.7761.6.p1.exon3;Parent=BSUD.7761.6.p1
contig_32	transdecoder	CDS	1143419	1143556	.	+	0	ID=cds.BSUD.7761.6.p1;Parent=BSUD.7761.6.p1
contig_32	transdecoder	exon	1145093	1145271	.	+	.	ID=BSUD.7761.6.p1.exon4;Parent=BSUD.7761.6.p1
contig_32	transdecoder	CDS	1145093	1145271	.	+	0	ID=cds.BSUD.7761.6.p1;Parent=BSUD.7761.6.p1
contig_32	transdecoder	exon	1145366	1145464	.	+	.	ID=BSUD.7761.6.p1.exon5;Parent=BSUD.7761.6.p1
contig_32	transdecoder	CDS	1145366	1145464	.	+	1	ID=cds.BSUD.7761.6.p1;Parent=BSUD.7761.6.p1
contig_32	transdecoder	exon	1145595	1145661	.	+	.	ID=BSUD.7761.6.p1.exon6;Parent=BSUD.7761.6.p1
contig_32	transdecoder	CDS	1145595	1145661	.	+	1	ID=cds.BSUD.7761.6.p1;Parent=BSUD.7761.6.p1
contig_32	transdecoder	exon	1146450	1146518	.	+	.	ID=BSUD.7761.6.p1.exon7;Parent=BSUD.7761.6.p1
contig_32	transdecoder	CDS	1146450	1146518	.	+	0	ID=cds.BSUD.7761.6.p1;Parent=BSUD.7761.6.p1
contig_32	transdecoder	exon	1147351	1147497	.	+	.	ID=BSUD.7761.6.p1.exon8;Parent=BSUD.7761.6.p1
contig_32	transdecoder	CDS	1147351	1147497	.	+	0	ID=cds.BSUD.7761.6.p1;Parent=BSUD.7761.6.p1
contig_32	transdecoder	exon	1148275	1148395	.	+	.	ID=BSUD.7761.6.p1.exon9;Parent=BSUD.7761.6.p1
contig_32	transdecoder	CDS	1148275	1148395	.	+	0	ID=cds.BSUD.7761.6.p1;Parent=BSUD.7761.6.p1
contig_32	transdecoder	exon	1148909	1149041	.	+	.	ID=BSUD.7761.6.p1.exon10;Parent=BSUD.7761.6.p1
contig_32	transdecoder	CDS	1148909	1149041	.	+	2	ID=cds.BSUD.7761.6.p1;Parent=BSUD.7761.6.p1
contig_32	transdecoder	exon	1149178	1149844	.	+	.	ID=BSUD.7761.6.p1.exon11;Parent=BSUD.7761.6.p1
contig_32	transdecoder	CDS	1149178	1149763	.	+	1	ID=cds.BSUD.7761.6.p1;Parent=BSUD.7761.6.p1
contig_32	transdecoder	three_prime_UTR	1149764	1149844	.	+	.	ID=BSUD.7761.6.p1.utr3p1;Parent=BSUD.7761.6.p1
contig_32	transdecoder	gene	1156208	1179694	.	+	.	ID=BSUD.7762;Interpro=IPR000868 (Isochorismatase-like)---IPR002048 (EF-hand domain)---IPR011992 (EF-hand domain pair)---IPR018247 (EF-Hand 1, calcium-binding site)---IPR036380 (Isochorismatase-like superfamily)
contig_32	transdecoder	mRNA	1156208	1179694	.	+	.	ID=BSUD.7762.1.p1;Parent=BSUD.7762;Interpro=IPR000868 (Isochorismatase-like)---IPR002048 (EF-hand domain)---IPR011992 (EF-hand domain pair)---IPR018247 (EF-Hand 1, calcium-binding site)---IPR036380 (Isochorismatase-like superfamily)
contig_32	transdecoder	five_prime_UTR	1156208	1156285	.	+	.	ID=BSUD.7762.1.p1.utr5p1;Parent=BSUD.7762.1.p1
contig_32	transdecoder	exon	1156208	1156389	.	+	.	ID=BSUD.7762.1.p1.exon1;Parent=BSUD.7762.1.p1
contig_32	transdecoder	CDS	1156286	1156389	.	+	0	ID=cds.BSUD.7762.1.p1;Parent=BSUD.7762.1.p1
contig_32	transdecoder	exon	1160378	1160498	.	+	.	ID=BSUD.7762.1.p1.exon2;Parent=BSUD.7762.1.p1
contig_32	transdecoder	CDS	1160378	1160498	.	+	1	ID=cds.BSUD.7762.1.p1;Parent=BSUD.7762.1.p1
contig_32	transdecoder	exon	1163163	1163219	.	+	.	ID=BSUD.7762.1.p1.exon3;Parent=BSUD.7762.1.p1
contig_32	transdecoder	CDS	1163163	1163219	.	+	0	ID=cds.BSUD.7762.1.p1;Parent=BSUD.7762.1.p1
contig_32	transdecoder	exon	1163361	1163418	.	+	.	ID=BSUD.7762.1.p1.exon4;Parent=BSUD.7762.1.p1
contig_32	transdecoder	CDS	1163361	1163418	.	+	0	ID=cds.BSUD.7762.1.p1;Parent=BSUD.7762.1.p1
contig_32	transdecoder	exon	1164062	1164243	.	+	.	ID=BSUD.7762.1.p1.exon5;Parent=BSUD.7762.1.p1
contig_32	transdecoder	CDS	1164062	1164243	.	+	2	ID=cds.BSUD.7762.1.p1;Parent=BSUD.7762.1.p1
contig_32	transdecoder	exon	1166601	1166732	.	+	.	ID=BSUD.7762.1.p1.exon6;Parent=BSUD.7762.1.p1
contig_32	transdecoder	CDS	1166601	1166732	.	+	0	ID=cds.BSUD.7762.1.p1;Parent=BSUD.7762.1.p1
contig_32	transdecoder	exon	1167377	1167545	.	+	.	ID=BSUD.7762.1.p1.exon7;Parent=BSUD.7762.1.p1
contig_32	transdecoder	CDS	1167377	1167545	.	+	0	ID=cds.BSUD.7762.1.p1;Parent=BSUD.7762.1.p1
contig_32	transdecoder	exon	1174593	1174735	.	+	.	ID=BSUD.7762.1.p1.exon8;Parent=BSUD.7762.1.p1
contig_32	transdecoder	CDS	1174593	1174735	.	+	2	ID=cds.BSUD.7762.1.p1;Parent=BSUD.7762.1.p1
contig_32	transdecoder	exon	1176032	1179694	.	+	.	ID=BSUD.7762.1.p1.exon9;Parent=BSUD.7762.1.p1
contig_32	transdecoder	CDS	1176032	1176136	.	+	0	ID=cds.BSUD.7762.1.p1;Parent=BSUD.7762.1.p1
contig_32	transdecoder	three_prime_UTR	1176137	1179694	.	+	.	ID=BSUD.7762.1.p1.utr3p1;Parent=BSUD.7762.1.p1
contig_32	transdecoder	gene	1190852	1212317	.	-	.	ID=BSUD.7765;Interpro=IPR002524 (Cation efflux protein)---IPR009061 (Putative DNA-binding domain superfamily)---IPR027469 (Cation efflux transmembrane domain superfamily)---IPR037129 (XPA domain superfamily)---IPR040177 (Zinc transporter 9)
contig_32	transdecoder	mRNA	1190852	1212031	.	-	.	ID=BSUD.7765.1.p1;Parent=BSUD.7765;Interpro=IPR002524 (Cation efflux protein)---IPR009061 (Putative DNA-binding domain superfamily)---IPR027469 (Cation efflux transmembrane domain superfamily)---IPR037129 (XPA domain superfamily)---IPR040177 (Zinc transporter 9)
contig_32	transdecoder	five_prime_UTR	1211788	1212031	.	-	.	ID=BSUD.7765.1.p1.utr5p1;Parent=BSUD.7765.1.p1
contig_32	transdecoder	five_prime_UTR	1210371	1210516	.	-	.	ID=BSUD.7765.1.p1.utr5p2;Parent=BSUD.7765.1.p1
contig_32	transdecoder	five_prime_UTR	1209782	1209805	.	-	.	ID=BSUD.7765.1.p1.utr5p3;Parent=BSUD.7765.1.p1
contig_32	transdecoder	exon	1211788	1212031	.	-	.	ID=BSUD.7765.1.p1.exon1;Parent=BSUD.7765.1.p1
contig_32	transdecoder	exon	1210371	1210516	.	-	.	ID=BSUD.7765.1.p1.exon2;Parent=BSUD.7765.1.p1
contig_32	transdecoder	exon	1209679	1209805	.	-	.	ID=BSUD.7765.1.p1.exon3;Parent=BSUD.7765.1.p1
contig_32	transdecoder	CDS	1209679	1209781	.	-	0	ID=cds.BSUD.7765.1.p1;Parent=BSUD.7765.1.p1
contig_32	transdecoder	exon	1209042	1209410	.	-	.	ID=BSUD.7765.1.p1.exon4;Parent=BSUD.7765.1.p1
contig_32	transdecoder	CDS	1209042	1209410	.	-	2	ID=cds.BSUD.7765.1.p1;Parent=BSUD.7765.1.p1
contig_32	transdecoder	exon	1207782	1207884	.	-	.	ID=BSUD.7765.1.p1.exon5;Parent=BSUD.7765.1.p1
contig_32	transdecoder	CDS	1207782	1207884	.	-	2	ID=cds.BSUD.7765.1.p1;Parent=BSUD.7765.1.p1
contig_32	transdecoder	exon	1207287	1207379	.	-	.	ID=BSUD.7765.1.p1.exon6;Parent=BSUD.7765.1.p1
contig_32	transdecoder	CDS	1207287	1207379	.	-	1	ID=cds.BSUD.7765.1.p1;Parent=BSUD.7765.1.p1
contig_32	transdecoder	exon	1207001	1207080	.	-	.	ID=BSUD.7765.1.p1.exon7;Parent=BSUD.7765.1.p1
contig_32	transdecoder	CDS	1207001	1207080	.	-	1	ID=cds.BSUD.7765.1.p1;Parent=BSUD.7765.1.p1
contig_32	transdecoder	exon	1205697	1205809	.	-	.	ID=BSUD.7765.1.p1.exon8;Parent=BSUD.7765.1.p1
contig_32	transdecoder	CDS	1205697	1205809	.	-	2	ID=cds.BSUD.7765.1.p1;Parent=BSUD.7765.1.p1
contig_32	transdecoder	exon	1201666	1201721	.	-	.	ID=BSUD.7765.1.p1.exon9;Parent=BSUD.7765.1.p1
contig_32	transdecoder	CDS	1201666	1201721	.	-	0	ID=cds.BSUD.7765.1.p1;Parent=BSUD.7765.1.p1
contig_32	transdecoder	exon	1201378	1201480	.	-	.	ID=BSUD.7765.1.p1.exon10;Parent=BSUD.7765.1.p1
contig_32	transdecoder	CDS	1201378	1201480	.	-	1	ID=cds.BSUD.7765.1.p1;Parent=BSUD.7765.1.p1
contig_32	transdecoder	exon	1200804	1200859	.	-	.	ID=BSUD.7765.1.p1.exon11;Parent=BSUD.7765.1.p1
contig_32	transdecoder	CDS	1200804	1200859	.	-	0	ID=cds.BSUD.7765.1.p1;Parent=BSUD.7765.1.p1
contig_32	transdecoder	exon	1199479	1199614	.	-	.	ID=BSUD.7765.1.p1.exon12;Parent=BSUD.7765.1.p1
contig_32	transdecoder	CDS	1199479	1199614	.	-	1	ID=cds.BSUD.7765.1.p1;Parent=BSUD.7765.1.p1
contig_32	transdecoder	exon	1198833	1198872	.	-	.	ID=BSUD.7765.1.p1.exon13;Parent=BSUD.7765.1.p1
contig_32	transdecoder	CDS	1198833	1198872	.	-	0	ID=cds.BSUD.7765.1.p1;Parent=BSUD.7765.1.p1
contig_32	transdecoder	exon	1198645	1198716	.	-	.	ID=BSUD.7765.1.p1.exon14;Parent=BSUD.7765.1.p1
contig_32	transdecoder	CDS	1198645	1198716	.	-	2	ID=cds.BSUD.7765.1.p1;Parent=BSUD.7765.1.p1
contig_32	transdecoder	exon	1197854	1198064	.	-	.	ID=BSUD.7765.1.p1.exon15;Parent=BSUD.7765.1.p1
contig_32	transdecoder	CDS	1197854	1198064	.	-	2	ID=cds.BSUD.7765.1.p1;Parent=BSUD.7765.1.p1
contig_32	transdecoder	exon	1196826	1196888	.	-	.	ID=BSUD.7765.1.p1.exon16;Parent=BSUD.7765.1.p1
contig_32	transdecoder	CDS	1196826	1196888	.	-	1	ID=cds.BSUD.7765.1.p1;Parent=BSUD.7765.1.p1
contig_32	transdecoder	exon	1196508	1196634	.	-	.	ID=BSUD.7765.1.p1.exon17;Parent=BSUD.7765.1.p1
contig_32	transdecoder	CDS	1196508	1196634	.	-	1	ID=cds.BSUD.7765.1.p1;Parent=BSUD.7765.1.p1
contig_32	transdecoder	exon	1195496	1195609	.	-	.	ID=BSUD.7765.1.p1.exon18;Parent=BSUD.7765.1.p1
contig_32	transdecoder	CDS	1195496	1195609	.	-	0	ID=cds.BSUD.7765.1.p1;Parent=BSUD.7765.1.p1
contig_32	transdecoder	exon	1190852	1194647	.	-	.	ID=BSUD.7765.1.p1.exon19;Parent=BSUD.7765.1.p1
contig_32	transdecoder	CDS	1194603	1194647	.	-	0	ID=cds.BSUD.7765.1.p1;Parent=BSUD.7765.1.p1
contig_32	transdecoder	three_prime_UTR	1190852	1194602	.	-	.	ID=BSUD.7765.1.p1.utr3p1;Parent=BSUD.7765.1.p1
contig_32	transdecoder	mRNA	1190852	1212317	.	-	.	ID=BSUD.7765.2.p1;Parent=BSUD.7765;Interpro=IPR002524 (Cation efflux protein)---IPR009061 (Putative DNA-binding domain superfamily)---IPR027469 (Cation efflux transmembrane domain superfamily)---IPR037129 (XPA domain superfamily)---IPR040177 (Zinc transporter 9)
contig_32	transdecoder	five_prime_UTR	1212077	1212317	.	-	.	ID=BSUD.7765.2.p1.utr5p1;Parent=BSUD.7765.2.p1
contig_32	transdecoder	five_prime_UTR	1210371	1210516	.	-	.	ID=BSUD.7765.2.p1.utr5p2;Parent=BSUD.7765.2.p1
contig_32	transdecoder	five_prime_UTR	1209782	1209805	.	-	.	ID=BSUD.7765.2.p1.utr5p3;Parent=BSUD.7765.2.p1
contig_32	transdecoder	exon	1212077	1212317	.	-	.	ID=BSUD.7765.2.p1.exon1;Parent=BSUD.7765.2.p1
contig_32	transdecoder	exon	1210371	1210516	.	-	.	ID=BSUD.7765.2.p1.exon2;Parent=BSUD.7765.2.p1
contig_32	transdecoder	exon	1209679	1209805	.	-	.	ID=BSUD.7765.2.p1.exon3;Parent=BSUD.7765.2.p1
contig_32	transdecoder	CDS	1209679	1209781	.	-	0	ID=cds.BSUD.7765.2.p1;Parent=BSUD.7765.2.p1
contig_32	transdecoder	exon	1209042	1209410	.	-	.	ID=BSUD.7765.2.p1.exon4;Parent=BSUD.7765.2.p1
contig_32	transdecoder	CDS	1209042	1209410	.	-	2	ID=cds.BSUD.7765.2.p1;Parent=BSUD.7765.2.p1
contig_32	transdecoder	exon	1207782	1207884	.	-	.	ID=BSUD.7765.2.p1.exon5;Parent=BSUD.7765.2.p1
contig_32	transdecoder	CDS	1207782	1207884	.	-	2	ID=cds.BSUD.7765.2.p1;Parent=BSUD.7765.2.p1
contig_32	transdecoder	exon	1207287	1207379	.	-	.	ID=BSUD.7765.2.p1.exon6;Parent=BSUD.7765.2.p1
contig_32	transdecoder	CDS	1207287	1207379	.	-	1	ID=cds.BSUD.7765.2.p1;Parent=BSUD.7765.2.p1
contig_32	transdecoder	exon	1207001	1207080	.	-	.	ID=BSUD.7765.2.p1.exon7;Parent=BSUD.7765.2.p1
contig_32	transdecoder	CDS	1207001	1207080	.	-	1	ID=cds.BSUD.7765.2.p1;Parent=BSUD.7765.2.p1
contig_32	transdecoder	exon	1205697	1205809	.	-	.	ID=BSUD.7765.2.p1.exon8;Parent=BSUD.7765.2.p1
contig_32	transdecoder	CDS	1205697	1205809	.	-	2	ID=cds.BSUD.7765.2.p1;Parent=BSUD.7765.2.p1
contig_32	transdecoder	exon	1201666	1201721	.	-	.	ID=BSUD.7765.2.p1.exon9;Parent=BSUD.7765.2.p1
contig_32	transdecoder	CDS	1201666	1201721	.	-	0	ID=cds.BSUD.7765.2.p1;Parent=BSUD.7765.2.p1
contig_32	transdecoder	exon	1201378	1201480	.	-	.	ID=BSUD.7765.2.p1.exon10;Parent=BSUD.7765.2.p1
contig_32	transdecoder	CDS	1201378	1201480	.	-	1	ID=cds.BSUD.7765.2.p1;Parent=BSUD.7765.2.p1
contig_32	transdecoder	exon	1200804	1200859	.	-	.	ID=BSUD.7765.2.p1.exon11;Parent=BSUD.7765.2.p1
contig_32	transdecoder	CDS	1200804	1200859	.	-	0	ID=cds.BSUD.7765.2.p1;Parent=BSUD.7765.2.p1
contig_32	transdecoder	exon	1199479	1199614	.	-	.	ID=BSUD.7765.2.p1.exon12;Parent=BSUD.7765.2.p1
contig_32	transdecoder	CDS	1199479	1199614	.	-	1	ID=cds.BSUD.7765.2.p1;Parent=BSUD.7765.2.p1
contig_32	transdecoder	exon	1198833	1198872	.	-	.	ID=BSUD.7765.2.p1.exon13;Parent=BSUD.7765.2.p1
contig_32	transdecoder	CDS	1198833	1198872	.	-	0	ID=cds.BSUD.7765.2.p1;Parent=BSUD.7765.2.p1
contig_32	transdecoder	exon	1198645	1198716	.	-	.	ID=BSUD.7765.2.p1.exon14;Parent=BSUD.7765.2.p1
contig_32	transdecoder	CDS	1198645	1198716	.	-	2	ID=cds.BSUD.7765.2.p1;Parent=BSUD.7765.2.p1
contig_32	transdecoder	exon	1197854	1198064	.	-	.	ID=BSUD.7765.2.p1.exon15;Parent=BSUD.7765.2.p1
contig_32	transdecoder	CDS	1197854	1198064	.	-	2	ID=cds.BSUD.7765.2.p1;Parent=BSUD.7765.2.p1
contig_32	transdecoder	exon	1196826	1196888	.	-	.	ID=BSUD.7765.2.p1.exon16;Parent=BSUD.7765.2.p1
contig_32	transdecoder	CDS	1196826	1196888	.	-	1	ID=cds.BSUD.7765.2.p1;Parent=BSUD.7765.2.p1
contig_32	transdecoder	exon	1196508	1196634	.	-	.	ID=BSUD.7765.2.p1.exon17;Parent=BSUD.7765.2.p1
contig_32	transdecoder	CDS	1196508	1196634	.	-	1	ID=cds.BSUD.7765.2.p1;Parent=BSUD.7765.2.p1
contig_32	transdecoder	exon	1195496	1195609	.	-	.	ID=BSUD.7765.2.p1.exon18;Parent=BSUD.7765.2.p1
contig_32	transdecoder	CDS	1195496	1195609	.	-	0	ID=cds.BSUD.7765.2.p1;Parent=BSUD.7765.2.p1
contig_32	transdecoder	exon	1190852	1194647	.	-	.	ID=BSUD.7765.2.p1.exon19;Parent=BSUD.7765.2.p1
contig_32	transdecoder	CDS	1194603	1194647	.	-	0	ID=cds.BSUD.7765.2.p1;Parent=BSUD.7765.2.p1
contig_32	transdecoder	three_prime_UTR	1190852	1194602	.	-	.	ID=BSUD.7765.2.p1.utr3p1;Parent=BSUD.7765.2.p1
contig_32	transdecoder	mRNA	1190856	1200633	.	-	.	ID=BSUD.7765.3.p1;Parent=BSUD.7765;Interpro=IPR002524 (Cation efflux protein)---IPR009061 (Putative DNA-binding domain superfamily)---IPR027469 (Cation efflux transmembrane domain superfamily)---IPR037129 (XPA domain superfamily)---IPR040177 (Zinc transporter 9)
contig_32	transdecoder	five_prime_UTR	1198645	1200633	.	-	.	ID=BSUD.7765.3.p1.utr5p1;Parent=BSUD.7765.3.p1
contig_32	transdecoder	five_prime_UTR	1198063	1198064	.	-	.	ID=BSUD.7765.3.p1.utr5p2;Parent=BSUD.7765.3.p1
contig_32	transdecoder	exon	1198645	1200633	.	-	.	ID=BSUD.7765.3.p1.exon1;Parent=BSUD.7765.3.p1
contig_32	transdecoder	exon	1197854	1198064	.	-	.	ID=BSUD.7765.3.p1.exon2;Parent=BSUD.7765.3.p1
contig_32	transdecoder	CDS	1197854	1198062	.	-	0	ID=cds.BSUD.7765.3.p1;Parent=BSUD.7765.3.p1
contig_32	transdecoder	exon	1196826	1196888	.	-	.	ID=BSUD.7765.3.p1.exon3;Parent=BSUD.7765.3.p1
contig_32	transdecoder	CDS	1196826	1196888	.	-	1	ID=cds.BSUD.7765.3.p1;Parent=BSUD.7765.3.p1
contig_32	transdecoder	exon	1196508	1196634	.	-	.	ID=BSUD.7765.3.p1.exon4;Parent=BSUD.7765.3.p1
contig_32	transdecoder	CDS	1196508	1196634	.	-	1	ID=cds.BSUD.7765.3.p1;Parent=BSUD.7765.3.p1
contig_32	transdecoder	exon	1195496	1195609	.	-	.	ID=BSUD.7765.3.p1.exon5;Parent=BSUD.7765.3.p1
contig_32	transdecoder	CDS	1195496	1195609	.	-	0	ID=cds.BSUD.7765.3.p1;Parent=BSUD.7765.3.p1
contig_32	transdecoder	exon	1190856	1194647	.	-	.	ID=BSUD.7765.3.p1.exon6;Parent=BSUD.7765.3.p1
contig_32	transdecoder	CDS	1194603	1194647	.	-	0	ID=cds.BSUD.7765.3.p1;Parent=BSUD.7765.3.p1
contig_32	transdecoder	three_prime_UTR	1190856	1194602	.	-	.	ID=BSUD.7765.3.p1.utr3p1;Parent=BSUD.7765.3.p1
contig_32	transdecoder	mRNA	1200739	1212010	.	-	.	ID=BSUD.7765.4.p1;Parent=BSUD.7765;Interpro=IPR002524 (Cation efflux protein)---IPR009061 (Putative DNA-binding domain superfamily)---IPR027469 (Cation efflux transmembrane domain superfamily)---IPR037129 (XPA domain superfamily)---IPR040177 (Zinc transporter 9)
contig_32	transdecoder	five_prime_UTR	1211788	1212010	.	-	.	ID=BSUD.7765.4.p1.utr5p1;Parent=BSUD.7765.4.p1
contig_32	transdecoder	five_prime_UTR	1210371	1210516	.	-	.	ID=BSUD.7765.4.p1.utr5p2;Parent=BSUD.7765.4.p1
contig_32	transdecoder	five_prime_UTR	1209782	1209805	.	-	.	ID=BSUD.7765.4.p1.utr5p3;Parent=BSUD.7765.4.p1
contig_32	transdecoder	exon	1211788	1212010	.	-	.	ID=BSUD.7765.4.p1.exon1;Parent=BSUD.7765.4.p1
contig_32	transdecoder	exon	1210371	1210516	.	-	.	ID=BSUD.7765.4.p1.exon2;Parent=BSUD.7765.4.p1
contig_32	transdecoder	exon	1209679	1209805	.	-	.	ID=BSUD.7765.4.p1.exon3;Parent=BSUD.7765.4.p1
contig_32	transdecoder	CDS	1209679	1209781	.	-	0	ID=cds.BSUD.7765.4.p1;Parent=BSUD.7765.4.p1
contig_32	transdecoder	exon	1209042	1209410	.	-	.	ID=BSUD.7765.4.p1.exon4;Parent=BSUD.7765.4.p1
contig_32	transdecoder	CDS	1209042	1209410	.	-	2	ID=cds.BSUD.7765.4.p1;Parent=BSUD.7765.4.p1
contig_32	transdecoder	exon	1207782	1207884	.	-	.	ID=BSUD.7765.4.p1.exon5;Parent=BSUD.7765.4.p1
contig_32	transdecoder	CDS	1207782	1207884	.	-	2	ID=cds.BSUD.7765.4.p1;Parent=BSUD.7765.4.p1
contig_32	transdecoder	exon	1207287	1207379	.	-	.	ID=BSUD.7765.4.p1.exon6;Parent=BSUD.7765.4.p1
contig_32	transdecoder	CDS	1207287	1207379	.	-	1	ID=cds.BSUD.7765.4.p1;Parent=BSUD.7765.4.p1
contig_32	transdecoder	exon	1207001	1207080	.	-	.	ID=BSUD.7765.4.p1.exon7;Parent=BSUD.7765.4.p1
contig_32	transdecoder	CDS	1207001	1207080	.	-	1	ID=cds.BSUD.7765.4.p1;Parent=BSUD.7765.4.p1
contig_32	transdecoder	exon	1205697	1205809	.	-	.	ID=BSUD.7765.4.p1.exon8;Parent=BSUD.7765.4.p1
contig_32	transdecoder	CDS	1205697	1205809	.	-	2	ID=cds.BSUD.7765.4.p1;Parent=BSUD.7765.4.p1
contig_32	transdecoder	exon	1201666	1201721	.	-	.	ID=BSUD.7765.4.p1.exon9;Parent=BSUD.7765.4.p1
contig_32	transdecoder	CDS	1201666	1201721	.	-	0	ID=cds.BSUD.7765.4.p1;Parent=BSUD.7765.4.p1
contig_32	transdecoder	exon	1200739	1201480	.	-	.	ID=BSUD.7765.4.p1.exon10;Parent=BSUD.7765.4.p1
contig_32	transdecoder	CDS	1201339	1201480	.	-	1	ID=cds.BSUD.7765.4.p1;Parent=BSUD.7765.4.p1
contig_32	transdecoder	three_prime_UTR	1200739	1201338	.	-	.	ID=BSUD.7765.4.p1.utr3p1;Parent=BSUD.7765.4.p1
contig_32	transdecoder	gene	1212407	1234777	.	+	.	ID=BSUD.7766;Interpro=IPR000631 (ATP-dependent (S)-NAD(P)H-hydrate dehydratase)---IPR029056 (Ribokinase-like)
contig_32	transdecoder	mRNA	1212407	1234755	.	+	.	ID=BSUD.7766.1.p1;Parent=BSUD.7766;Interpro=IPR000631 (ATP-dependent (S)-NAD(P)H-hydrate dehydratase)---IPR029056 (Ribokinase-like)
contig_32	transdecoder	five_prime_UTR	1212407	1212581	.	+	.	ID=BSUD.7766.1.p1.utr5p1;Parent=BSUD.7766.1.p1
contig_32	transdecoder	exon	1212407	1212648	.	+	.	ID=BSUD.7766.1.p1.exon1;Parent=BSUD.7766.1.p1
contig_32	transdecoder	CDS	1212582	1212648	.	+	0	ID=cds.BSUD.7766.1.p1;Parent=BSUD.7766.1.p1
contig_32	transdecoder	exon	1216294	1216435	.	+	.	ID=BSUD.7766.1.p1.exon2;Parent=BSUD.7766.1.p1
contig_32	transdecoder	CDS	1216294	1216435	.	+	2	ID=cds.BSUD.7766.1.p1;Parent=BSUD.7766.1.p1
contig_32	transdecoder	exon	1217341	1217386	.	+	.	ID=BSUD.7766.1.p1.exon3;Parent=BSUD.7766.1.p1
contig_32	transdecoder	CDS	1217341	1217386	.	+	1	ID=cds.BSUD.7766.1.p1;Parent=BSUD.7766.1.p1
contig_32	transdecoder	exon	1218051	1218139	.	+	.	ID=BSUD.7766.1.p1.exon4;Parent=BSUD.7766.1.p1
contig_32	transdecoder	CDS	1218051	1218139	.	+	0	ID=cds.BSUD.7766.1.p1;Parent=BSUD.7766.1.p1
contig_32	transdecoder	exon	1224267	1224375	.	+	.	ID=BSUD.7766.1.p1.exon5;Parent=BSUD.7766.1.p1
contig_32	transdecoder	CDS	1224267	1224375	.	+	1	ID=cds.BSUD.7766.1.p1;Parent=BSUD.7766.1.p1
contig_32	transdecoder	exon	1225739	1225789	.	+	.	ID=BSUD.7766.1.p1.exon6;Parent=BSUD.7766.1.p1
contig_32	transdecoder	CDS	1225739	1225789	.	+	0	ID=cds.BSUD.7766.1.p1;Parent=BSUD.7766.1.p1
contig_32	transdecoder	exon	1226409	1226513	.	+	.	ID=BSUD.7766.1.p1.exon7;Parent=BSUD.7766.1.p1
contig_32	transdecoder	CDS	1226409	1226513	.	+	0	ID=cds.BSUD.7766.1.p1;Parent=BSUD.7766.1.p1
contig_32	transdecoder	exon	1231072	1231192	.	+	.	ID=BSUD.7766.1.p1.exon8;Parent=BSUD.7766.1.p1
contig_32	transdecoder	CDS	1231072	1231192	.	+	0	ID=cds.BSUD.7766.1.p1;Parent=BSUD.7766.1.p1
contig_32	transdecoder	exon	1231915	1232035	.	+	.	ID=BSUD.7766.1.p1.exon9;Parent=BSUD.7766.1.p1
contig_32	transdecoder	CDS	1231915	1232035	.	+	2	ID=cds.BSUD.7766.1.p1;Parent=BSUD.7766.1.p1
contig_32	transdecoder	exon	1234440	1234755	.	+	.	ID=BSUD.7766.1.p1.exon10;Parent=BSUD.7766.1.p1
contig_32	transdecoder	CDS	1234440	1234608	.	+	1	ID=cds.BSUD.7766.1.p1;Parent=BSUD.7766.1.p1
contig_32	transdecoder	three_prime_UTR	1234609	1234755	.	+	.	ID=BSUD.7766.1.p1.utr3p1;Parent=BSUD.7766.1.p1
contig_32	transdecoder	mRNA	1213394	1234777	.	+	.	ID=BSUD.7766.2.p1;Parent=BSUD.7766;Interpro=IPR000631 (ATP-dependent (S)-NAD(P)H-hydrate dehydratase)---IPR029056 (Ribokinase-like)
contig_32	transdecoder	five_prime_UTR	1213394	1213588	.	+	.	ID=BSUD.7766.2.p1.utr5p1;Parent=BSUD.7766.2.p1
contig_32	transdecoder	five_prime_UTR	1214483	1214578	.	+	.	ID=BSUD.7766.2.p1.utr5p2;Parent=BSUD.7766.2.p1
contig_32	transdecoder	exon	1213394	1213588	.	+	.	ID=BSUD.7766.2.p1.exon1;Parent=BSUD.7766.2.p1
contig_32	transdecoder	exon	1214483	1215032	.	+	.	ID=BSUD.7766.2.p1.exon2;Parent=BSUD.7766.2.p1
contig_32	transdecoder	CDS	1214579	1215032	.	+	0	ID=cds.BSUD.7766.2.p1;Parent=BSUD.7766.2.p1
contig_32	transdecoder	exon	1216294	1216435	.	+	.	ID=BSUD.7766.2.p1.exon3;Parent=BSUD.7766.2.p1
contig_32	transdecoder	CDS	1216294	1216435	.	+	2	ID=cds.BSUD.7766.2.p1;Parent=BSUD.7766.2.p1
contig_32	transdecoder	exon	1217341	1217386	.	+	.	ID=BSUD.7766.2.p1.exon4;Parent=BSUD.7766.2.p1
contig_32	transdecoder	CDS	1217341	1217386	.	+	1	ID=cds.BSUD.7766.2.p1;Parent=BSUD.7766.2.p1
contig_32	transdecoder	exon	1218051	1218139	.	+	.	ID=BSUD.7766.2.p1.exon5;Parent=BSUD.7766.2.p1
contig_32	transdecoder	CDS	1218051	1218139	.	+	0	ID=cds.BSUD.7766.2.p1;Parent=BSUD.7766.2.p1
contig_32	transdecoder	exon	1224267	1224375	.	+	.	ID=BSUD.7766.2.p1.exon6;Parent=BSUD.7766.2.p1
contig_32	transdecoder	CDS	1224267	1224375	.	+	1	ID=cds.BSUD.7766.2.p1;Parent=BSUD.7766.2.p1
contig_32	transdecoder	exon	1225739	1225789	.	+	.	ID=BSUD.7766.2.p1.exon7;Parent=BSUD.7766.2.p1
contig_32	transdecoder	CDS	1225739	1225789	.	+	0	ID=cds.BSUD.7766.2.p1;Parent=BSUD.7766.2.p1
contig_32	transdecoder	exon	1226409	1226513	.	+	.	ID=BSUD.7766.2.p1.exon8;Parent=BSUD.7766.2.p1
contig_32	transdecoder	CDS	1226409	1226513	.	+	0	ID=cds.BSUD.7766.2.p1;Parent=BSUD.7766.2.p1
contig_32	transdecoder	exon	1231072	1231192	.	+	.	ID=BSUD.7766.2.p1.exon9;Parent=BSUD.7766.2.p1
contig_32	transdecoder	CDS	1231072	1231192	.	+	0	ID=cds.BSUD.7766.2.p1;Parent=BSUD.7766.2.p1
contig_32	transdecoder	exon	1231915	1232035	.	+	.	ID=BSUD.7766.2.p1.exon10;Parent=BSUD.7766.2.p1
contig_32	transdecoder	CDS	1231915	1232035	.	+	2	ID=cds.BSUD.7766.2.p1;Parent=BSUD.7766.2.p1
contig_32	transdecoder	exon	1234440	1234777	.	+	.	ID=BSUD.7766.2.p1.exon11;Parent=BSUD.7766.2.p1
contig_32	transdecoder	CDS	1234440	1234608	.	+	1	ID=cds.BSUD.7766.2.p1;Parent=BSUD.7766.2.p1
contig_32	transdecoder	three_prime_UTR	1234609	1234777	.	+	.	ID=BSUD.7766.2.p1.utr3p1;Parent=BSUD.7766.2.p1
contig_32	transdecoder	mRNA	1214367	1234777	.	+	.	ID=BSUD.7766.3.p1;Parent=BSUD.7766;Interpro=IPR000631 (ATP-dependent (S)-NAD(P)H-hydrate dehydratase)---IPR029056 (Ribokinase-like)
contig_32	transdecoder	five_prime_UTR	1214367	1214578	.	+	.	ID=BSUD.7766.3.p1.utr5p1;Parent=BSUD.7766.3.p1
contig_32	transdecoder	exon	1214367	1215032	.	+	.	ID=BSUD.7766.3.p1.exon1;Parent=BSUD.7766.3.p1
contig_32	transdecoder	CDS	1214579	1215032	.	+	0	ID=cds.BSUD.7766.3.p1;Parent=BSUD.7766.3.p1
contig_32	transdecoder	exon	1216294	1216435	.	+	.	ID=BSUD.7766.3.p1.exon2;Parent=BSUD.7766.3.p1
contig_32	transdecoder	CDS	1216294	1216435	.	+	2	ID=cds.BSUD.7766.3.p1;Parent=BSUD.7766.3.p1
contig_32	transdecoder	exon	1217341	1217386	.	+	.	ID=BSUD.7766.3.p1.exon3;Parent=BSUD.7766.3.p1
contig_32	transdecoder	CDS	1217341	1217386	.	+	1	ID=cds.BSUD.7766.3.p1;Parent=BSUD.7766.3.p1
contig_32	transdecoder	exon	1218051	1218139	.	+	.	ID=BSUD.7766.3.p1.exon4;Parent=BSUD.7766.3.p1
contig_32	transdecoder	CDS	1218051	1218139	.	+	0	ID=cds.BSUD.7766.3.p1;Parent=BSUD.7766.3.p1
contig_32	transdecoder	exon	1224267	1224375	.	+	.	ID=BSUD.7766.3.p1.exon5;Parent=BSUD.7766.3.p1
contig_32	transdecoder	CDS	1224267	1224375	.	+	1	ID=cds.BSUD.7766.3.p1;Parent=BSUD.7766.3.p1
contig_32	transdecoder	exon	1225739	1225789	.	+	.	ID=BSUD.7766.3.p1.exon6;Parent=BSUD.7766.3.p1
contig_32	transdecoder	CDS	1225739	1225789	.	+	0	ID=cds.BSUD.7766.3.p1;Parent=BSUD.7766.3.p1
contig_32	transdecoder	exon	1226409	1226513	.	+	.	ID=BSUD.7766.3.p1.exon7;Parent=BSUD.7766.3.p1
contig_32	transdecoder	CDS	1226409	1226513	.	+	0	ID=cds.BSUD.7766.3.p1;Parent=BSUD.7766.3.p1
contig_32	transdecoder	exon	1231072	1231192	.	+	.	ID=BSUD.7766.3.p1.exon8;Parent=BSUD.7766.3.p1
contig_32	transdecoder	CDS	1231072	1231192	.	+	0	ID=cds.BSUD.7766.3.p1;Parent=BSUD.7766.3.p1
contig_32	transdecoder	exon	1231915	1232035	.	+	.	ID=BSUD.7766.3.p1.exon9;Parent=BSUD.7766.3.p1
contig_32	transdecoder	CDS	1231915	1232035	.	+	2	ID=cds.BSUD.7766.3.p1;Parent=BSUD.7766.3.p1
contig_32	transdecoder	exon	1234440	1234777	.	+	.	ID=BSUD.7766.3.p1.exon10;Parent=BSUD.7766.3.p1
contig_32	transdecoder	CDS	1234440	1234608	.	+	1	ID=cds.BSUD.7766.3.p1;Parent=BSUD.7766.3.p1
contig_32	transdecoder	three_prime_UTR	1234609	1234777	.	+	.	ID=BSUD.7766.3.p1.utr3p1;Parent=BSUD.7766.3.p1
contig_32	StringTie	gene	1235744	1242131	1000	+	.	ID=BSUD.7763
contig_32	StringTie	transcript	1235744	1242131	1000	+	.	ID=BSUD.7763.1;Parent=BSUD.7763
contig_32	StringTie	exon	1235744	1235858	1000	+	.	ID=BSUD.7763.1.exon1;Parent=BSUD.7763.1
contig_32	StringTie	exon	1241563	1241661	1000	+	.	ID=BSUD.7763.1.exon2;Parent=BSUD.7763.1
contig_32	StringTie	exon	1242063	1242131	1000	+	.	ID=BSUD.7763.1.exon3;Parent=BSUD.7763.1
contig_32	transdecoder	gene	1246319	1253580	.	+	.	ID=BSUD.7764;Interpro=NA
contig_32	transdecoder	mRNA	1246319	1253580	.	+	.	ID=BSUD.7764.1.p1;Parent=BSUD.7764;Interpro=NA
contig_32	transdecoder	exon	1246319	1246892	.	+	.	ID=BSUD.7764.1.p1.exon1;Parent=BSUD.7764.1.p1
contig_32	transdecoder	CDS	1246320	1246892	.	+	0	ID=cds.BSUD.7764.1.p1;Parent=BSUD.7764.1.p1
contig_32	transdecoder	exon	1248155	1248209	.	+	.	ID=BSUD.7764.1.p1.exon2;Parent=BSUD.7764.1.p1
contig_32	transdecoder	CDS	1248155	1248209	.	+	0	ID=cds.BSUD.7764.1.p1;Parent=BSUD.7764.1.p1
contig_32	transdecoder	exon	1252658	1253580	.	+	.	ID=BSUD.7764.1.p1.exon3;Parent=BSUD.7764.1.p1
contig_32	transdecoder	CDS	1252658	1253073	.	+	2	ID=cds.BSUD.7764.1.p1;Parent=BSUD.7764.1.p1
contig_32	transdecoder	three_prime_UTR	1253074	1253580	.	+	.	ID=BSUD.7764.1.p1.utr3p1;Parent=BSUD.7764.1.p1
contig_32	tRNAscan-SE	pseudogene_tRNA	1252286	1252354	38.8	+	.	ID=contig_32.trna1;Name=contig_32.tRNA1-GlyTCC;isotype=Gly;anticodon=TCC;gene_biotype=pseudogene
contig_32	tRNAscan-SE	exon	1252286	1252354	.	+	.	ID=contig_32.trna1.exon1;Parent=contig_32.trna1
contig_32	transdecoder	gene	1293848	1305266	.	+	.	ID=BSUD.7767;Interpro=IPR002126 (Cadherin-like)---IPR015919 (Cadherin-like superfamily)
contig_32	transdecoder	mRNA	1293848	1305266	.	+	.	ID=BSUD.7767.1.p1;Parent=BSUD.7767;Interpro=IPR002126 (Cadherin-like)---IPR015919 (Cadherin-like superfamily)
contig_32	transdecoder	exon	1293848	1294066	.	+	.	ID=BSUD.7767.1.p1.exon1;Parent=BSUD.7767.1.p1
contig_32	transdecoder	CDS	1293848	1294066	.	+	0	ID=cds.BSUD.7767.1.p1;Parent=BSUD.7767.1.p1
contig_32	transdecoder	exon	1295838	1296053	.	+	.	ID=BSUD.7767.1.p1.exon2;Parent=BSUD.7767.1.p1
contig_32	transdecoder	CDS	1295838	1296053	.	+	0	ID=cds.BSUD.7767.1.p1;Parent=BSUD.7767.1.p1
contig_32	transdecoder	exon	1296408	1296494	.	+	.	ID=BSUD.7767.1.p1.exon3;Parent=BSUD.7767.1.p1
contig_32	transdecoder	CDS	1296408	1296494	.	+	0	ID=cds.BSUD.7767.1.p1;Parent=BSUD.7767.1.p1
contig_32	transdecoder	exon	1302720	1302905	.	+	.	ID=BSUD.7767.1.p1.exon4;Parent=BSUD.7767.1.p1
contig_32	transdecoder	CDS	1302720	1302905	.	+	0	ID=cds.BSUD.7767.1.p1;Parent=BSUD.7767.1.p1
contig_32	transdecoder	exon	1303934	1305266	.	+	.	ID=BSUD.7767.1.p1.exon5;Parent=BSUD.7767.1.p1
contig_32	transdecoder	CDS	1303934	1304455	.	+	0	ID=cds.BSUD.7767.1.p1;Parent=BSUD.7767.1.p1
contig_32	transdecoder	three_prime_UTR	1304456	1305266	.	+	.	ID=BSUD.7767.1.p1.utr3p1;Parent=BSUD.7767.1.p1
contig_32	transdecoder	gene	1312793	1328501	.	+	.	ID=BSUD.7768;Interpro=IPR027417 (P-loop containing nucleoside triphosphate hydrolase)
contig_32	transdecoder	mRNA	1312793	1328501	.	+	.	ID=BSUD.7768.1.p1;Parent=BSUD.7768;Interpro=IPR027417 (P-loop containing nucleoside triphosphate hydrolase)
contig_32	transdecoder	five_prime_UTR	1312793	1312927	.	+	.	ID=BSUD.7768.1.p1.utr5p1;Parent=BSUD.7768.1.p1
contig_32	transdecoder	five_prime_UTR	1314773	1314776	.	+	.	ID=BSUD.7768.1.p1.utr5p2;Parent=BSUD.7768.1.p1
contig_32	transdecoder	exon	1312793	1312927	.	+	.	ID=BSUD.7768.1.p1.exon1;Parent=BSUD.7768.1.p1
contig_32	transdecoder	exon	1314773	1315499	.	+	.	ID=BSUD.7768.1.p1.exon2;Parent=BSUD.7768.1.p1
contig_32	transdecoder	CDS	1314777	1315499	.	+	0	ID=cds.BSUD.7768.1.p1;Parent=BSUD.7768.1.p1
contig_32	transdecoder	exon	1315983	1316116	.	+	.	ID=BSUD.7768.1.p1.exon3;Parent=BSUD.7768.1.p1
contig_32	transdecoder	CDS	1315983	1316116	.	+	0	ID=cds.BSUD.7768.1.p1;Parent=BSUD.7768.1.p1
contig_32	transdecoder	exon	1316452	1316625	.	+	.	ID=BSUD.7768.1.p1.exon4;Parent=BSUD.7768.1.p1
contig_32	transdecoder	CDS	1316452	1316625	.	+	1	ID=cds.BSUD.7768.1.p1;Parent=BSUD.7768.1.p1
contig_32	transdecoder	exon	1317598	1317877	.	+	.	ID=BSUD.7768.1.p1.exon5;Parent=BSUD.7768.1.p1
contig_32	transdecoder	CDS	1317598	1317877	.	+	1	ID=cds.BSUD.7768.1.p1;Parent=BSUD.7768.1.p1
contig_32	transdecoder	exon	1319261	1319457	.	+	.	ID=BSUD.7768.1.p1.exon6;Parent=BSUD.7768.1.p1
contig_32	transdecoder	CDS	1319261	1319457	.	+	0	ID=cds.BSUD.7768.1.p1;Parent=BSUD.7768.1.p1
contig_32	transdecoder	exon	1320255	1320348	.	+	.	ID=BSUD.7768.1.p1.exon7;Parent=BSUD.7768.1.p1
contig_32	transdecoder	CDS	1320255	1320348	.	+	1	ID=cds.BSUD.7768.1.p1;Parent=BSUD.7768.1.p1
contig_32	transdecoder	exon	1320771	1321317	.	+	.	ID=BSUD.7768.1.p1.exon8;Parent=BSUD.7768.1.p1
contig_32	transdecoder	CDS	1320771	1321317	.	+	0	ID=cds.BSUD.7768.1.p1;Parent=BSUD.7768.1.p1
contig_32	transdecoder	exon	1321924	1322126	.	+	.	ID=BSUD.7768.1.p1.exon9;Parent=BSUD.7768.1.p1
contig_32	transdecoder	CDS	1321924	1322126	.	+	2	ID=cds.BSUD.7768.1.p1;Parent=BSUD.7768.1.p1
contig_32	transdecoder	exon	1322796	1323056	.	+	.	ID=BSUD.7768.1.p1.exon10;Parent=BSUD.7768.1.p1
contig_32	transdecoder	CDS	1322796	1323056	.	+	0	ID=cds.BSUD.7768.1.p1;Parent=BSUD.7768.1.p1
contig_32	transdecoder	exon	1325388	1325623	.	+	.	ID=BSUD.7768.1.p1.exon11;Parent=BSUD.7768.1.p1
contig_32	transdecoder	CDS	1325388	1325623	.	+	0	ID=cds.BSUD.7768.1.p1;Parent=BSUD.7768.1.p1
contig_32	transdecoder	exon	1327689	1328501	.	+	.	ID=BSUD.7768.1.p1.exon12;Parent=BSUD.7768.1.p1
contig_32	transdecoder	CDS	1327689	1328499	.	+	1	ID=cds.BSUD.7768.1.p1;Parent=BSUD.7768.1.p1
contig_32	transdecoder	gene	1321186	1335726	.	-	.	ID=BSUD.7769;Interpro=NA
contig_32	transdecoder	mRNA	1321186	1335726	.	-	.	ID=BSUD.7769.1.p1;Parent=BSUD.7769;Interpro=NA
contig_32	transdecoder	five_prime_UTR	1335631	1335726	.	-	.	ID=BSUD.7769.1.p1.utr5p1;Parent=BSUD.7769.1.p1
contig_32	transdecoder	exon	1335622	1335726	.	-	.	ID=BSUD.7769.1.p1.exon1;Parent=BSUD.7769.1.p1
contig_32	transdecoder	CDS	1335622	1335630	.	-	0	ID=cds.BSUD.7769.1.p1;Parent=BSUD.7769.1.p1
contig_32	transdecoder	exon	1321186	1321573	.	-	.	ID=BSUD.7769.1.p1.exon2;Parent=BSUD.7769.1.p1
contig_32	transdecoder	CDS	1321346	1321573	.	-	0	ID=cds.BSUD.7769.1.p1;Parent=BSUD.7769.1.p1
contig_32	transdecoder	three_prime_UTR	1321186	1321345	.	-	.	ID=BSUD.7769.1.p1.utr3p1;Parent=BSUD.7769.1.p1
contig_32	transdecoder	gene	1345625	1455830	.	+	.	ID=BSUD.7772;Interpro=IPR000418 (Ets domain)---IPR036388 (Winged helix-like DNA-binding domain superfamily)---IPR036390 (Winged helix DNA-binding domain superfamily)---IPR046328 (ETS family)
contig_32	transdecoder	mRNA	1345625	1454310	.	+	.	ID=BSUD.7772.2.p1;Parent=BSUD.7772;Interpro=IPR000418 (Ets domain)---IPR036388 (Winged helix-like DNA-binding domain superfamily)---IPR036390 (Winged helix DNA-binding domain superfamily)---IPR046328 (ETS family)
contig_32	transdecoder	five_prime_UTR	1345625	1345766	.	+	.	ID=BSUD.7772.2.p1.utr5p1;Parent=BSUD.7772.2.p1
contig_32	transdecoder	five_prime_UTR	1347751	1347865	.	+	.	ID=BSUD.7772.2.p1.utr5p2;Parent=BSUD.7772.2.p1
contig_32	transdecoder	five_prime_UTR	1348278	1348609	.	+	.	ID=BSUD.7772.2.p1.utr5p3;Parent=BSUD.7772.2.p1
contig_32	transdecoder	five_prime_UTR	1381279	1381697	.	+	.	ID=BSUD.7772.2.p1.utr5p4;Parent=BSUD.7772.2.p1
contig_32	transdecoder	five_prime_UTR	1423055	1423080	.	+	.	ID=BSUD.7772.2.p1.utr5p5;Parent=BSUD.7772.2.p1
contig_32	transdecoder	exon	1345625	1345766	.	+	.	ID=BSUD.7772.2.p1.exon1;Parent=BSUD.7772.2.p1
contig_32	transdecoder	exon	1347751	1347865	.	+	.	ID=BSUD.7772.2.p1.exon2;Parent=BSUD.7772.2.p1
contig_32	transdecoder	exon	1348278	1348609	.	+	.	ID=BSUD.7772.2.p1.exon3;Parent=BSUD.7772.2.p1
contig_32	transdecoder	exon	1381279	1381697	.	+	.	ID=BSUD.7772.2.p1.exon4;Parent=BSUD.7772.2.p1
contig_32	transdecoder	exon	1423055	1423173	.	+	.	ID=BSUD.7772.2.p1.exon5;Parent=BSUD.7772.2.p1
contig_32	transdecoder	CDS	1423081	1423173	.	+	0	ID=cds.BSUD.7772.2.p1;Parent=BSUD.7772.2.p1
contig_32	transdecoder	exon	1423750	1424209	.	+	.	ID=BSUD.7772.2.p1.exon6;Parent=BSUD.7772.2.p1
contig_32	transdecoder	CDS	1423750	1424209	.	+	0	ID=cds.BSUD.7772.2.p1;Parent=BSUD.7772.2.p1
contig_32	transdecoder	exon	1445464	1445613	.	+	.	ID=BSUD.7772.2.p1.exon7;Parent=BSUD.7772.2.p1
contig_32	transdecoder	CDS	1445464	1445613	.	+	2	ID=cds.BSUD.7772.2.p1;Parent=BSUD.7772.2.p1
contig_32	transdecoder	exon	1450214	1450297	.	+	.	ID=BSUD.7772.2.p1.exon8;Parent=BSUD.7772.2.p1
contig_32	transdecoder	CDS	1450214	1450297	.	+	2	ID=cds.BSUD.7772.2.p1;Parent=BSUD.7772.2.p1
contig_32	transdecoder	exon	1450412	1450519	.	+	.	ID=BSUD.7772.2.p1.exon9;Parent=BSUD.7772.2.p1
contig_32	transdecoder	CDS	1450412	1450519	.	+	2	ID=cds.BSUD.7772.2.p1;Parent=BSUD.7772.2.p1
contig_32	transdecoder	exon	1450995	1451153	.	+	.	ID=BSUD.7772.2.p1.exon10;Parent=BSUD.7772.2.p1
contig_32	transdecoder	CDS	1450995	1451153	.	+	2	ID=cds.BSUD.7772.2.p1;Parent=BSUD.7772.2.p1
contig_32	transdecoder	exon	1451547	1451606	.	+	.	ID=BSUD.7772.2.p1.exon11;Parent=BSUD.7772.2.p1
contig_32	transdecoder	CDS	1451547	1451606	.	+	2	ID=cds.BSUD.7772.2.p1;Parent=BSUD.7772.2.p1
contig_32	transdecoder	exon	1452426	1452618	.	+	.	ID=BSUD.7772.2.p1.exon12;Parent=BSUD.7772.2.p1
contig_32	transdecoder	CDS	1452426	1452618	.	+	2	ID=cds.BSUD.7772.2.p1;Parent=BSUD.7772.2.p1
contig_32	transdecoder	exon	1452884	1454310	.	+	.	ID=BSUD.7772.2.p1.exon13;Parent=BSUD.7772.2.p1
contig_32	transdecoder	CDS	1452884	1452992	.	+	1	ID=cds.BSUD.7772.2.p1;Parent=BSUD.7772.2.p1
contig_32	transdecoder	three_prime_UTR	1452993	1454310	.	+	.	ID=BSUD.7772.2.p1.utr3p1;Parent=BSUD.7772.2.p1
contig_32	transdecoder	mRNA	1345675	1455830	.	+	.	ID=BSUD.7772.3.p1;Parent=BSUD.7772;Interpro=IPR000418 (Ets domain)---IPR036388 (Winged helix-like DNA-binding domain superfamily)---IPR036390 (Winged helix DNA-binding domain superfamily)---IPR046328 (ETS family)
contig_32	transdecoder	five_prime_UTR	1345675	1345766	.	+	.	ID=BSUD.7772.3.p1.utr5p1;Parent=BSUD.7772.3.p1
contig_32	transdecoder	five_prime_UTR	1347751	1347828	.	+	.	ID=BSUD.7772.3.p1.utr5p2;Parent=BSUD.7772.3.p1
contig_32	transdecoder	five_prime_UTR	1348278	1348609	.	+	.	ID=BSUD.7772.3.p1.utr5p3;Parent=BSUD.7772.3.p1
contig_32	transdecoder	five_prime_UTR	1381279	1381697	.	+	.	ID=BSUD.7772.3.p1.utr5p4;Parent=BSUD.7772.3.p1
contig_32	transdecoder	five_prime_UTR	1423055	1423080	.	+	.	ID=BSUD.7772.3.p1.utr5p5;Parent=BSUD.7772.3.p1
contig_32	transdecoder	exon	1345675	1345766	.	+	.	ID=BSUD.7772.3.p1.exon1;Parent=BSUD.7772.3.p1
contig_32	transdecoder	exon	1347751	1347828	.	+	.	ID=BSUD.7772.3.p1.exon2;Parent=BSUD.7772.3.p1
contig_32	transdecoder	exon	1348278	1348609	.	+	.	ID=BSUD.7772.3.p1.exon3;Parent=BSUD.7772.3.p1
contig_32	transdecoder	exon	1381279	1381697	.	+	.	ID=BSUD.7772.3.p1.exon4;Parent=BSUD.7772.3.p1
contig_32	transdecoder	exon	1423055	1423173	.	+	.	ID=BSUD.7772.3.p1.exon5;Parent=BSUD.7772.3.p1
contig_32	transdecoder	CDS	1423081	1423173	.	+	0	ID=cds.BSUD.7772.3.p1;Parent=BSUD.7772.3.p1
contig_32	transdecoder	exon	1423750	1424209	.	+	.	ID=BSUD.7772.3.p1.exon6;Parent=BSUD.7772.3.p1
contig_32	transdecoder	CDS	1423750	1424209	.	+	0	ID=cds.BSUD.7772.3.p1;Parent=BSUD.7772.3.p1
contig_32	transdecoder	exon	1445464	1445613	.	+	.	ID=BSUD.7772.3.p1.exon7;Parent=BSUD.7772.3.p1
contig_32	transdecoder	CDS	1445464	1445613	.	+	2	ID=cds.BSUD.7772.3.p1;Parent=BSUD.7772.3.p1
contig_32	transdecoder	exon	1450214	1450297	.	+	.	ID=BSUD.7772.3.p1.exon8;Parent=BSUD.7772.3.p1
contig_32	transdecoder	CDS	1450214	1450297	.	+	2	ID=cds.BSUD.7772.3.p1;Parent=BSUD.7772.3.p1
contig_32	transdecoder	exon	1450412	1450519	.	+	.	ID=BSUD.7772.3.p1.exon9;Parent=BSUD.7772.3.p1
contig_32	transdecoder	CDS	1450412	1450519	.	+	2	ID=cds.BSUD.7772.3.p1;Parent=BSUD.7772.3.p1
contig_32	transdecoder	exon	1450995	1451153	.	+	.	ID=BSUD.7772.3.p1.exon10;Parent=BSUD.7772.3.p1
contig_32	transdecoder	CDS	1450995	1451153	.	+	2	ID=cds.BSUD.7772.3.p1;Parent=BSUD.7772.3.p1
contig_32	transdecoder	exon	1451547	1451606	.	+	.	ID=BSUD.7772.3.p1.exon11;Parent=BSUD.7772.3.p1
contig_32	transdecoder	CDS	1451547	1451606	.	+	2	ID=cds.BSUD.7772.3.p1;Parent=BSUD.7772.3.p1
contig_32	transdecoder	exon	1452426	1452618	.	+	.	ID=BSUD.7772.3.p1.exon12;Parent=BSUD.7772.3.p1
contig_32	transdecoder	CDS	1452426	1452618	.	+	2	ID=cds.BSUD.7772.3.p1;Parent=BSUD.7772.3.p1
contig_32	transdecoder	exon	1452884	1455830	.	+	.	ID=BSUD.7772.3.p1.exon13;Parent=BSUD.7772.3.p1
contig_32	transdecoder	CDS	1452884	1452992	.	+	1	ID=cds.BSUD.7772.3.p1;Parent=BSUD.7772.3.p1
contig_32	transdecoder	three_prime_UTR	1452993	1455830	.	+	.	ID=BSUD.7772.3.p1.utr3p1;Parent=BSUD.7772.3.p1
contig_32	transdecoder	mRNA	1345675	1455830	.	+	.	ID=BSUD.7772.4.p1;Parent=BSUD.7772;Interpro=IPR000418 (Ets domain)---IPR036388 (Winged helix-like DNA-binding domain superfamily)---IPR036390 (Winged helix DNA-binding domain superfamily)---IPR046328 (ETS family)
contig_32	transdecoder	five_prime_UTR	1345675	1345766	.	+	.	ID=BSUD.7772.4.p1.utr5p1;Parent=BSUD.7772.4.p1
contig_32	transdecoder	five_prime_UTR	1347751	1347828	.	+	.	ID=BSUD.7772.4.p1.utr5p2;Parent=BSUD.7772.4.p1
contig_32	transdecoder	five_prime_UTR	1348278	1348609	.	+	.	ID=BSUD.7772.4.p1.utr5p3;Parent=BSUD.7772.4.p1
contig_32	transdecoder	five_prime_UTR	1381279	1381697	.	+	.	ID=BSUD.7772.4.p1.utr5p4;Parent=BSUD.7772.4.p1
contig_32	transdecoder	five_prime_UTR	1423055	1423173	.	+	.	ID=BSUD.7772.4.p1.utr5p5;Parent=BSUD.7772.4.p1
contig_32	transdecoder	five_prime_UTR	1423750	1426708	.	+	.	ID=BSUD.7772.4.p1.utr5p6;Parent=BSUD.7772.4.p1
contig_32	transdecoder	exon	1345675	1345766	.	+	.	ID=BSUD.7772.4.p1.exon1;Parent=BSUD.7772.4.p1
contig_32	transdecoder	exon	1347751	1347828	.	+	.	ID=BSUD.7772.4.p1.exon2;Parent=BSUD.7772.4.p1
contig_32	transdecoder	exon	1348278	1348609	.	+	.	ID=BSUD.7772.4.p1.exon3;Parent=BSUD.7772.4.p1
contig_32	transdecoder	exon	1381279	1381697	.	+	.	ID=BSUD.7772.4.p1.exon4;Parent=BSUD.7772.4.p1
contig_32	transdecoder	exon	1423055	1423173	.	+	.	ID=BSUD.7772.4.p1.exon5;Parent=BSUD.7772.4.p1
contig_32	transdecoder	exon	1423750	1426781	.	+	.	ID=BSUD.7772.4.p1.exon6;Parent=BSUD.7772.4.p1
contig_32	transdecoder	CDS	1426709	1426781	.	+	0	ID=cds.BSUD.7772.4.p1;Parent=BSUD.7772.4.p1
contig_32	transdecoder	exon	1445464	1445613	.	+	.	ID=BSUD.7772.4.p1.exon7;Parent=BSUD.7772.4.p1
contig_32	transdecoder	CDS	1445464	1445613	.	+	2	ID=cds.BSUD.7772.4.p1;Parent=BSUD.7772.4.p1
contig_32	transdecoder	exon	1450214	1450297	.	+	.	ID=BSUD.7772.4.p1.exon8;Parent=BSUD.7772.4.p1
contig_32	transdecoder	CDS	1450214	1450297	.	+	2	ID=cds.BSUD.7772.4.p1;Parent=BSUD.7772.4.p1
contig_32	transdecoder	exon	1450412	1450519	.	+	.	ID=BSUD.7772.4.p1.exon9;Parent=BSUD.7772.4.p1
contig_32	transdecoder	CDS	1450412	1450519	.	+	2	ID=cds.BSUD.7772.4.p1;Parent=BSUD.7772.4.p1
contig_32	transdecoder	exon	1450995	1451153	.	+	.	ID=BSUD.7772.4.p1.exon10;Parent=BSUD.7772.4.p1
contig_32	transdecoder	CDS	1450995	1451153	.	+	2	ID=cds.BSUD.7772.4.p1;Parent=BSUD.7772.4.p1
contig_32	transdecoder	exon	1451547	1451606	.	+	.	ID=BSUD.7772.4.p1.exon11;Parent=BSUD.7772.4.p1
contig_32	transdecoder	CDS	1451547	1451606	.	+	2	ID=cds.BSUD.7772.4.p1;Parent=BSUD.7772.4.p1
contig_32	transdecoder	exon	1452426	1452618	.	+	.	ID=BSUD.7772.4.p1.exon12;Parent=BSUD.7772.4.p1
contig_32	transdecoder	CDS	1452426	1452618	.	+	2	ID=cds.BSUD.7772.4.p1;Parent=BSUD.7772.4.p1
contig_32	transdecoder	exon	1452884	1455830	.	+	.	ID=BSUD.7772.4.p1.exon13;Parent=BSUD.7772.4.p1
contig_32	transdecoder	CDS	1452884	1452992	.	+	1	ID=cds.BSUD.7772.4.p1;Parent=BSUD.7772.4.p1
contig_32	transdecoder	three_prime_UTR	1452993	1455830	.	+	.	ID=BSUD.7772.4.p1.utr3p1;Parent=BSUD.7772.4.p1
contig_32	transdecoder	mRNA	1390404	1455830	.	+	.	ID=BSUD.7772.5.p1;Parent=BSUD.7772;Interpro=IPR000418 (Ets domain)---IPR036388 (Winged helix-like DNA-binding domain superfamily)---IPR036390 (Winged helix DNA-binding domain superfamily)---IPR046328 (ETS family)
contig_32	transdecoder	five_prime_UTR	1390404	1390761	.	+	.	ID=BSUD.7772.5.p1.utr5p1;Parent=BSUD.7772.5.p1
contig_32	transdecoder	five_prime_UTR	1423055	1423080	.	+	.	ID=BSUD.7772.5.p1.utr5p2;Parent=BSUD.7772.5.p1
contig_32	transdecoder	exon	1390404	1390761	.	+	.	ID=BSUD.7772.5.p1.exon1;Parent=BSUD.7772.5.p1
contig_32	transdecoder	exon	1423055	1423173	.	+	.	ID=BSUD.7772.5.p1.exon2;Parent=BSUD.7772.5.p1
contig_32	transdecoder	CDS	1423081	1423173	.	+	0	ID=cds.BSUD.7772.5.p1;Parent=BSUD.7772.5.p1
contig_32	transdecoder	exon	1423750	1424209	.	+	.	ID=BSUD.7772.5.p1.exon3;Parent=BSUD.7772.5.p1
contig_32	transdecoder	CDS	1423750	1424209	.	+	0	ID=cds.BSUD.7772.5.p1;Parent=BSUD.7772.5.p1
contig_32	transdecoder	exon	1445464	1445613	.	+	.	ID=BSUD.7772.5.p1.exon4;Parent=BSUD.7772.5.p1
contig_32	transdecoder	CDS	1445464	1445613	.	+	2	ID=cds.BSUD.7772.5.p1;Parent=BSUD.7772.5.p1
contig_32	transdecoder	exon	1450214	1450297	.	+	.	ID=BSUD.7772.5.p1.exon5;Parent=BSUD.7772.5.p1
contig_32	transdecoder	CDS	1450214	1450297	.	+	2	ID=cds.BSUD.7772.5.p1;Parent=BSUD.7772.5.p1
contig_32	transdecoder	exon	1450412	1450519	.	+	.	ID=BSUD.7772.5.p1.exon6;Parent=BSUD.7772.5.p1
contig_32	transdecoder	CDS	1450412	1450519	.	+	2	ID=cds.BSUD.7772.5.p1;Parent=BSUD.7772.5.p1
contig_32	transdecoder	exon	1450995	1451153	.	+	.	ID=BSUD.7772.5.p1.exon7;Parent=BSUD.7772.5.p1
contig_32	transdecoder	CDS	1450995	1451153	.	+	2	ID=cds.BSUD.7772.5.p1;Parent=BSUD.7772.5.p1
contig_32	transdecoder	exon	1451547	1451606	.	+	.	ID=BSUD.7772.5.p1.exon8;Parent=BSUD.7772.5.p1
contig_32	transdecoder	CDS	1451547	1451606	.	+	2	ID=cds.BSUD.7772.5.p1;Parent=BSUD.7772.5.p1
contig_32	transdecoder	exon	1452426	1452618	.	+	.	ID=BSUD.7772.5.p1.exon9;Parent=BSUD.7772.5.p1
contig_32	transdecoder	CDS	1452426	1452618	.	+	2	ID=cds.BSUD.7772.5.p1;Parent=BSUD.7772.5.p1
contig_32	transdecoder	exon	1452884	1455830	.	+	.	ID=BSUD.7772.5.p1.exon10;Parent=BSUD.7772.5.p1
contig_32	transdecoder	CDS	1452884	1452992	.	+	1	ID=cds.BSUD.7772.5.p1;Parent=BSUD.7772.5.p1
contig_32	transdecoder	three_prime_UTR	1452993	1455830	.	+	.	ID=BSUD.7772.5.p1.utr3p1;Parent=BSUD.7772.5.p1
contig_32	transdecoder	mRNA	1408171	1455830	.	+	.	ID=BSUD.7772.6.p1;Parent=BSUD.7772;Interpro=IPR000418 (Ets domain)---IPR036388 (Winged helix-like DNA-binding domain superfamily)---IPR036390 (Winged helix DNA-binding domain superfamily)---IPR046328 (ETS family)
contig_32	transdecoder	five_prime_UTR	1408171	1408612	.	+	.	ID=BSUD.7772.6.p1.utr5p1;Parent=BSUD.7772.6.p1
contig_32	transdecoder	five_prime_UTR	1423055	1423080	.	+	.	ID=BSUD.7772.6.p1.utr5p2;Parent=BSUD.7772.6.p1
contig_32	transdecoder	exon	1408171	1408612	.	+	.	ID=BSUD.7772.6.p1.exon1;Parent=BSUD.7772.6.p1
contig_32	transdecoder	exon	1423055	1423173	.	+	.	ID=BSUD.7772.6.p1.exon2;Parent=BSUD.7772.6.p1
contig_32	transdecoder	CDS	1423081	1423173	.	+	0	ID=cds.BSUD.7772.6.p1;Parent=BSUD.7772.6.p1
contig_32	transdecoder	exon	1423750	1424209	.	+	.	ID=BSUD.7772.6.p1.exon3;Parent=BSUD.7772.6.p1
contig_32	transdecoder	CDS	1423750	1424209	.	+	0	ID=cds.BSUD.7772.6.p1;Parent=BSUD.7772.6.p1
contig_32	transdecoder	exon	1445464	1445613	.	+	.	ID=BSUD.7772.6.p1.exon4;Parent=BSUD.7772.6.p1
contig_32	transdecoder	CDS	1445464	1445613	.	+	2	ID=cds.BSUD.7772.6.p1;Parent=BSUD.7772.6.p1
contig_32	transdecoder	exon	1450214	1450297	.	+	.	ID=BSUD.7772.6.p1.exon5;Parent=BSUD.7772.6.p1
contig_32	transdecoder	CDS	1450214	1450297	.	+	2	ID=cds.BSUD.7772.6.p1;Parent=BSUD.7772.6.p1
contig_32	transdecoder	exon	1450412	1450519	.	+	.	ID=BSUD.7772.6.p1.exon6;Parent=BSUD.7772.6.p1
contig_32	transdecoder	CDS	1450412	1450519	.	+	2	ID=cds.BSUD.7772.6.p1;Parent=BSUD.7772.6.p1
contig_32	transdecoder	exon	1450995	1451153	.	+	.	ID=BSUD.7772.6.p1.exon7;Parent=BSUD.7772.6.p1
contig_32	transdecoder	CDS	1450995	1451153	.	+	2	ID=cds.BSUD.7772.6.p1;Parent=BSUD.7772.6.p1
contig_32	transdecoder	exon	1451547	1451606	.	+	.	ID=BSUD.7772.6.p1.exon8;Parent=BSUD.7772.6.p1
contig_32	transdecoder	CDS	1451547	1451606	.	+	2	ID=cds.BSUD.7772.6.p1;Parent=BSUD.7772.6.p1
contig_32	transdecoder	exon	1452426	1452618	.	+	.	ID=BSUD.7772.6.p1.exon9;Parent=BSUD.7772.6.p1
contig_32	transdecoder	CDS	1452426	1452618	.	+	2	ID=cds.BSUD.7772.6.p1;Parent=BSUD.7772.6.p1
contig_32	transdecoder	exon	1452884	1455830	.	+	.	ID=BSUD.7772.6.p1.exon10;Parent=BSUD.7772.6.p1
contig_32	transdecoder	CDS	1452884	1452992	.	+	1	ID=cds.BSUD.7772.6.p1;Parent=BSUD.7772.6.p1
contig_32	transdecoder	three_prime_UTR	1452993	1455830	.	+	.	ID=BSUD.7772.6.p1.utr3p1;Parent=BSUD.7772.6.p1
contig_32	tRNAscan-SE	tRNA	1347976	1348047	71.5	-	.	ID=contig_32.trna14;Name=contig_32.tRNA14-GlnCTG;isotype=Gln;anticodon=CTG;gene_biotype=tRNA
contig_32	tRNAscan-SE	exon	1347976	1348047	.	-	.	ID=contig_32.trna14.exon1;Parent=contig_32.trna14
contig_32	transdecoder	gene	1412950	1416178	.	-	.	ID=BSUD.7773;Interpro=NA
contig_32	transdecoder	mRNA	1412950	1416178	.	-	.	ID=BSUD.7773.1.p1;Parent=BSUD.7773;Interpro=NA
contig_32	transdecoder	five_prime_UTR	1414223	1416178	.	-	.	ID=BSUD.7773.1.p1.utr5p1;Parent=BSUD.7773.1.p1
contig_32	transdecoder	exon	1412950	1416178	.	-	.	ID=BSUD.7773.1.p1.exon1;Parent=BSUD.7773.1.p1
contig_32	transdecoder	CDS	1413980	1414222	.	-	0	ID=cds.BSUD.7773.1.p1;Parent=BSUD.7773.1.p1
contig_32	transdecoder	three_prime_UTR	1412950	1413979	.	-	.	ID=BSUD.7773.1.p1.utr3p1;Parent=BSUD.7773.1.p1
contig_32	tRNAscan-SE	pseudogene_tRNA	1413026	1413094	32.4	+	.	ID=contig_32.trna2;Name=contig_32.tRNA2-GlyTCC;isotype=Gly;anticodon=TCC;gene_biotype=pseudogene
contig_32	tRNAscan-SE	exon	1413026	1413094	.	+	.	ID=contig_32.trna2.exon1;Parent=contig_32.trna2
contig_32	transdecoder	gene	1454922	1466743	.	-	.	ID=BSUD.7774;Interpro=IPR000994 (Peptidase M24)---IPR007865 (Aminopeptidase P, N-terminal)---IPR029149 (Creatinase/Aminopeptidase P/Spt16, N-terminal)---IPR036005 (Creatinase/aminopeptidase-like)
contig_32	transdecoder	mRNA	1454922	1466717	.	-	.	ID=BSUD.7774.1.p1;Parent=BSUD.7774;Interpro=IPR000994 (Peptidase M24)---IPR007865 (Aminopeptidase P, N-terminal)---IPR029149 (Creatinase/Aminopeptidase P/Spt16, N-terminal)---IPR036005 (Creatinase/aminopeptidase-like)
contig_32	transdecoder	five_prime_UTR	1466583	1466717	.	-	.	ID=BSUD.7774.1.p1.utr5p1;Parent=BSUD.7774.1.p1
contig_32	transdecoder	five_prime_UTR	1464950	1465001	.	-	.	ID=BSUD.7774.1.p1.utr5p2;Parent=BSUD.7774.1.p1
contig_32	transdecoder	exon	1466583	1466717	.	-	.	ID=BSUD.7774.1.p1.exon1;Parent=BSUD.7774.1.p1
contig_32	transdecoder	exon	1464934	1465001	.	-	.	ID=BSUD.7774.1.p1.exon2;Parent=BSUD.7774.1.p1
contig_32	transdecoder	CDS	1464934	1464949	.	-	0	ID=cds.BSUD.7774.1.p1;Parent=BSUD.7774.1.p1
contig_32	transdecoder	exon	1462204	1462973	.	-	.	ID=BSUD.7774.1.p1.exon3;Parent=BSUD.7774.1.p1
contig_32	transdecoder	CDS	1462204	1462973	.	-	2	ID=cds.BSUD.7774.1.p1;Parent=BSUD.7774.1.p1
contig_32	transdecoder	exon	1461451	1461538	.	-	.	ID=BSUD.7774.1.p1.exon4;Parent=BSUD.7774.1.p1
contig_32	transdecoder	CDS	1461451	1461538	.	-	0	ID=cds.BSUD.7774.1.p1;Parent=BSUD.7774.1.p1
contig_32	transdecoder	exon	1461121	1461255	.	-	.	ID=BSUD.7774.1.p1.exon5;Parent=BSUD.7774.1.p1
contig_32	transdecoder	CDS	1461121	1461255	.	-	2	ID=cds.BSUD.7774.1.p1;Parent=BSUD.7774.1.p1
contig_32	transdecoder	exon	1460720	1460907	.	-	.	ID=BSUD.7774.1.p1.exon6;Parent=BSUD.7774.1.p1
contig_32	transdecoder	CDS	1460720	1460907	.	-	2	ID=cds.BSUD.7774.1.p1;Parent=BSUD.7774.1.p1
contig_32	transdecoder	exon	1459380	1459500	.	-	.	ID=BSUD.7774.1.p1.exon7;Parent=BSUD.7774.1.p1
contig_32	transdecoder	CDS	1459380	1459500	.	-	0	ID=cds.BSUD.7774.1.p1;Parent=BSUD.7774.1.p1
contig_32	transdecoder	exon	1454922	1457648	.	-	.	ID=BSUD.7774.1.p1.exon8;Parent=BSUD.7774.1.p1
contig_32	transdecoder	CDS	1457485	1457648	.	-	2	ID=cds.BSUD.7774.1.p1;Parent=BSUD.7774.1.p1
contig_32	transdecoder	three_prime_UTR	1454922	1457484	.	-	.	ID=BSUD.7774.1.p1.utr3p1;Parent=BSUD.7774.1.p1
contig_32	transdecoder	mRNA	1455398	1466717	.	-	.	ID=BSUD.7774.2.p1;Parent=BSUD.7774;Interpro=IPR000994 (Peptidase M24)---IPR007865 (Aminopeptidase P, N-terminal)---IPR029149 (Creatinase/Aminopeptidase P/Spt16, N-terminal)---IPR036005 (Creatinase/aminopeptidase-like)
contig_32	transdecoder	five_prime_UTR	1466601	1466717	.	-	.	ID=BSUD.7774.2.p1.utr5p1;Parent=BSUD.7774.2.p1
contig_32	transdecoder	exon	1466583	1466717	.	-	.	ID=BSUD.7774.2.p1.exon1;Parent=BSUD.7774.2.p1
contig_32	transdecoder	CDS	1466583	1466600	.	-	0	ID=cds.BSUD.7774.2.p1;Parent=BSUD.7774.2.p1
contig_32	transdecoder	exon	1461451	1461538	.	-	.	ID=BSUD.7774.2.p1.exon2;Parent=BSUD.7774.2.p1
contig_32	transdecoder	CDS	1461451	1461538	.	-	0	ID=cds.BSUD.7774.2.p1;Parent=BSUD.7774.2.p1
contig_32	transdecoder	exon	1461121	1461255	.	-	.	ID=BSUD.7774.2.p1.exon3;Parent=BSUD.7774.2.p1
contig_32	transdecoder	CDS	1461121	1461255	.	-	2	ID=cds.BSUD.7774.2.p1;Parent=BSUD.7774.2.p1
contig_32	transdecoder	exon	1460720	1460907	.	-	.	ID=BSUD.7774.2.p1.exon4;Parent=BSUD.7774.2.p1
contig_32	transdecoder	CDS	1460720	1460907	.	-	2	ID=cds.BSUD.7774.2.p1;Parent=BSUD.7774.2.p1
contig_32	transdecoder	exon	1459380	1459500	.	-	.	ID=BSUD.7774.2.p1.exon5;Parent=BSUD.7774.2.p1
contig_32	transdecoder	CDS	1459380	1459500	.	-	0	ID=cds.BSUD.7774.2.p1;Parent=BSUD.7774.2.p1
contig_32	transdecoder	exon	1455398	1457648	.	-	.	ID=BSUD.7774.2.p1.exon6;Parent=BSUD.7774.2.p1
contig_32	transdecoder	CDS	1457485	1457648	.	-	2	ID=cds.BSUD.7774.2.p1;Parent=BSUD.7774.2.p1
contig_32	transdecoder	three_prime_UTR	1455398	1457484	.	-	.	ID=BSUD.7774.2.p1.utr3p1;Parent=BSUD.7774.2.p1
contig_32	transdecoder	mRNA	1455469	1466738	.	-	.	ID=BSUD.7774.3.p1;Parent=BSUD.7774;Interpro=IPR000994 (Peptidase M24)---IPR007865 (Aminopeptidase P, N-terminal)---IPR029149 (Creatinase/Aminopeptidase P/Spt16, N-terminal)---IPR036005 (Creatinase/aminopeptidase-like)
contig_32	transdecoder	five_prime_UTR	1466647	1466738	.	-	.	ID=BSUD.7774.3.p1.utr5p1;Parent=BSUD.7774.3.p1
contig_32	transdecoder	exon	1466583	1466738	.	-	.	ID=BSUD.7774.3.p1.exon1;Parent=BSUD.7774.3.p1
contig_32	transdecoder	CDS	1466583	1466646	.	-	0	ID=cds.BSUD.7774.3.p1;Parent=BSUD.7774.3.p1
contig_32	transdecoder	exon	1462204	1462973	.	-	.	ID=BSUD.7774.3.p1.exon2;Parent=BSUD.7774.3.p1
contig_32	transdecoder	CDS	1462204	1462973	.	-	2	ID=cds.BSUD.7774.3.p1;Parent=BSUD.7774.3.p1
contig_32	transdecoder	exon	1461451	1461538	.	-	.	ID=BSUD.7774.3.p1.exon3;Parent=BSUD.7774.3.p1
contig_32	transdecoder	CDS	1461451	1461538	.	-	0	ID=cds.BSUD.7774.3.p1;Parent=BSUD.7774.3.p1
contig_32	transdecoder	exon	1461121	1461255	.	-	.	ID=BSUD.7774.3.p1.exon4;Parent=BSUD.7774.3.p1
contig_32	transdecoder	CDS	1461121	1461255	.	-	2	ID=cds.BSUD.7774.3.p1;Parent=BSUD.7774.3.p1
contig_32	transdecoder	exon	1460720	1460907	.	-	.	ID=BSUD.7774.3.p1.exon5;Parent=BSUD.7774.3.p1
contig_32	transdecoder	CDS	1460720	1460907	.	-	2	ID=cds.BSUD.7774.3.p1;Parent=BSUD.7774.3.p1
contig_32	transdecoder	exon	1459380	1459500	.	-	.	ID=BSUD.7774.3.p1.exon6;Parent=BSUD.7774.3.p1
contig_32	transdecoder	CDS	1459380	1459500	.	-	0	ID=cds.BSUD.7774.3.p1;Parent=BSUD.7774.3.p1
contig_32	transdecoder	exon	1455469	1457648	.	-	.	ID=BSUD.7774.3.p1.exon7;Parent=BSUD.7774.3.p1
contig_32	transdecoder	CDS	1457485	1457648	.	-	2	ID=cds.BSUD.7774.3.p1;Parent=BSUD.7774.3.p1
contig_32	transdecoder	three_prime_UTR	1455469	1457484	.	-	.	ID=BSUD.7774.3.p1.utr3p1;Parent=BSUD.7774.3.p1
contig_32	transdecoder	mRNA	1455469	1466743	.	-	.	ID=BSUD.7774.4.p1;Parent=BSUD.7774;Interpro=IPR000994 (Peptidase M24)---IPR007865 (Aminopeptidase P, N-terminal)---IPR029149 (Creatinase/Aminopeptidase P/Spt16, N-terminal)---IPR036005 (Creatinase/aminopeptidase-like)
contig_32	transdecoder	five_prime_UTR	1466583	1466743	.	-	.	ID=BSUD.7774.4.p1.utr5p1;Parent=BSUD.7774.4.p1
contig_32	transdecoder	five_prime_UTR	1464950	1465069	.	-	.	ID=BSUD.7774.4.p1.utr5p2;Parent=BSUD.7774.4.p1
contig_32	transdecoder	exon	1466583	1466743	.	-	.	ID=BSUD.7774.4.p1.exon1;Parent=BSUD.7774.4.p1
contig_32	transdecoder	exon	1464934	1465069	.	-	.	ID=BSUD.7774.4.p1.exon2;Parent=BSUD.7774.4.p1
contig_32	transdecoder	CDS	1464934	1464949	.	-	0	ID=cds.BSUD.7774.4.p1;Parent=BSUD.7774.4.p1
contig_32	transdecoder	exon	1462204	1462973	.	-	.	ID=BSUD.7774.4.p1.exon3;Parent=BSUD.7774.4.p1
contig_32	transdecoder	CDS	1462204	1462973	.	-	2	ID=cds.BSUD.7774.4.p1;Parent=BSUD.7774.4.p1
contig_32	transdecoder	exon	1461451	1461538	.	-	.	ID=BSUD.7774.4.p1.exon4;Parent=BSUD.7774.4.p1
contig_32	transdecoder	CDS	1461451	1461538	.	-	0	ID=cds.BSUD.7774.4.p1;Parent=BSUD.7774.4.p1
contig_32	transdecoder	exon	1461121	1461255	.	-	.	ID=BSUD.7774.4.p1.exon5;Parent=BSUD.7774.4.p1
contig_32	transdecoder	CDS	1461121	1461255	.	-	2	ID=cds.BSUD.7774.4.p1;Parent=BSUD.7774.4.p1
contig_32	transdecoder	exon	1460720	1460907	.	-	.	ID=BSUD.7774.4.p1.exon6;Parent=BSUD.7774.4.p1
contig_32	transdecoder	CDS	1460720	1460907	.	-	2	ID=cds.BSUD.7774.4.p1;Parent=BSUD.7774.4.p1
contig_32	transdecoder	exon	1459380	1459500	.	-	.	ID=BSUD.7774.4.p1.exon7;Parent=BSUD.7774.4.p1
contig_32	transdecoder	CDS	1459380	1459500	.	-	0	ID=cds.BSUD.7774.4.p1;Parent=BSUD.7774.4.p1
contig_32	transdecoder	exon	1455469	1457648	.	-	.	ID=BSUD.7774.4.p1.exon8;Parent=BSUD.7774.4.p1
contig_32	transdecoder	CDS	1457485	1457648	.	-	2	ID=cds.BSUD.7774.4.p1;Parent=BSUD.7774.4.p1
contig_32	transdecoder	three_prime_UTR	1455469	1457484	.	-	.	ID=BSUD.7774.4.p1.utr3p1;Parent=BSUD.7774.4.p1
contig_32	transdecoder	gene	1478303	1502159	.	+	.	ID=BSUD.7775;Interpro=IPR006636 (Heat shock chaperonin-binding)---IPR011990 (Tetratricopeptide-like helical domain superfamily)---IPR019734 (Tetratricopeptide repeat)---IPR034649 (Hsp70-interacting protein, N-terminal)---IPR041243 (STI1 domain)
contig_32	transdecoder	mRNA	1478303	1502159	.	+	.	ID=BSUD.7775.1.p1;Parent=BSUD.7775;Interpro=IPR006636 (Heat shock chaperonin-binding)---IPR011990 (Tetratricopeptide-like helical domain superfamily)---IPR019734 (Tetratricopeptide repeat)---IPR034649 (Hsp70-interacting protein, N-terminal)---IPR041243 (STI1 domain)
contig_32	transdecoder	five_prime_UTR	1478303	1478428	.	+	.	ID=BSUD.7775.1.p1.utr5p1;Parent=BSUD.7775.1.p1
contig_32	transdecoder	five_prime_UTR	1479435	1479485	.	+	.	ID=BSUD.7775.1.p1.utr5p2;Parent=BSUD.7775.1.p1
contig_32	transdecoder	exon	1478303	1478428	.	+	.	ID=BSUD.7775.1.p1.exon1;Parent=BSUD.7775.1.p1
contig_32	transdecoder	exon	1479435	1479607	.	+	.	ID=BSUD.7775.1.p1.exon2;Parent=BSUD.7775.1.p1
contig_32	transdecoder	CDS	1479486	1479607	.	+	0	ID=cds.BSUD.7775.1.p1;Parent=BSUD.7775.1.p1
contig_32	transdecoder	exon	1480218	1480483	.	+	.	ID=BSUD.7775.1.p1.exon3;Parent=BSUD.7775.1.p1
contig_32	transdecoder	CDS	1480218	1480483	.	+	1	ID=cds.BSUD.7775.1.p1;Parent=BSUD.7775.1.p1
contig_32	transdecoder	exon	1481092	1481176	.	+	.	ID=BSUD.7775.1.p1.exon4;Parent=BSUD.7775.1.p1
contig_32	transdecoder	CDS	1481092	1481176	.	+	2	ID=cds.BSUD.7775.1.p1;Parent=BSUD.7775.1.p1
contig_32	transdecoder	exon	1481485	1481595	.	+	.	ID=BSUD.7775.1.p1.exon5;Parent=BSUD.7775.1.p1
contig_32	transdecoder	CDS	1481485	1481595	.	+	1	ID=cds.BSUD.7775.1.p1;Parent=BSUD.7775.1.p1
contig_32	transdecoder	exon	1490932	1491034	.	+	.	ID=BSUD.7775.1.p1.exon6;Parent=BSUD.7775.1.p1
contig_32	transdecoder	CDS	1490932	1491034	.	+	1	ID=cds.BSUD.7775.1.p1;Parent=BSUD.7775.1.p1
contig_32	transdecoder	exon	1498374	1498490	.	+	.	ID=BSUD.7775.1.p1.exon7;Parent=BSUD.7775.1.p1
contig_32	transdecoder	CDS	1498374	1498490	.	+	0	ID=cds.BSUD.7775.1.p1;Parent=BSUD.7775.1.p1
contig_32	transdecoder	exon	1498657	1498720	.	+	.	ID=BSUD.7775.1.p1.exon8;Parent=BSUD.7775.1.p1
contig_32	transdecoder	CDS	1498657	1498720	.	+	0	ID=cds.BSUD.7775.1.p1;Parent=BSUD.7775.1.p1
contig_32	transdecoder	exon	1499088	1499164	.	+	.	ID=BSUD.7775.1.p1.exon9;Parent=BSUD.7775.1.p1
contig_32	transdecoder	CDS	1499088	1499164	.	+	2	ID=cds.BSUD.7775.1.p1;Parent=BSUD.7775.1.p1
contig_32	transdecoder	exon	1499696	1502159	.	+	.	ID=BSUD.7775.1.p1.exon10;Parent=BSUD.7775.1.p1
contig_32	transdecoder	CDS	1499696	1499860	.	+	0	ID=cds.BSUD.7775.1.p1;Parent=BSUD.7775.1.p1
contig_32	transdecoder	three_prime_UTR	1499861	1502159	.	+	.	ID=BSUD.7775.1.p1.utr3p1;Parent=BSUD.7775.1.p1
contig_32	transdecoder	gene	1506609	1538885	.	+	.	ID=BSUD.7770;Interpro=IPR000719 (Protein kinase domain)---IPR007527 (Zinc finger, SWIM-type)---IPR011009 (Protein kinase-like domain superfamily)---IPR030844 (PAN2-PAN3 deadenylation complex subunit PAN3)---IPR041332 (Pan3 pseudokinase domain)
contig_32	transdecoder	mRNA	1506609	1513292	.	+	.	ID=BSUD.7770.1.p1;Parent=BSUD.7770;Interpro=IPR000719 (Protein kinase domain)---IPR007527 (Zinc finger, SWIM-type)---IPR011009 (Protein kinase-like domain superfamily)---IPR030844 (PAN2-PAN3 deadenylation complex subunit PAN3)---IPR041332 (Pan3 pseudokinase domain)
contig_32	transdecoder	five_prime_UTR	1506609	1508066	.	+	.	ID=BSUD.7770.1.p1.utr5p1;Parent=BSUD.7770.1.p1
contig_32	transdecoder	exon	1506609	1508139	.	+	.	ID=BSUD.7770.1.p1.exon1;Parent=BSUD.7770.1.p1
contig_32	transdecoder	CDS	1508067	1508139	.	+	0	ID=cds.BSUD.7770.1.p1;Parent=BSUD.7770.1.p1
contig_32	transdecoder	exon	1513136	1513292	.	+	.	ID=BSUD.7770.1.p1.exon2;Parent=BSUD.7770.1.p1
contig_32	transdecoder	CDS	1513136	1513239	.	+	2	ID=cds.BSUD.7770.1.p1;Parent=BSUD.7770.1.p1
contig_32	transdecoder	three_prime_UTR	1513240	1513292	.	+	.	ID=BSUD.7770.1.p1.utr3p1;Parent=BSUD.7770.1.p1
contig_32	transdecoder	mRNA	1506629	1538885	.	+	.	ID=BSUD.7770.2.p1;Parent=BSUD.7770;Interpro=IPR000719 (Protein kinase domain)---IPR007527 (Zinc finger, SWIM-type)---IPR011009 (Protein kinase-like domain superfamily)---IPR030844 (PAN2-PAN3 deadenylation complex subunit PAN3)---IPR041332 (Pan3 pseudokinase domain)
contig_32	transdecoder	five_prime_UTR	1506629	1508066	.	+	.	ID=BSUD.7770.2.p1.utr5p1;Parent=BSUD.7770.2.p1
contig_32	transdecoder	exon	1506629	1508139	.	+	.	ID=BSUD.7770.2.p1.exon1;Parent=BSUD.7770.2.p1
contig_32	transdecoder	CDS	1508067	1508139	.	+	0	ID=cds.BSUD.7770.2.p1;Parent=BSUD.7770.2.p1
contig_32	transdecoder	exon	1513136	1513224	.	+	.	ID=BSUD.7770.2.p1.exon2;Parent=BSUD.7770.2.p1
contig_32	transdecoder	CDS	1513136	1513224	.	+	2	ID=cds.BSUD.7770.2.p1;Parent=BSUD.7770.2.p1
contig_32	transdecoder	exon	1513959	1514105	.	+	.	ID=BSUD.7770.2.p1.exon3;Parent=BSUD.7770.2.p1
contig_32	transdecoder	CDS	1513959	1514105	.	+	0	ID=cds.BSUD.7770.2.p1;Parent=BSUD.7770.2.p1
contig_32	transdecoder	exon	1514462	1514801	.	+	.	ID=BSUD.7770.2.p1.exon4;Parent=BSUD.7770.2.p1
contig_32	transdecoder	CDS	1514462	1514801	.	+	0	ID=cds.BSUD.7770.2.p1;Parent=BSUD.7770.2.p1
contig_32	transdecoder	exon	1520986	1521137	.	+	.	ID=BSUD.7770.2.p1.exon5;Parent=BSUD.7770.2.p1
contig_32	transdecoder	CDS	1520986	1521137	.	+	2	ID=cds.BSUD.7770.2.p1;Parent=BSUD.7770.2.p1
contig_32	transdecoder	exon	1521223	1521294	.	+	.	ID=BSUD.7770.2.p1.exon6;Parent=BSUD.7770.2.p1
contig_32	transdecoder	CDS	1521223	1521294	.	+	0	ID=cds.BSUD.7770.2.p1;Parent=BSUD.7770.2.p1
contig_32	transdecoder	exon	1522779	1522883	.	+	.	ID=BSUD.7770.2.p1.exon7;Parent=BSUD.7770.2.p1
contig_32	transdecoder	CDS	1522779	1522883	.	+	0	ID=cds.BSUD.7770.2.p1;Parent=BSUD.7770.2.p1
contig_32	transdecoder	exon	1523035	1523095	.	+	.	ID=BSUD.7770.2.p1.exon8;Parent=BSUD.7770.2.p1
contig_32	transdecoder	CDS	1523035	1523095	.	+	0	ID=cds.BSUD.7770.2.p1;Parent=BSUD.7770.2.p1
contig_32	transdecoder	exon	1523962	1524114	.	+	.	ID=BSUD.7770.2.p1.exon9;Parent=BSUD.7770.2.p1
contig_32	transdecoder	CDS	1523962	1524114	.	+	2	ID=cds.BSUD.7770.2.p1;Parent=BSUD.7770.2.p1
contig_32	transdecoder	exon	1524317	1524433	.	+	.	ID=BSUD.7770.2.p1.exon10;Parent=BSUD.7770.2.p1
contig_32	transdecoder	CDS	1524317	1524433	.	+	2	ID=cds.BSUD.7770.2.p1;Parent=BSUD.7770.2.p1
contig_32	transdecoder	exon	1525241	1525378	.	+	.	ID=BSUD.7770.2.p1.exon11;Parent=BSUD.7770.2.p1
contig_32	transdecoder	CDS	1525241	1525378	.	+	2	ID=cds.BSUD.7770.2.p1;Parent=BSUD.7770.2.p1
contig_32	transdecoder	exon	1525936	1526086	.	+	.	ID=BSUD.7770.2.p1.exon12;Parent=BSUD.7770.2.p1
contig_32	transdecoder	CDS	1525936	1526086	.	+	2	ID=cds.BSUD.7770.2.p1;Parent=BSUD.7770.2.p1
contig_32	transdecoder	exon	1526426	1526504	.	+	.	ID=BSUD.7770.2.p1.exon13;Parent=BSUD.7770.2.p1
contig_32	transdecoder	CDS	1526426	1526504	.	+	1	ID=cds.BSUD.7770.2.p1;Parent=BSUD.7770.2.p1
contig_32	transdecoder	exon	1526826	1526965	.	+	.	ID=BSUD.7770.2.p1.exon14;Parent=BSUD.7770.2.p1
contig_32	transdecoder	CDS	1526826	1526965	.	+	0	ID=cds.BSUD.7770.2.p1;Parent=BSUD.7770.2.p1
contig_32	transdecoder	exon	1528072	1528201	.	+	.	ID=BSUD.7770.2.p1.exon15;Parent=BSUD.7770.2.p1
contig_32	transdecoder	CDS	1528072	1528201	.	+	1	ID=cds.BSUD.7770.2.p1;Parent=BSUD.7770.2.p1
contig_32	transdecoder	exon	1528856	1528920	.	+	.	ID=BSUD.7770.2.p1.exon16;Parent=BSUD.7770.2.p1
contig_32	transdecoder	CDS	1528856	1528920	.	+	0	ID=cds.BSUD.7770.2.p1;Parent=BSUD.7770.2.p1
contig_32	transdecoder	exon	1529866	1530004	.	+	.	ID=BSUD.7770.2.p1.exon17;Parent=BSUD.7770.2.p1
contig_32	transdecoder	CDS	1529866	1530004	.	+	1	ID=cds.BSUD.7770.2.p1;Parent=BSUD.7770.2.p1
contig_32	transdecoder	exon	1532064	1538885	.	+	.	ID=BSUD.7770.2.p1.exon18;Parent=BSUD.7770.2.p1
contig_32	transdecoder	CDS	1532064	1532213	.	+	0	ID=cds.BSUD.7770.2.p1;Parent=BSUD.7770.2.p1
contig_32	transdecoder	three_prime_UTR	1532214	1538885	.	+	.	ID=BSUD.7770.2.p1.utr3p1;Parent=BSUD.7770.2.p1
contig_32	transdecoder	mRNA	1506629	1518083	.	+	.	ID=BSUD.7770.3.p1;Parent=BSUD.7770;Interpro=IPR000719 (Protein kinase domain)---IPR007527 (Zinc finger, SWIM-type)---IPR011009 (Protein kinase-like domain superfamily)---IPR030844 (PAN2-PAN3 deadenylation complex subunit PAN3)---IPR041332 (Pan3 pseudokinase domain)
contig_32	transdecoder	five_prime_UTR	1506629	1508066	.	+	.	ID=BSUD.7770.3.p1.utr5p1;Parent=BSUD.7770.3.p1
contig_32	transdecoder	exon	1506629	1508139	.	+	.	ID=BSUD.7770.3.p1.exon1;Parent=BSUD.7770.3.p1
contig_32	transdecoder	CDS	1508067	1508139	.	+	0	ID=cds.BSUD.7770.3.p1;Parent=BSUD.7770.3.p1
contig_32	transdecoder	exon	1513136	1513224	.	+	.	ID=BSUD.7770.3.p1.exon2;Parent=BSUD.7770.3.p1
contig_32	transdecoder	CDS	1513136	1513224	.	+	2	ID=cds.BSUD.7770.3.p1;Parent=BSUD.7770.3.p1
contig_32	transdecoder	exon	1513959	1514105	.	+	.	ID=BSUD.7770.3.p1.exon3;Parent=BSUD.7770.3.p1
contig_32	transdecoder	CDS	1513959	1514105	.	+	0	ID=cds.BSUD.7770.3.p1;Parent=BSUD.7770.3.p1
contig_32	transdecoder	exon	1514462	1514801	.	+	.	ID=BSUD.7770.3.p1.exon4;Parent=BSUD.7770.3.p1
contig_32	transdecoder	CDS	1514462	1514801	.	+	0	ID=cds.BSUD.7770.3.p1;Parent=BSUD.7770.3.p1
contig_32	transdecoder	exon	1515354	1515472	.	+	.	ID=BSUD.7770.3.p1.exon5;Parent=BSUD.7770.3.p1
contig_32	transdecoder	CDS	1515354	1515472	.	+	2	ID=cds.BSUD.7770.3.p1;Parent=BSUD.7770.3.p1
contig_32	transdecoder	exon	1516476	1518083	.	+	.	ID=BSUD.7770.3.p1.exon6;Parent=BSUD.7770.3.p1
contig_32	transdecoder	CDS	1516476	1516736	.	+	0	ID=cds.BSUD.7770.3.p1;Parent=BSUD.7770.3.p1
contig_32	transdecoder	three_prime_UTR	1516737	1518083	.	+	.	ID=BSUD.7770.3.p1.utr3p1;Parent=BSUD.7770.3.p1
contig_32	transdecoder	mRNA	1506629	1538462	.	+	.	ID=BSUD.7770.4.p1;Parent=BSUD.7770;Interpro=IPR000719 (Protein kinase domain)---IPR007527 (Zinc finger, SWIM-type)---IPR011009 (Protein kinase-like domain superfamily)---IPR030844 (PAN2-PAN3 deadenylation complex subunit PAN3)---IPR041332 (Pan3 pseudokinase domain)
contig_32	transdecoder	five_prime_UTR	1506629	1508066	.	+	.	ID=BSUD.7770.4.p1.utr5p1;Parent=BSUD.7770.4.p1
contig_32	transdecoder	exon	1506629	1508139	.	+	.	ID=BSUD.7770.4.p1.exon1;Parent=BSUD.7770.4.p1
contig_32	transdecoder	CDS	1508067	1508139	.	+	0	ID=cds.BSUD.7770.4.p1;Parent=BSUD.7770.4.p1
contig_32	transdecoder	exon	1513136	1513224	.	+	.	ID=BSUD.7770.4.p1.exon2;Parent=BSUD.7770.4.p1
contig_32	transdecoder	CDS	1513136	1513224	.	+	2	ID=cds.BSUD.7770.4.p1;Parent=BSUD.7770.4.p1
contig_32	transdecoder	exon	1513959	1514105	.	+	.	ID=BSUD.7770.4.p1.exon3;Parent=BSUD.7770.4.p1
contig_32	transdecoder	CDS	1513959	1514105	.	+	0	ID=cds.BSUD.7770.4.p1;Parent=BSUD.7770.4.p1
contig_32	transdecoder	exon	1514462	1514801	.	+	.	ID=BSUD.7770.4.p1.exon4;Parent=BSUD.7770.4.p1
contig_32	transdecoder	CDS	1514462	1514801	.	+	0	ID=cds.BSUD.7770.4.p1;Parent=BSUD.7770.4.p1
contig_32	transdecoder	exon	1520986	1521137	.	+	.	ID=BSUD.7770.4.p1.exon5;Parent=BSUD.7770.4.p1
contig_32	transdecoder	CDS	1520986	1521137	.	+	2	ID=cds.BSUD.7770.4.p1;Parent=BSUD.7770.4.p1
contig_32	transdecoder	exon	1521223	1521294	.	+	.	ID=BSUD.7770.4.p1.exon6;Parent=BSUD.7770.4.p1
contig_32	transdecoder	CDS	1521223	1521294	.	+	0	ID=cds.BSUD.7770.4.p1;Parent=BSUD.7770.4.p1
contig_32	transdecoder	exon	1522779	1522883	.	+	.	ID=BSUD.7770.4.p1.exon7;Parent=BSUD.7770.4.p1
contig_32	transdecoder	CDS	1522779	1522883	.	+	0	ID=cds.BSUD.7770.4.p1;Parent=BSUD.7770.4.p1
contig_32	transdecoder	exon	1523035	1523095	.	+	.	ID=BSUD.7770.4.p1.exon8;Parent=BSUD.7770.4.p1
contig_32	transdecoder	CDS	1523035	1523095	.	+	0	ID=cds.BSUD.7770.4.p1;Parent=BSUD.7770.4.p1
contig_32	transdecoder	exon	1523962	1524114	.	+	.	ID=BSUD.7770.4.p1.exon9;Parent=BSUD.7770.4.p1
contig_32	transdecoder	CDS	1523962	1524114	.	+	2	ID=cds.BSUD.7770.4.p1;Parent=BSUD.7770.4.p1
contig_32	transdecoder	exon	1524317	1524433	.	+	.	ID=BSUD.7770.4.p1.exon10;Parent=BSUD.7770.4.p1
contig_32	transdecoder	CDS	1524317	1524433	.	+	2	ID=cds.BSUD.7770.4.p1;Parent=BSUD.7770.4.p1
contig_32	transdecoder	exon	1525241	1525378	.	+	.	ID=BSUD.7770.4.p1.exon11;Parent=BSUD.7770.4.p1
contig_32	transdecoder	CDS	1525241	1525378	.	+	2	ID=cds.BSUD.7770.4.p1;Parent=BSUD.7770.4.p1
contig_32	transdecoder	exon	1525936	1526086	.	+	.	ID=BSUD.7770.4.p1.exon12;Parent=BSUD.7770.4.p1
contig_32	transdecoder	CDS	1525936	1526086	.	+	2	ID=cds.BSUD.7770.4.p1;Parent=BSUD.7770.4.p1
contig_32	transdecoder	exon	1526426	1526504	.	+	.	ID=BSUD.7770.4.p1.exon13;Parent=BSUD.7770.4.p1
contig_32	transdecoder	CDS	1526426	1526504	.	+	1	ID=cds.BSUD.7770.4.p1;Parent=BSUD.7770.4.p1
contig_32	transdecoder	exon	1526826	1526965	.	+	.	ID=BSUD.7770.4.p1.exon14;Parent=BSUD.7770.4.p1
contig_32	transdecoder	CDS	1526826	1526965	.	+	0	ID=cds.BSUD.7770.4.p1;Parent=BSUD.7770.4.p1
contig_32	transdecoder	exon	1528072	1528201	.	+	.	ID=BSUD.7770.4.p1.exon15;Parent=BSUD.7770.4.p1
contig_32	transdecoder	CDS	1528072	1528201	.	+	1	ID=cds.BSUD.7770.4.p1;Parent=BSUD.7770.4.p1
contig_32	transdecoder	exon	1528856	1528920	.	+	.	ID=BSUD.7770.4.p1.exon16;Parent=BSUD.7770.4.p1
contig_32	transdecoder	CDS	1528856	1528920	.	+	0	ID=cds.BSUD.7770.4.p1;Parent=BSUD.7770.4.p1
contig_32	transdecoder	exon	1529866	1530004	.	+	.	ID=BSUD.7770.4.p1.exon17;Parent=BSUD.7770.4.p1
contig_32	transdecoder	CDS	1529866	1530004	.	+	1	ID=cds.BSUD.7770.4.p1;Parent=BSUD.7770.4.p1
contig_32	transdecoder	exon	1532064	1532222	.	+	.	ID=BSUD.7770.4.p1.exon18;Parent=BSUD.7770.4.p1
contig_32	transdecoder	CDS	1532064	1532213	.	+	0	ID=cds.BSUD.7770.4.p1;Parent=BSUD.7770.4.p1
contig_32	transdecoder	exon	1534432	1538462	.	+	.	ID=BSUD.7770.4.p1.exon19;Parent=BSUD.7770.4.p1
contig_32	transdecoder	three_prime_UTR	1532214	1532222	.	+	.	ID=BSUD.7770.4.p1.utr3p1;Parent=BSUD.7770.4.p1
contig_32	transdecoder	three_prime_UTR	1534432	1538462	.	+	.	ID=BSUD.7770.4.p1.utr3p2;Parent=BSUD.7770.4.p1
contig_32	transdecoder	gene	1538896	1569042	.	-	.	ID=BSUD.7771;Interpro=IPR025714 (Methyltransferase domain)---IPR029063 (S-adenosyl-L-methionine-dependent methyltransferase superfamily)
contig_32	transdecoder	mRNA	1538896	1555422	.	-	.	ID=BSUD.7771.1.p1;Parent=BSUD.7771;Interpro=IPR025714 (Methyltransferase domain)---IPR029063 (S-adenosyl-L-methionine-dependent methyltransferase superfamily)
contig_32	transdecoder	five_prime_UTR	1555361	1555422	.	-	.	ID=BSUD.7771.1.p1.utr5p1;Parent=BSUD.7771.1.p1
contig_32	transdecoder	five_prime_UTR	1553147	1553170	.	-	.	ID=BSUD.7771.1.p1.utr5p2;Parent=BSUD.7771.1.p1
contig_32	transdecoder	exon	1555361	1555422	.	-	.	ID=BSUD.7771.1.p1.exon1;Parent=BSUD.7771.1.p1
contig_32	transdecoder	exon	1552973	1553170	.	-	.	ID=BSUD.7771.1.p1.exon2;Parent=BSUD.7771.1.p1
contig_32	transdecoder	CDS	1552973	1553146	.	-	0	ID=cds.BSUD.7771.1.p1;Parent=BSUD.7771.1.p1
contig_32	transdecoder	exon	1551751	1551939	.	-	.	ID=BSUD.7771.1.p1.exon3;Parent=BSUD.7771.1.p1
contig_32	transdecoder	CDS	1551751	1551939	.	-	0	ID=cds.BSUD.7771.1.p1;Parent=BSUD.7771.1.p1
contig_32	transdecoder	exon	1549983	1550018	.	-	.	ID=BSUD.7771.1.p1.exon4;Parent=BSUD.7771.1.p1
contig_32	transdecoder	CDS	1549983	1550018	.	-	0	ID=cds.BSUD.7771.1.p1;Parent=BSUD.7771.1.p1
contig_32	transdecoder	exon	1549713	1549783	.	-	.	ID=BSUD.7771.1.p1.exon5;Parent=BSUD.7771.1.p1
contig_32	transdecoder	CDS	1549713	1549783	.	-	0	ID=cds.BSUD.7771.1.p1;Parent=BSUD.7771.1.p1
contig_32	transdecoder	exon	1548885	1549596	.	-	.	ID=BSUD.7771.1.p1.exon6;Parent=BSUD.7771.1.p1
contig_32	transdecoder	CDS	1548885	1549596	.	-	1	ID=cds.BSUD.7771.1.p1;Parent=BSUD.7771.1.p1
contig_32	transdecoder	exon	1547160	1547383	.	-	.	ID=BSUD.7771.1.p1.exon7;Parent=BSUD.7771.1.p1
contig_32	transdecoder	CDS	1547160	1547383	.	-	0	ID=cds.BSUD.7771.1.p1;Parent=BSUD.7771.1.p1
contig_32	transdecoder	exon	1545513	1545579	.	-	.	ID=BSUD.7771.1.p1.exon8;Parent=BSUD.7771.1.p1
contig_32	transdecoder	CDS	1545513	1545579	.	-	1	ID=cds.BSUD.7771.1.p1;Parent=BSUD.7771.1.p1
contig_32	transdecoder	exon	1545264	1545360	.	-	.	ID=BSUD.7771.1.p1.exon9;Parent=BSUD.7771.1.p1
contig_32	transdecoder	CDS	1545264	1545360	.	-	0	ID=cds.BSUD.7771.1.p1;Parent=BSUD.7771.1.p1
contig_32	transdecoder	exon	1544842	1544957	.	-	.	ID=BSUD.7771.1.p1.exon10;Parent=BSUD.7771.1.p1
contig_32	transdecoder	CDS	1544842	1544957	.	-	2	ID=cds.BSUD.7771.1.p1;Parent=BSUD.7771.1.p1
contig_32	transdecoder	exon	1543486	1543620	.	-	.	ID=BSUD.7771.1.p1.exon11;Parent=BSUD.7771.1.p1
contig_32	transdecoder	CDS	1543486	1543620	.	-	0	ID=cds.BSUD.7771.1.p1;Parent=BSUD.7771.1.p1
contig_32	transdecoder	exon	1543014	1543220	.	-	.	ID=BSUD.7771.1.p1.exon12;Parent=BSUD.7771.1.p1
contig_32	transdecoder	CDS	1543014	1543220	.	-	0	ID=cds.BSUD.7771.1.p1;Parent=BSUD.7771.1.p1
contig_32	transdecoder	exon	1541264	1541327	.	-	.	ID=BSUD.7771.1.p1.exon13;Parent=BSUD.7771.1.p1
contig_32	transdecoder	CDS	1541264	1541327	.	-	0	ID=cds.BSUD.7771.1.p1;Parent=BSUD.7771.1.p1
contig_32	transdecoder	exon	1538896	1540140	.	-	.	ID=BSUD.7771.1.p1.exon14;Parent=BSUD.7771.1.p1
contig_32	transdecoder	CDS	1540001	1540140	.	-	2	ID=cds.BSUD.7771.1.p1;Parent=BSUD.7771.1.p1
contig_32	transdecoder	three_prime_UTR	1538896	1540000	.	-	.	ID=BSUD.7771.1.p1.utr3p1;Parent=BSUD.7771.1.p1
contig_32	transdecoder	mRNA	1538900	1569042	.	-	.	ID=BSUD.7771.2.p1;Parent=BSUD.7771;Interpro=IPR025714 (Methyltransferase domain)---IPR029063 (S-adenosyl-L-methionine-dependent methyltransferase superfamily)
contig_32	transdecoder	five_prime_UTR	1568822	1569042	.	-	.	ID=BSUD.7771.2.p1.utr5p1;Parent=BSUD.7771.2.p1
contig_32	transdecoder	five_prime_UTR	1568523	1568679	.	-	.	ID=BSUD.7771.2.p1.utr5p2;Parent=BSUD.7771.2.p1
contig_32	transdecoder	five_prime_UTR	1553147	1553170	.	-	.	ID=BSUD.7771.2.p1.utr5p3;Parent=BSUD.7771.2.p1
contig_32	transdecoder	exon	1568822	1569042	.	-	.	ID=BSUD.7771.2.p1.exon1;Parent=BSUD.7771.2.p1
contig_32	transdecoder	exon	1568523	1568679	.	-	.	ID=BSUD.7771.2.p1.exon2;Parent=BSUD.7771.2.p1
contig_32	transdecoder	exon	1552973	1553170	.	-	.	ID=BSUD.7771.2.p1.exon3;Parent=BSUD.7771.2.p1
contig_32	transdecoder	CDS	1552973	1553146	.	-	0	ID=cds.BSUD.7771.2.p1;Parent=BSUD.7771.2.p1
contig_32	transdecoder	exon	1551751	1551939	.	-	.	ID=BSUD.7771.2.p1.exon4;Parent=BSUD.7771.2.p1
contig_32	transdecoder	CDS	1551751	1551939	.	-	0	ID=cds.BSUD.7771.2.p1;Parent=BSUD.7771.2.p1
contig_32	transdecoder	exon	1549983	1550018	.	-	.	ID=BSUD.7771.2.p1.exon5;Parent=BSUD.7771.2.p1
contig_32	transdecoder	CDS	1549983	1550018	.	-	0	ID=cds.BSUD.7771.2.p1;Parent=BSUD.7771.2.p1
contig_32	transdecoder	exon	1549713	1549783	.	-	.	ID=BSUD.7771.2.p1.exon6;Parent=BSUD.7771.2.p1
contig_32	transdecoder	CDS	1549713	1549783	.	-	0	ID=cds.BSUD.7771.2.p1;Parent=BSUD.7771.2.p1
contig_32	transdecoder	exon	1548885	1549596	.	-	.	ID=BSUD.7771.2.p1.exon7;Parent=BSUD.7771.2.p1
contig_32	transdecoder	CDS	1548885	1549596	.	-	1	ID=cds.BSUD.7771.2.p1;Parent=BSUD.7771.2.p1
contig_32	transdecoder	exon	1547160	1547383	.	-	.	ID=BSUD.7771.2.p1.exon8;Parent=BSUD.7771.2.p1
contig_32	transdecoder	CDS	1547160	1547383	.	-	0	ID=cds.BSUD.7771.2.p1;Parent=BSUD.7771.2.p1
contig_32	transdecoder	exon	1545513	1545579	.	-	.	ID=BSUD.7771.2.p1.exon9;Parent=BSUD.7771.2.p1
contig_32	transdecoder	CDS	1545513	1545579	.	-	1	ID=cds.BSUD.7771.2.p1;Parent=BSUD.7771.2.p1
contig_32	transdecoder	exon	1545264	1545360	.	-	.	ID=BSUD.7771.2.p1.exon10;Parent=BSUD.7771.2.p1
contig_32	transdecoder	CDS	1545264	1545360	.	-	0	ID=cds.BSUD.7771.2.p1;Parent=BSUD.7771.2.p1
contig_32	transdecoder	exon	1544842	1544957	.	-	.	ID=BSUD.7771.2.p1.exon11;Parent=BSUD.7771.2.p1
contig_32	transdecoder	CDS	1544842	1544957	.	-	2	ID=cds.BSUD.7771.2.p1;Parent=BSUD.7771.2.p1
contig_32	transdecoder	exon	1543486	1543620	.	-	.	ID=BSUD.7771.2.p1.exon12;Parent=BSUD.7771.2.p1
contig_32	transdecoder	CDS	1543486	1543620	.	-	0	ID=cds.BSUD.7771.2.p1;Parent=BSUD.7771.2.p1
contig_32	transdecoder	exon	1543014	1543220	.	-	.	ID=BSUD.7771.2.p1.exon13;Parent=BSUD.7771.2.p1
contig_32	transdecoder	CDS	1543014	1543220	.	-	0	ID=cds.BSUD.7771.2.p1;Parent=BSUD.7771.2.p1
contig_32	transdecoder	exon	1541264	1541327	.	-	.	ID=BSUD.7771.2.p1.exon14;Parent=BSUD.7771.2.p1
contig_32	transdecoder	CDS	1541264	1541327	.	-	0	ID=cds.BSUD.7771.2.p1;Parent=BSUD.7771.2.p1
contig_32	transdecoder	exon	1538900	1540140	.	-	.	ID=BSUD.7771.2.p1.exon15;Parent=BSUD.7771.2.p1
contig_32	transdecoder	CDS	1540001	1540140	.	-	2	ID=cds.BSUD.7771.2.p1;Parent=BSUD.7771.2.p1
contig_32	transdecoder	three_prime_UTR	1538900	1540000	.	-	.	ID=BSUD.7771.2.p1.utr3p1;Parent=BSUD.7771.2.p1
contig_32	transdecoder	gene	1570257	1583931	.	-	.	ID=BSUD.7777;Interpro=IPR005135 (Endonuclease/exonuclease/phosphatase)---IPR036691 (Endonuclease/exonuclease/phosphatase superfamily)---IPR040109 (Nocturnin)
contig_32	transdecoder	mRNA	1570257	1583696	.	-	.	ID=BSUD.7777.1.p1;Parent=BSUD.7777;Interpro=IPR005135 (Endonuclease/exonuclease/phosphatase)---IPR036691 (Endonuclease/exonuclease/phosphatase superfamily)---IPR040109 (Nocturnin)
contig_32	transdecoder	five_prime_UTR	1583469	1583696	.	-	.	ID=BSUD.7777.1.p1.utr5p1;Parent=BSUD.7777.1.p1
contig_32	transdecoder	five_prime_UTR	1574176	1574247	.	-	.	ID=BSUD.7777.1.p1.utr5p2;Parent=BSUD.7777.1.p1
contig_32	transdecoder	exon	1583469	1583696	.	-	.	ID=BSUD.7777.1.p1.exon1;Parent=BSUD.7777.1.p1
contig_32	transdecoder	exon	1574001	1574247	.	-	.	ID=BSUD.7777.1.p1.exon2;Parent=BSUD.7777.1.p1
contig_32	transdecoder	CDS	1574001	1574175	.	-	0	ID=cds.BSUD.7777.1.p1;Parent=BSUD.7777.1.p1
contig_32	transdecoder	exon	1570257	1573399	.	-	.	ID=BSUD.7777.1.p1.exon3;Parent=BSUD.7777.1.p1
contig_32	transdecoder	CDS	1572579	1573399	.	-	2	ID=cds.BSUD.7777.1.p1;Parent=BSUD.7777.1.p1
contig_32	transdecoder	three_prime_UTR	1570257	1572578	.	-	.	ID=BSUD.7777.1.p1.utr3p1;Parent=BSUD.7777.1.p1
contig_32	transdecoder	mRNA	1570292	1583931	.	-	.	ID=BSUD.7777.2.p1;Parent=BSUD.7777;Interpro=IPR005135 (Endonuclease/exonuclease/phosphatase)---IPR036691 (Endonuclease/exonuclease/phosphatase superfamily)---IPR040109 (Nocturnin)
contig_32	transdecoder	five_prime_UTR	1583693	1583931	.	-	.	ID=BSUD.7777.2.p1.utr5p1;Parent=BSUD.7777.2.p1
contig_32	transdecoder	five_prime_UTR	1574176	1574247	.	-	.	ID=BSUD.7777.2.p1.utr5p2;Parent=BSUD.7777.2.p1
contig_32	transdecoder	exon	1583693	1583931	.	-	.	ID=BSUD.7777.2.p1.exon1;Parent=BSUD.7777.2.p1
contig_32	transdecoder	exon	1574001	1574247	.	-	.	ID=BSUD.7777.2.p1.exon2;Parent=BSUD.7777.2.p1
contig_32	transdecoder	CDS	1574001	1574175	.	-	0	ID=cds.BSUD.7777.2.p1;Parent=BSUD.7777.2.p1
contig_32	transdecoder	exon	1570292	1573399	.	-	.	ID=BSUD.7777.2.p1.exon3;Parent=BSUD.7777.2.p1
contig_32	transdecoder	CDS	1572579	1573399	.	-	2	ID=cds.BSUD.7777.2.p1;Parent=BSUD.7777.2.p1
contig_32	transdecoder	three_prime_UTR	1570292	1572578	.	-	.	ID=BSUD.7777.2.p1.utr3p1;Parent=BSUD.7777.2.p1
contig_32	transdecoder	gene	1590727	1597725	.	-	.	ID=BSUD.7778;Interpro=NA
contig_32	transdecoder	mRNA	1590727	1597725	.	-	.	ID=BSUD.7778.1.p1;Parent=BSUD.7778;Interpro=NA
contig_32	transdecoder	five_prime_UTR	1597460	1597725	.	-	.	ID=BSUD.7778.1.p1.utr5p1;Parent=BSUD.7778.1.p1
contig_32	transdecoder	five_prime_UTR	1596049	1596152	.	-	.	ID=BSUD.7778.1.p1.utr5p2;Parent=BSUD.7778.1.p1
contig_32	transdecoder	exon	1597460	1597725	.	-	.	ID=BSUD.7778.1.p1.exon1;Parent=BSUD.7778.1.p1
contig_32	transdecoder	exon	1596049	1596152	.	-	.	ID=BSUD.7778.1.p1.exon2;Parent=BSUD.7778.1.p1
contig_32	transdecoder	exon	1594538	1594733	.	-	.	ID=BSUD.7778.1.p1.exon3;Parent=BSUD.7778.1.p1
contig_32	transdecoder	CDS	1594538	1594733	.	-	0	ID=cds.BSUD.7778.1.p1;Parent=BSUD.7778.1.p1
contig_32	transdecoder	exon	1590727	1592735	.	-	.	ID=BSUD.7778.1.p1.exon4;Parent=BSUD.7778.1.p1
contig_32	transdecoder	CDS	1591912	1592735	.	-	2	ID=cds.BSUD.7778.1.p1;Parent=BSUD.7778.1.p1
contig_32	transdecoder	three_prime_UTR	1590727	1591911	.	-	.	ID=BSUD.7778.1.p1.utr3p1;Parent=BSUD.7778.1.p1
contig_32	transdecoder	mRNA	1590728	1597723	.	-	.	ID=BSUD.7778.2.p1;Parent=BSUD.7778;Interpro=NA
contig_32	transdecoder	five_prime_UTR	1597630	1597723	.	-	.	ID=BSUD.7778.2.p1.utr5p1;Parent=BSUD.7778.2.p1
contig_32	transdecoder	five_prime_UTR	1596049	1596152	.	-	.	ID=BSUD.7778.2.p1.utr5p2;Parent=BSUD.7778.2.p1
contig_32	transdecoder	exon	1597630	1597723	.	-	.	ID=BSUD.7778.2.p1.exon1;Parent=BSUD.7778.2.p1
contig_32	transdecoder	exon	1596049	1596152	.	-	.	ID=BSUD.7778.2.p1.exon2;Parent=BSUD.7778.2.p1
contig_32	transdecoder	exon	1594538	1594733	.	-	.	ID=BSUD.7778.2.p1.exon3;Parent=BSUD.7778.2.p1
contig_32	transdecoder	CDS	1594538	1594733	.	-	0	ID=cds.BSUD.7778.2.p1;Parent=BSUD.7778.2.p1
contig_32	transdecoder	exon	1590728	1592735	.	-	.	ID=BSUD.7778.2.p1.exon4;Parent=BSUD.7778.2.p1
contig_32	transdecoder	CDS	1591912	1592735	.	-	2	ID=cds.BSUD.7778.2.p1;Parent=BSUD.7778.2.p1
contig_32	transdecoder	three_prime_UTR	1590728	1591911	.	-	.	ID=BSUD.7778.2.p1.utr3p1;Parent=BSUD.7778.2.p1
contig_32	transdecoder	mRNA	1590728	1597697	.	-	.	ID=BSUD.7778.3.p1;Parent=BSUD.7778;Interpro=NA
contig_32	transdecoder	five_prime_UTR	1597460	1597697	.	-	.	ID=BSUD.7778.3.p1.utr5p1;Parent=BSUD.7778.3.p1
contig_32	transdecoder	five_prime_UTR	1596049	1596152	.	-	.	ID=BSUD.7778.3.p1.utr5p2;Parent=BSUD.7778.3.p1
contig_32	transdecoder	five_prime_UTR	1592470	1594733	.	-	.	ID=BSUD.7778.3.p1.utr5p3;Parent=BSUD.7778.3.p1
contig_32	transdecoder	exon	1597460	1597697	.	-	.	ID=BSUD.7778.3.p1.exon1;Parent=BSUD.7778.3.p1
contig_32	transdecoder	exon	1596049	1596152	.	-	.	ID=BSUD.7778.3.p1.exon2;Parent=BSUD.7778.3.p1
contig_32	transdecoder	exon	1590728	1594733	.	-	.	ID=BSUD.7778.3.p1.exon3;Parent=BSUD.7778.3.p1
contig_32	transdecoder	CDS	1591912	1592469	.	-	0	ID=cds.BSUD.7778.3.p1;Parent=BSUD.7778.3.p1
contig_32	transdecoder	three_prime_UTR	1590728	1591911	.	-	.	ID=BSUD.7778.3.p1.utr3p1;Parent=BSUD.7778.3.p1
contig_32	transdecoder	gene	1608024	1648376	.	+	.	ID=BSUD.7779;Interpro=IPR031809 (Coiled-coil domain-containing protein 158)
contig_32	transdecoder	mRNA	1608024	1647926	.	+	.	ID=BSUD.7779.1.p1;Parent=BSUD.7779;Interpro=IPR031809 (Coiled-coil domain-containing protein 158)
contig_32	transdecoder	five_prime_UTR	1608024	1608171	.	+	.	ID=BSUD.7779.1.p1.utr5p1;Parent=BSUD.7779.1.p1
contig_32	transdecoder	exon	1608024	1608454	.	+	.	ID=BSUD.7779.1.p1.exon1;Parent=BSUD.7779.1.p1
contig_32	transdecoder	CDS	1608172	1608454	.	+	0	ID=cds.BSUD.7779.1.p1;Parent=BSUD.7779.1.p1
contig_32	transdecoder	exon	1610176	1610219	.	+	.	ID=BSUD.7779.1.p1.exon2;Parent=BSUD.7779.1.p1
contig_32	transdecoder	CDS	1610176	1610219	.	+	2	ID=cds.BSUD.7779.1.p1;Parent=BSUD.7779.1.p1
contig_32	transdecoder	exon	1610333	1610421	.	+	.	ID=BSUD.7779.1.p1.exon3;Parent=BSUD.7779.1.p1
contig_32	transdecoder	CDS	1610333	1610421	.	+	0	ID=cds.BSUD.7779.1.p1;Parent=BSUD.7779.1.p1
contig_32	transdecoder	exon	1611094	1611282	.	+	.	ID=BSUD.7779.1.p1.exon4;Parent=BSUD.7779.1.p1
contig_32	transdecoder	CDS	1611094	1611282	.	+	1	ID=cds.BSUD.7779.1.p1;Parent=BSUD.7779.1.p1
contig_32	transdecoder	exon	1611945	1612014	.	+	.	ID=BSUD.7779.1.p1.exon5;Parent=BSUD.7779.1.p1
contig_32	transdecoder	CDS	1611945	1612014	.	+	1	ID=cds.BSUD.7779.1.p1;Parent=BSUD.7779.1.p1
contig_32	transdecoder	exon	1612163	1612272	.	+	.	ID=BSUD.7779.1.p1.exon6;Parent=BSUD.7779.1.p1
contig_32	transdecoder	CDS	1612163	1612272	.	+	0	ID=cds.BSUD.7779.1.p1;Parent=BSUD.7779.1.p1
contig_32	transdecoder	exon	1612681	1612771	.	+	.	ID=BSUD.7779.1.p1.exon7;Parent=BSUD.7779.1.p1
contig_32	transdecoder	CDS	1612681	1612771	.	+	1	ID=cds.BSUD.7779.1.p1;Parent=BSUD.7779.1.p1
contig_32	transdecoder	exon	1618748	1618984	.	+	.	ID=BSUD.7779.1.p1.exon8;Parent=BSUD.7779.1.p1
contig_32	transdecoder	CDS	1618748	1618984	.	+	0	ID=cds.BSUD.7779.1.p1;Parent=BSUD.7779.1.p1
contig_32	transdecoder	exon	1624171	1624247	.	+	.	ID=BSUD.7779.1.p1.exon9;Parent=BSUD.7779.1.p1
contig_32	transdecoder	CDS	1624171	1624247	.	+	0	ID=cds.BSUD.7779.1.p1;Parent=BSUD.7779.1.p1
contig_32	transdecoder	exon	1624514	1624546	.	+	.	ID=BSUD.7779.1.p1.exon10;Parent=BSUD.7779.1.p1
contig_32	transdecoder	CDS	1624514	1624546	.	+	1	ID=cds.BSUD.7779.1.p1;Parent=BSUD.7779.1.p1
contig_32	transdecoder	exon	1625090	1625200	.	+	.	ID=BSUD.7779.1.p1.exon11;Parent=BSUD.7779.1.p1
contig_32	transdecoder	CDS	1625090	1625200	.	+	1	ID=cds.BSUD.7779.1.p1;Parent=BSUD.7779.1.p1
contig_32	transdecoder	exon	1626275	1626389	.	+	.	ID=BSUD.7779.1.p1.exon12;Parent=BSUD.7779.1.p1
contig_32	transdecoder	CDS	1626275	1626389	.	+	1	ID=cds.BSUD.7779.1.p1;Parent=BSUD.7779.1.p1
contig_32	transdecoder	exon	1629204	1629323	.	+	.	ID=BSUD.7779.1.p1.exon13;Parent=BSUD.7779.1.p1
contig_32	transdecoder	CDS	1629204	1629323	.	+	0	ID=cds.BSUD.7779.1.p1;Parent=BSUD.7779.1.p1
contig_32	transdecoder	exon	1632322	1632519	.	+	.	ID=BSUD.7779.1.p1.exon14;Parent=BSUD.7779.1.p1
contig_32	transdecoder	CDS	1632322	1632519	.	+	0	ID=cds.BSUD.7779.1.p1;Parent=BSUD.7779.1.p1
contig_32	transdecoder	exon	1633015	1633208	.	+	.	ID=BSUD.7779.1.p1.exon15;Parent=BSUD.7779.1.p1
contig_32	transdecoder	CDS	1633015	1633208	.	+	0	ID=cds.BSUD.7779.1.p1;Parent=BSUD.7779.1.p1
contig_32	transdecoder	exon	1634510	1634786	.	+	.	ID=BSUD.7779.1.p1.exon16;Parent=BSUD.7779.1.p1
contig_32	transdecoder	CDS	1634510	1634786	.	+	1	ID=cds.BSUD.7779.1.p1;Parent=BSUD.7779.1.p1
contig_32	transdecoder	exon	1635907	1636101	.	+	.	ID=BSUD.7779.1.p1.exon17;Parent=BSUD.7779.1.p1
contig_32	transdecoder	CDS	1635907	1636101	.	+	0	ID=cds.BSUD.7779.1.p1;Parent=BSUD.7779.1.p1
contig_32	transdecoder	exon	1637749	1637923	.	+	.	ID=BSUD.7779.1.p1.exon18;Parent=BSUD.7779.1.p1
contig_32	transdecoder	CDS	1637749	1637923	.	+	0	ID=cds.BSUD.7779.1.p1;Parent=BSUD.7779.1.p1
contig_32	transdecoder	exon	1638340	1638405	.	+	.	ID=BSUD.7779.1.p1.exon19;Parent=BSUD.7779.1.p1
contig_32	transdecoder	CDS	1638340	1638405	.	+	2	ID=cds.BSUD.7779.1.p1;Parent=BSUD.7779.1.p1
contig_32	transdecoder	exon	1638693	1638805	.	+	.	ID=BSUD.7779.1.p1.exon20;Parent=BSUD.7779.1.p1
contig_32	transdecoder	CDS	1638693	1638805	.	+	2	ID=cds.BSUD.7779.1.p1;Parent=BSUD.7779.1.p1
contig_32	transdecoder	exon	1638886	1639044	.	+	.	ID=BSUD.7779.1.p1.exon21;Parent=BSUD.7779.1.p1
contig_32	transdecoder	CDS	1638886	1639044	.	+	0	ID=cds.BSUD.7779.1.p1;Parent=BSUD.7779.1.p1
contig_32	transdecoder	exon	1639471	1639554	.	+	.	ID=BSUD.7779.1.p1.exon22;Parent=BSUD.7779.1.p1
contig_32	transdecoder	CDS	1639471	1639554	.	+	0	ID=cds.BSUD.7779.1.p1;Parent=BSUD.7779.1.p1
contig_32	transdecoder	exon	1640571	1640756	.	+	.	ID=BSUD.7779.1.p1.exon23;Parent=BSUD.7779.1.p1
contig_32	transdecoder	CDS	1640571	1640756	.	+	0	ID=cds.BSUD.7779.1.p1;Parent=BSUD.7779.1.p1
contig_32	transdecoder	exon	1641520	1641692	.	+	.	ID=BSUD.7779.1.p1.exon24;Parent=BSUD.7779.1.p1
contig_32	transdecoder	CDS	1641520	1641692	.	+	0	ID=cds.BSUD.7779.1.p1;Parent=BSUD.7779.1.p1
contig_32	transdecoder	exon	1641797	1641897	.	+	.	ID=BSUD.7779.1.p1.exon25;Parent=BSUD.7779.1.p1
contig_32	transdecoder	CDS	1641797	1641897	.	+	1	ID=cds.BSUD.7779.1.p1;Parent=BSUD.7779.1.p1
contig_32	transdecoder	exon	1644563	1644670	.	+	.	ID=BSUD.7779.1.p1.exon26;Parent=BSUD.7779.1.p1
contig_32	transdecoder	CDS	1644563	1644670	.	+	2	ID=cds.BSUD.7779.1.p1;Parent=BSUD.7779.1.p1
contig_32	transdecoder	exon	1646873	1647926	.	+	.	ID=BSUD.7779.1.p1.exon27;Parent=BSUD.7779.1.p1
contig_32	transdecoder	CDS	1646873	1646946	.	+	2	ID=cds.BSUD.7779.1.p1;Parent=BSUD.7779.1.p1
contig_32	transdecoder	three_prime_UTR	1646947	1647926	.	+	.	ID=BSUD.7779.1.p1.utr3p1;Parent=BSUD.7779.1.p1
contig_32	transdecoder	mRNA	1608024	1648376	.	+	.	ID=BSUD.7779.2.p1;Parent=BSUD.7779;Interpro=IPR031809 (Coiled-coil domain-containing protein 158)
contig_32	transdecoder	five_prime_UTR	1608024	1608171	.	+	.	ID=BSUD.7779.2.p1.utr5p1;Parent=BSUD.7779.2.p1
contig_32	transdecoder	exon	1608024	1608454	.	+	.	ID=BSUD.7779.2.p1.exon1;Parent=BSUD.7779.2.p1
contig_32	transdecoder	CDS	1608172	1608454	.	+	0	ID=cds.BSUD.7779.2.p1;Parent=BSUD.7779.2.p1
contig_32	transdecoder	exon	1610176	1610219	.	+	.	ID=BSUD.7779.2.p1.exon2;Parent=BSUD.7779.2.p1
contig_32	transdecoder	CDS	1610176	1610219	.	+	2	ID=cds.BSUD.7779.2.p1;Parent=BSUD.7779.2.p1
contig_32	transdecoder	exon	1610333	1610421	.	+	.	ID=BSUD.7779.2.p1.exon3;Parent=BSUD.7779.2.p1
contig_32	transdecoder	CDS	1610333	1610421	.	+	0	ID=cds.BSUD.7779.2.p1;Parent=BSUD.7779.2.p1
contig_32	transdecoder	exon	1611094	1611282	.	+	.	ID=BSUD.7779.2.p1.exon4;Parent=BSUD.7779.2.p1
contig_32	transdecoder	CDS	1611094	1611282	.	+	1	ID=cds.BSUD.7779.2.p1;Parent=BSUD.7779.2.p1
contig_32	transdecoder	exon	1611945	1612014	.	+	.	ID=BSUD.7779.2.p1.exon5;Parent=BSUD.7779.2.p1
contig_32	transdecoder	CDS	1611945	1612014	.	+	1	ID=cds.BSUD.7779.2.p1;Parent=BSUD.7779.2.p1
contig_32	transdecoder	exon	1612163	1612272	.	+	.	ID=BSUD.7779.2.p1.exon6;Parent=BSUD.7779.2.p1
contig_32	transdecoder	CDS	1612163	1612272	.	+	0	ID=cds.BSUD.7779.2.p1;Parent=BSUD.7779.2.p1
contig_32	transdecoder	exon	1612681	1612771	.	+	.	ID=BSUD.7779.2.p1.exon7;Parent=BSUD.7779.2.p1
contig_32	transdecoder	CDS	1612681	1612771	.	+	1	ID=cds.BSUD.7779.2.p1;Parent=BSUD.7779.2.p1
contig_32	transdecoder	exon	1618748	1618984	.	+	.	ID=BSUD.7779.2.p1.exon8;Parent=BSUD.7779.2.p1
contig_32	transdecoder	CDS	1618748	1618984	.	+	0	ID=cds.BSUD.7779.2.p1;Parent=BSUD.7779.2.p1
contig_32	transdecoder	exon	1624171	1624247	.	+	.	ID=BSUD.7779.2.p1.exon9;Parent=BSUD.7779.2.p1
contig_32	transdecoder	CDS	1624171	1624247	.	+	0	ID=cds.BSUD.7779.2.p1;Parent=BSUD.7779.2.p1
contig_32	transdecoder	exon	1624514	1624546	.	+	.	ID=BSUD.7779.2.p1.exon10;Parent=BSUD.7779.2.p1
contig_32	transdecoder	CDS	1624514	1624546	.	+	1	ID=cds.BSUD.7779.2.p1;Parent=BSUD.7779.2.p1
contig_32	transdecoder	exon	1625090	1625200	.	+	.	ID=BSUD.7779.2.p1.exon11;Parent=BSUD.7779.2.p1
contig_32	transdecoder	CDS	1625090	1625200	.	+	1	ID=cds.BSUD.7779.2.p1;Parent=BSUD.7779.2.p1
contig_32	transdecoder	exon	1626275	1626389	.	+	.	ID=BSUD.7779.2.p1.exon12;Parent=BSUD.7779.2.p1
contig_32	transdecoder	CDS	1626275	1626389	.	+	1	ID=cds.BSUD.7779.2.p1;Parent=BSUD.7779.2.p1
contig_32	transdecoder	exon	1627119	1627160	.	+	.	ID=BSUD.7779.2.p1.exon13;Parent=BSUD.7779.2.p1
contig_32	transdecoder	CDS	1627119	1627160	.	+	0	ID=cds.BSUD.7779.2.p1;Parent=BSUD.7779.2.p1
contig_32	transdecoder	exon	1629204	1629323	.	+	.	ID=BSUD.7779.2.p1.exon14;Parent=BSUD.7779.2.p1
contig_32	transdecoder	CDS	1629204	1629323	.	+	0	ID=cds.BSUD.7779.2.p1;Parent=BSUD.7779.2.p1
contig_32	transdecoder	exon	1632322	1632519	.	+	.	ID=BSUD.7779.2.p1.exon15;Parent=BSUD.7779.2.p1
contig_32	transdecoder	CDS	1632322	1632519	.	+	0	ID=cds.BSUD.7779.2.p1;Parent=BSUD.7779.2.p1
contig_32	transdecoder	exon	1633015	1633208	.	+	.	ID=BSUD.7779.2.p1.exon16;Parent=BSUD.7779.2.p1
contig_32	transdecoder	CDS	1633015	1633208	.	+	0	ID=cds.BSUD.7779.2.p1;Parent=BSUD.7779.2.p1
contig_32	transdecoder	exon	1634510	1634786	.	+	.	ID=BSUD.7779.2.p1.exon17;Parent=BSUD.7779.2.p1
contig_32	transdecoder	CDS	1634510	1634786	.	+	1	ID=cds.BSUD.7779.2.p1;Parent=BSUD.7779.2.p1
contig_32	transdecoder	exon	1635907	1636101	.	+	.	ID=BSUD.7779.2.p1.exon18;Parent=BSUD.7779.2.p1
contig_32	transdecoder	CDS	1635907	1636101	.	+	0	ID=cds.BSUD.7779.2.p1;Parent=BSUD.7779.2.p1
contig_32	transdecoder	exon	1637749	1637923	.	+	.	ID=BSUD.7779.2.p1.exon19;Parent=BSUD.7779.2.p1
contig_32	transdecoder	CDS	1637749	1637923	.	+	0	ID=cds.BSUD.7779.2.p1;Parent=BSUD.7779.2.p1
contig_32	transdecoder	exon	1638340	1638405	.	+	.	ID=BSUD.7779.2.p1.exon20;Parent=BSUD.7779.2.p1
contig_32	transdecoder	CDS	1638340	1638405	.	+	2	ID=cds.BSUD.7779.2.p1;Parent=BSUD.7779.2.p1
contig_32	transdecoder	exon	1638693	1638805	.	+	.	ID=BSUD.7779.2.p1.exon21;Parent=BSUD.7779.2.p1
contig_32	transdecoder	CDS	1638693	1638805	.	+	2	ID=cds.BSUD.7779.2.p1;Parent=BSUD.7779.2.p1
contig_32	transdecoder	exon	1638886	1639044	.	+	.	ID=BSUD.7779.2.p1.exon22;Parent=BSUD.7779.2.p1
contig_32	transdecoder	CDS	1638886	1639044	.	+	0	ID=cds.BSUD.7779.2.p1;Parent=BSUD.7779.2.p1
contig_32	transdecoder	exon	1639471	1639554	.	+	.	ID=BSUD.7779.2.p1.exon23;Parent=BSUD.7779.2.p1
contig_32	transdecoder	CDS	1639471	1639554	.	+	0	ID=cds.BSUD.7779.2.p1;Parent=BSUD.7779.2.p1
contig_32	transdecoder	exon	1640571	1640756	.	+	.	ID=BSUD.7779.2.p1.exon24;Parent=BSUD.7779.2.p1
contig_32	transdecoder	CDS	1640571	1640756	.	+	0	ID=cds.BSUD.7779.2.p1;Parent=BSUD.7779.2.p1
contig_32	transdecoder	exon	1641520	1641692	.	+	.	ID=BSUD.7779.2.p1.exon25;Parent=BSUD.7779.2.p1
contig_32	transdecoder	CDS	1641520	1641692	.	+	0	ID=cds.BSUD.7779.2.p1;Parent=BSUD.7779.2.p1
contig_32	transdecoder	exon	1641797	1641897	.	+	.	ID=BSUD.7779.2.p1.exon26;Parent=BSUD.7779.2.p1
contig_32	transdecoder	CDS	1641797	1641897	.	+	1	ID=cds.BSUD.7779.2.p1;Parent=BSUD.7779.2.p1
contig_32	transdecoder	exon	1644563	1644670	.	+	.	ID=BSUD.7779.2.p1.exon27;Parent=BSUD.7779.2.p1
contig_32	transdecoder	CDS	1644563	1644670	.	+	2	ID=cds.BSUD.7779.2.p1;Parent=BSUD.7779.2.p1
contig_32	transdecoder	exon	1646873	1648376	.	+	.	ID=BSUD.7779.2.p1.exon28;Parent=BSUD.7779.2.p1
contig_32	transdecoder	CDS	1646873	1646946	.	+	2	ID=cds.BSUD.7779.2.p1;Parent=BSUD.7779.2.p1
contig_32	transdecoder	three_prime_UTR	1646947	1648376	.	+	.	ID=BSUD.7779.2.p1.utr3p1;Parent=BSUD.7779.2.p1
contig_32	transdecoder	gene	1649459	1667896	.	-	.	ID=BSUD.7780;Interpro=NA
contig_32	transdecoder	mRNA	1649459	1667896	.	-	.	ID=BSUD.7780.1.p1;Parent=BSUD.7780;Interpro=NA
contig_32	transdecoder	five_prime_UTR	1667711	1667896	.	-	.	ID=BSUD.7780.1.p1.utr5p1;Parent=BSUD.7780.1.p1
contig_32	transdecoder	five_prime_UTR	1664975	1665009	.	-	.	ID=BSUD.7780.1.p1.utr5p2;Parent=BSUD.7780.1.p1
contig_32	transdecoder	exon	1667711	1667896	.	-	.	ID=BSUD.7780.1.p1.exon1;Parent=BSUD.7780.1.p1
contig_32	transdecoder	exon	1664674	1665009	.	-	.	ID=BSUD.7780.1.p1.exon2;Parent=BSUD.7780.1.p1
contig_32	transdecoder	CDS	1664674	1664974	.	-	0	ID=cds.BSUD.7780.1.p1;Parent=BSUD.7780.1.p1
contig_32	transdecoder	exon	1663872	1664023	.	-	.	ID=BSUD.7780.1.p1.exon3;Parent=BSUD.7780.1.p1
contig_32	transdecoder	CDS	1663872	1664023	.	-	2	ID=cds.BSUD.7780.1.p1;Parent=BSUD.7780.1.p1
contig_32	transdecoder	exon	1662003	1662069	.	-	.	ID=BSUD.7780.1.p1.exon4;Parent=BSUD.7780.1.p1
contig_32	transdecoder	CDS	1662003	1662069	.	-	0	ID=cds.BSUD.7780.1.p1;Parent=BSUD.7780.1.p1
contig_32	transdecoder	exon	1661633	1661831	.	-	.	ID=BSUD.7780.1.p1.exon5;Parent=BSUD.7780.1.p1
contig_32	transdecoder	CDS	1661633	1661831	.	-	2	ID=cds.BSUD.7780.1.p1;Parent=BSUD.7780.1.p1
contig_32	transdecoder	exon	1654541	1654788	.	-	.	ID=BSUD.7780.1.p1.exon6;Parent=BSUD.7780.1.p1
contig_32	transdecoder	CDS	1654541	1654788	.	-	1	ID=cds.BSUD.7780.1.p1;Parent=BSUD.7780.1.p1
contig_32	transdecoder	exon	1651868	1653304	.	-	.	ID=BSUD.7780.1.p1.exon7;Parent=BSUD.7780.1.p1
contig_32	transdecoder	CDS	1651868	1653304	.	-	2	ID=cds.BSUD.7780.1.p1;Parent=BSUD.7780.1.p1
contig_32	transdecoder	exon	1649459	1650159	.	-	.	ID=BSUD.7780.1.p1.exon8;Parent=BSUD.7780.1.p1
contig_32	transdecoder	CDS	1650005	1650159	.	-	2	ID=cds.BSUD.7780.1.p1;Parent=BSUD.7780.1.p1
contig_32	transdecoder	three_prime_UTR	1649459	1650004	.	-	.	ID=BSUD.7780.1.p1.utr3p1;Parent=BSUD.7780.1.p1
contig_32	transdecoder	mRNA	1649459	1667860	.	-	.	ID=BSUD.7780.2.p1;Parent=BSUD.7780;Interpro=NA
contig_32	transdecoder	five_prime_UTR	1667719	1667860	.	-	.	ID=BSUD.7780.2.p1.utr5p1;Parent=BSUD.7780.2.p1
contig_32	transdecoder	five_prime_UTR	1664975	1665009	.	-	.	ID=BSUD.7780.2.p1.utr5p2;Parent=BSUD.7780.2.p1
contig_32	transdecoder	exon	1667719	1667860	.	-	.	ID=BSUD.7780.2.p1.exon1;Parent=BSUD.7780.2.p1
contig_32	transdecoder	exon	1664674	1665009	.	-	.	ID=BSUD.7780.2.p1.exon2;Parent=BSUD.7780.2.p1
contig_32	transdecoder	CDS	1664674	1664974	.	-	0	ID=cds.BSUD.7780.2.p1;Parent=BSUD.7780.2.p1
contig_32	transdecoder	exon	1663872	1664023	.	-	.	ID=BSUD.7780.2.p1.exon3;Parent=BSUD.7780.2.p1
contig_32	transdecoder	CDS	1663872	1664023	.	-	2	ID=cds.BSUD.7780.2.p1;Parent=BSUD.7780.2.p1
contig_32	transdecoder	exon	1662003	1662069	.	-	.	ID=BSUD.7780.2.p1.exon4;Parent=BSUD.7780.2.p1
contig_32	transdecoder	CDS	1662003	1662069	.	-	0	ID=cds.BSUD.7780.2.p1;Parent=BSUD.7780.2.p1
contig_32	transdecoder	exon	1661633	1661831	.	-	.	ID=BSUD.7780.2.p1.exon5;Parent=BSUD.7780.2.p1
contig_32	transdecoder	CDS	1661633	1661831	.	-	2	ID=cds.BSUD.7780.2.p1;Parent=BSUD.7780.2.p1
contig_32	transdecoder	exon	1654541	1654788	.	-	.	ID=BSUD.7780.2.p1.exon6;Parent=BSUD.7780.2.p1
contig_32	transdecoder	CDS	1654541	1654788	.	-	1	ID=cds.BSUD.7780.2.p1;Parent=BSUD.7780.2.p1
contig_32	transdecoder	exon	1651868	1653304	.	-	.	ID=BSUD.7780.2.p1.exon7;Parent=BSUD.7780.2.p1
contig_32	transdecoder	CDS	1651868	1653304	.	-	2	ID=cds.BSUD.7780.2.p1;Parent=BSUD.7780.2.p1
contig_32	transdecoder	exon	1649459	1650159	.	-	.	ID=BSUD.7780.2.p1.exon8;Parent=BSUD.7780.2.p1
contig_32	transdecoder	CDS	1650005	1650159	.	-	2	ID=cds.BSUD.7780.2.p1;Parent=BSUD.7780.2.p1
contig_32	transdecoder	three_prime_UTR	1649459	1650004	.	-	.	ID=BSUD.7780.2.p1.utr3p1;Parent=BSUD.7780.2.p1
contig_32	transdecoder	gene	1670780	1674972	.	-	.	ID=BSUD.7781;Interpro=IPR000644 (CBS domain)---IPR046342 (CBS domain superfamily)
contig_32	transdecoder	mRNA	1670780	1674972	.	-	.	ID=BSUD.7781.1.p1;Parent=BSUD.7781;Interpro=IPR000644 (CBS domain)---IPR046342 (CBS domain superfamily)
contig_32	transdecoder	exon	1674853	1674972	.	-	.	ID=BSUD.7781.1.p1.exon1;Parent=BSUD.7781.1.p1
contig_32	transdecoder	CDS	1674853	1674972	.	-	0	ID=cds.BSUD.7781.1.p1;Parent=BSUD.7781.1.p1
contig_32	transdecoder	exon	1673822	1673916	.	-	.	ID=BSUD.7781.1.p1.exon2;Parent=BSUD.7781.1.p1
contig_32	transdecoder	CDS	1673822	1673916	.	-	0	ID=cds.BSUD.7781.1.p1;Parent=BSUD.7781.1.p1
contig_32	transdecoder	exon	1670780	1673377	.	-	.	ID=BSUD.7781.1.p1.exon3;Parent=BSUD.7781.1.p1
contig_32	transdecoder	CDS	1673287	1673377	.	-	1	ID=cds.BSUD.7781.1.p1;Parent=BSUD.7781.1.p1
contig_32	transdecoder	three_prime_UTR	1670780	1673286	.	-	.	ID=BSUD.7781.1.p1.utr3p1;Parent=BSUD.7781.1.p1
contig_32	transdecoder	gene	1675077	1680289	.	-	.	ID=BSUD.7782;Interpro=IPR000644 (CBS domain)---IPR046342 (CBS domain superfamily)
contig_32	transdecoder	mRNA	1675077	1680289	.	-	.	ID=BSUD.7782.1.p1;Parent=BSUD.7782;Interpro=IPR000644 (CBS domain)---IPR046342 (CBS domain superfamily)
contig_32	transdecoder	exon	1680194	1680289	.	-	.	ID=BSUD.7782.1.p1.exon1;Parent=BSUD.7782.1.p1
contig_32	transdecoder	CDS	1680194	1680288	.	-	0	ID=cds.BSUD.7782.1.p1;Parent=BSUD.7782.1.p1
contig_32	transdecoder	exon	1675533	1675591	.	-	.	ID=BSUD.7782.1.p1.exon2;Parent=BSUD.7782.1.p1
contig_32	transdecoder	CDS	1675533	1675591	.	-	1	ID=cds.BSUD.7782.1.p1;Parent=BSUD.7782.1.p1
contig_32	transdecoder	exon	1675077	1675184	.	-	.	ID=BSUD.7782.1.p1.exon3;Parent=BSUD.7782.1.p1
contig_32	transdecoder	CDS	1675078	1675184	.	-	2	ID=cds.BSUD.7782.1.p1;Parent=BSUD.7782.1.p1
contig_32	transdecoder	mRNA	1675110	1680289	.	-	.	ID=BSUD.7782.2.p1;Parent=BSUD.7782;Interpro=IPR000644 (CBS domain)---IPR046342 (CBS domain superfamily)
contig_32	transdecoder	exon	1680194	1680289	.	-	.	ID=BSUD.7782.2.p1.exon1;Parent=BSUD.7782.2.p1
contig_32	transdecoder	CDS	1680194	1680288	.	-	0	ID=cds.BSUD.7782.2.p1;Parent=BSUD.7782.2.p1
contig_32	transdecoder	exon	1678810	1678833	.	-	.	ID=BSUD.7782.2.p1.exon2;Parent=BSUD.7782.2.p1
contig_32	transdecoder	CDS	1678810	1678833	.	-	1	ID=cds.BSUD.7782.2.p1;Parent=BSUD.7782.2.p1
contig_32	transdecoder	exon	1675533	1675591	.	-	.	ID=BSUD.7782.2.p1.exon3;Parent=BSUD.7782.2.p1
contig_32	transdecoder	CDS	1675533	1675591	.	-	1	ID=cds.BSUD.7782.2.p1;Parent=BSUD.7782.2.p1
contig_32	transdecoder	exon	1675110	1675184	.	-	.	ID=BSUD.7782.2.p1.exon4;Parent=BSUD.7782.2.p1
contig_32	transdecoder	CDS	1675111	1675184	.	-	2	ID=cds.BSUD.7782.2.p1;Parent=BSUD.7782.2.p1
contig_32	transdecoder	gene	1681497	1681980	.	-	.	ID=BSUD.7783;Interpro=IPR001807 (Chloride channel, voltage gated)---IPR014743 (Chloride channel, core)
contig_32	transdecoder	mRNA	1681497	1681980	.	-	.	ID=BSUD.7783.1.p1;Parent=BSUD.7783;Interpro=IPR001807 (Chloride channel, voltage gated)---IPR014743 (Chloride channel, core)
contig_32	transdecoder	five_prime_UTR	1681952	1681980	.	-	.	ID=BSUD.7783.1.p1.utr5p1;Parent=BSUD.7783.1.p1
contig_32	transdecoder	exon	1681893	1681980	.	-	.	ID=BSUD.7783.1.p1.exon1;Parent=BSUD.7783.1.p1
contig_32	transdecoder	CDS	1681893	1681951	.	-	0	ID=cds.BSUD.7783.1.p1;Parent=BSUD.7783.1.p1
contig_32	transdecoder	exon	1681497	1681624	.	-	.	ID=BSUD.7783.1.p1.exon2;Parent=BSUD.7783.1.p1
contig_32	transdecoder	CDS	1681498	1681624	.	-	1	ID=cds.BSUD.7783.1.p1;Parent=BSUD.7783.1.p1
contig_32	transdecoder	gene	1682122	1761771	.	-	.	ID=BSUD.7784;Interpro=IPR001807 (Chloride channel, voltage gated)---IPR014743 (Chloride channel, core)
contig_32	transdecoder	mRNA	1682122	1761771	.	-	.	ID=BSUD.7784.1.p1;Parent=BSUD.7784;Interpro=IPR001807 (Chloride channel, voltage gated)---IPR014743 (Chloride channel, core)
contig_32	transdecoder	five_prime_UTR	1761575	1761771	.	-	.	ID=BSUD.7784.1.p1.utr5p1;Parent=BSUD.7784.1.p1
contig_32	transdecoder	five_prime_UTR	1703279	1703292	.	-	.	ID=BSUD.7784.1.p1.utr5p2;Parent=BSUD.7784.1.p1
contig_32	transdecoder	exon	1761575	1761771	.	-	.	ID=BSUD.7784.1.p1.exon1;Parent=BSUD.7784.1.p1
contig_32	transdecoder	exon	1703074	1703292	.	-	.	ID=BSUD.7784.1.p1.exon2;Parent=BSUD.7784.1.p1
contig_32	transdecoder	CDS	1703074	1703278	.	-	0	ID=cds.BSUD.7784.1.p1;Parent=BSUD.7784.1.p1
contig_32	transdecoder	exon	1699491	1699648	.	-	.	ID=BSUD.7784.1.p1.exon3;Parent=BSUD.7784.1.p1
contig_32	transdecoder	CDS	1699491	1699648	.	-	2	ID=cds.BSUD.7784.1.p1;Parent=BSUD.7784.1.p1
contig_32	transdecoder	exon	1698566	1698727	.	-	.	ID=BSUD.7784.1.p1.exon4;Parent=BSUD.7784.1.p1
contig_32	transdecoder	CDS	1698566	1698727	.	-	0	ID=cds.BSUD.7784.1.p1;Parent=BSUD.7784.1.p1
contig_32	transdecoder	exon	1697778	1697984	.	-	.	ID=BSUD.7784.1.p1.exon5;Parent=BSUD.7784.1.p1
contig_32	transdecoder	CDS	1697778	1697984	.	-	0	ID=cds.BSUD.7784.1.p1;Parent=BSUD.7784.1.p1
contig_32	transdecoder	exon	1697122	1697202	.	-	.	ID=BSUD.7784.1.p1.exon6;Parent=BSUD.7784.1.p1
contig_32	transdecoder	CDS	1697122	1697202	.	-	0	ID=cds.BSUD.7784.1.p1;Parent=BSUD.7784.1.p1
contig_32	transdecoder	exon	1683713	1683895	.	-	.	ID=BSUD.7784.1.p1.exon7;Parent=BSUD.7784.1.p1
contig_32	transdecoder	CDS	1683713	1683895	.	-	0	ID=cds.BSUD.7784.1.p1;Parent=BSUD.7784.1.p1
contig_32	transdecoder	exon	1683538	1683627	.	-	.	ID=BSUD.7784.1.p1.exon8;Parent=BSUD.7784.1.p1
contig_32	transdecoder	CDS	1683538	1683627	.	-	0	ID=cds.BSUD.7784.1.p1;Parent=BSUD.7784.1.p1
contig_32	transdecoder	exon	1682359	1682483	.	-	.	ID=BSUD.7784.1.p1.exon9;Parent=BSUD.7784.1.p1
contig_32	transdecoder	CDS	1682359	1682483	.	-	0	ID=cds.BSUD.7784.1.p1;Parent=BSUD.7784.1.p1
contig_32	transdecoder	exon	1682122	1682263	.	-	.	ID=BSUD.7784.1.p1.exon10;Parent=BSUD.7784.1.p1
contig_32	transdecoder	CDS	1682122	1682263	.	-	1	ID=cds.BSUD.7784.1.p1;Parent=BSUD.7784.1.p1
contig_32	transdecoder	mRNA	1682122	1715720	.	-	.	ID=BSUD.7784.2.p1;Parent=BSUD.7784;Interpro=IPR001807 (Chloride channel, voltage gated)---IPR014743 (Chloride channel, core)
contig_32	transdecoder	five_prime_UTR	1713029	1715720	.	-	.	ID=BSUD.7784.2.p1.utr5p1;Parent=BSUD.7784.2.p1
contig_32	transdecoder	exon	1712845	1715720	.	-	.	ID=BSUD.7784.2.p1.exon1;Parent=BSUD.7784.2.p1
contig_32	transdecoder	CDS	1712845	1713028	.	-	0	ID=cds.BSUD.7784.2.p1;Parent=BSUD.7784.2.p1
contig_32	transdecoder	exon	1703074	1703292	.	-	.	ID=BSUD.7784.2.p1.exon2;Parent=BSUD.7784.2.p1
contig_32	transdecoder	CDS	1703074	1703292	.	-	2	ID=cds.BSUD.7784.2.p1;Parent=BSUD.7784.2.p1
contig_32	transdecoder	exon	1699491	1699648	.	-	.	ID=BSUD.7784.2.p1.exon3;Parent=BSUD.7784.2.p1
contig_32	transdecoder	CDS	1699491	1699648	.	-	2	ID=cds.BSUD.7784.2.p1;Parent=BSUD.7784.2.p1
contig_32	transdecoder	exon	1698566	1698727	.	-	.	ID=BSUD.7784.2.p1.exon4;Parent=BSUD.7784.2.p1
contig_32	transdecoder	CDS	1698566	1698727	.	-	0	ID=cds.BSUD.7784.2.p1;Parent=BSUD.7784.2.p1
contig_32	transdecoder	exon	1697778	1697984	.	-	.	ID=BSUD.7784.2.p1.exon5;Parent=BSUD.7784.2.p1
contig_32	transdecoder	CDS	1697778	1697984	.	-	0	ID=cds.BSUD.7784.2.p1;Parent=BSUD.7784.2.p1
contig_32	transdecoder	exon	1697122	1697202	.	-	.	ID=BSUD.7784.2.p1.exon6;Parent=BSUD.7784.2.p1
contig_32	transdecoder	CDS	1697122	1697202	.	-	0	ID=cds.BSUD.7784.2.p1;Parent=BSUD.7784.2.p1
contig_32	transdecoder	exon	1683713	1683895	.	-	.	ID=BSUD.7784.2.p1.exon7;Parent=BSUD.7784.2.p1
contig_32	transdecoder	CDS	1683713	1683895	.	-	0	ID=cds.BSUD.7784.2.p1;Parent=BSUD.7784.2.p1
contig_32	transdecoder	exon	1683538	1683627	.	-	.	ID=BSUD.7784.2.p1.exon8;Parent=BSUD.7784.2.p1
contig_32	transdecoder	CDS	1683538	1683627	.	-	0	ID=cds.BSUD.7784.2.p1;Parent=BSUD.7784.2.p1
contig_32	transdecoder	exon	1682359	1682483	.	-	.	ID=BSUD.7784.2.p1.exon9;Parent=BSUD.7784.2.p1
contig_32	transdecoder	CDS	1682359	1682483	.	-	0	ID=cds.BSUD.7784.2.p1;Parent=BSUD.7784.2.p1
contig_32	transdecoder	exon	1682122	1682263	.	-	.	ID=BSUD.7784.2.p1.exon10;Parent=BSUD.7784.2.p1
contig_32	transdecoder	CDS	1682122	1682263	.	-	1	ID=cds.BSUD.7784.2.p1;Parent=BSUD.7784.2.p1
contig_32	tRNAscan-SE	pseudogene_tRNA	1719886	1719955	21.9	+	.	ID=contig_32.trna3;Name=contig_32.tRNA3-GluTTC;isotype=Glu;anticodon=TTC;gene_biotype=pseudogene
contig_32	tRNAscan-SE	exon	1719886	1719955	.	+	.	ID=contig_32.trna3.exon1;Parent=contig_32.trna3
contig_32	StringTie	gene	1762375	1769813	1000	-	.	ID=BSUD.7785
contig_32	StringTie	transcript	1762375	1769813	1000	-	.	ID=BSUD.7785.1;Parent=BSUD.7785
contig_32	StringTie	exon	1762375	1762784	1000	-	.	ID=BSUD.7785.1.exon1;Parent=BSUD.7785.1
contig_32	StringTie	exon	1769662	1769813	1000	-	.	ID=BSUD.7785.1.exon2;Parent=BSUD.7785.1
contig_32	transdecoder	gene	1771567	1789764	.	-	.	ID=BSUD.7776;Interpro=IPR000644 (CBS domain)---IPR001807 (Chloride channel, voltage gated)---IPR014743 (Chloride channel, core)---IPR046342 (CBS domain superfamily)
contig_32	transdecoder	mRNA	1771567	1789764	.	-	.	ID=BSUD.7776.1.p1;Parent=BSUD.7776;Interpro=IPR000644 (CBS domain)---IPR001807 (Chloride channel, voltage gated)---IPR014743 (Chloride channel, core)---IPR046342 (CBS domain superfamily)
contig_32	transdecoder	five_prime_UTR	1789557	1789764	.	-	.	ID=BSUD.7776.1.p1.utr5p1;Parent=BSUD.7776.1.p1
contig_32	transdecoder	five_prime_UTR	1786805	1787139	.	-	.	ID=BSUD.7776.1.p1.utr5p2;Parent=BSUD.7776.1.p1
contig_32	transdecoder	exon	1789557	1789764	.	-	.	ID=BSUD.7776.1.p1.exon1;Parent=BSUD.7776.1.p1
contig_32	transdecoder	exon	1786771	1787139	.	-	.	ID=BSUD.7776.1.p1.exon2;Parent=BSUD.7776.1.p1
contig_32	transdecoder	CDS	1786771	1786804	.	-	0	ID=cds.BSUD.7776.1.p1;Parent=BSUD.7776.1.p1
contig_32	transdecoder	exon	1785925	1786000	.	-	.	ID=BSUD.7776.1.p1.exon3;Parent=BSUD.7776.1.p1
contig_32	transdecoder	CDS	1785925	1786000	.	-	2	ID=cds.BSUD.7776.1.p1;Parent=BSUD.7776.1.p1
contig_32	transdecoder	exon	1785563	1785729	.	-	.	ID=BSUD.7776.1.p1.exon4;Parent=BSUD.7776.1.p1
contig_32	transdecoder	CDS	1785563	1785729	.	-	1	ID=cds.BSUD.7776.1.p1;Parent=BSUD.7776.1.p1
contig_32	transdecoder	exon	1784683	1784901	.	-	.	ID=BSUD.7776.1.p1.exon5;Parent=BSUD.7776.1.p1
contig_32	transdecoder	CDS	1784683	1784901	.	-	2	ID=cds.BSUD.7776.1.p1;Parent=BSUD.7776.1.p1
contig_32	transdecoder	exon	1783986	1784143	.	-	.	ID=BSUD.7776.1.p1.exon6;Parent=BSUD.7776.1.p1
contig_32	transdecoder	CDS	1783986	1784143	.	-	2	ID=cds.BSUD.7776.1.p1;Parent=BSUD.7776.1.p1
contig_32	transdecoder	exon	1782760	1782921	.	-	.	ID=BSUD.7776.1.p1.exon7;Parent=BSUD.7776.1.p1
contig_32	transdecoder	CDS	1782760	1782921	.	-	0	ID=cds.BSUD.7776.1.p1;Parent=BSUD.7776.1.p1
contig_32	transdecoder	exon	1782285	1782491	.	-	.	ID=BSUD.7776.1.p1.exon8;Parent=BSUD.7776.1.p1
contig_32	transdecoder	CDS	1782285	1782491	.	-	0	ID=cds.BSUD.7776.1.p1;Parent=BSUD.7776.1.p1
contig_32	transdecoder	exon	1781666	1781746	.	-	.	ID=BSUD.7776.1.p1.exon9;Parent=BSUD.7776.1.p1
contig_32	transdecoder	CDS	1781666	1781746	.	-	0	ID=cds.BSUD.7776.1.p1;Parent=BSUD.7776.1.p1
contig_32	transdecoder	exon	1780922	1781104	.	-	.	ID=BSUD.7776.1.p1.exon10;Parent=BSUD.7776.1.p1
contig_32	transdecoder	CDS	1780922	1781104	.	-	0	ID=cds.BSUD.7776.1.p1;Parent=BSUD.7776.1.p1
contig_32	transdecoder	exon	1780479	1780568	.	-	.	ID=BSUD.7776.1.p1.exon11;Parent=BSUD.7776.1.p1
contig_32	transdecoder	CDS	1780479	1780568	.	-	0	ID=cds.BSUD.7776.1.p1;Parent=BSUD.7776.1.p1
contig_32	transdecoder	exon	1780233	1780357	.	-	.	ID=BSUD.7776.1.p1.exon12;Parent=BSUD.7776.1.p1
contig_32	transdecoder	CDS	1780233	1780357	.	-	0	ID=cds.BSUD.7776.1.p1;Parent=BSUD.7776.1.p1
contig_32	transdecoder	exon	1779993	1780134	.	-	.	ID=BSUD.7776.1.p1.exon13;Parent=BSUD.7776.1.p1
contig_32	transdecoder	CDS	1779993	1780134	.	-	1	ID=cds.BSUD.7776.1.p1;Parent=BSUD.7776.1.p1
contig_32	transdecoder	exon	1779691	1779776	.	-	.	ID=BSUD.7776.1.p1.exon14;Parent=BSUD.7776.1.p1
contig_32	transdecoder	CDS	1779691	1779776	.	-	0	ID=cds.BSUD.7776.1.p1;Parent=BSUD.7776.1.p1
contig_32	transdecoder	exon	1777366	1777490	.	-	.	ID=BSUD.7776.1.p1.exon15;Parent=BSUD.7776.1.p1
contig_32	transdecoder	CDS	1777366	1777490	.	-	1	ID=cds.BSUD.7776.1.p1;Parent=BSUD.7776.1.p1
contig_32	transdecoder	exon	1777132	1777246	.	-	.	ID=BSUD.7776.1.p1.exon16;Parent=BSUD.7776.1.p1
contig_32	transdecoder	CDS	1777132	1777246	.	-	2	ID=cds.BSUD.7776.1.p1;Parent=BSUD.7776.1.p1
contig_32	transdecoder	exon	1776795	1776890	.	-	.	ID=BSUD.7776.1.p1.exon17;Parent=BSUD.7776.1.p1
contig_32	transdecoder	CDS	1776795	1776890	.	-	1	ID=cds.BSUD.7776.1.p1;Parent=BSUD.7776.1.p1
contig_32	transdecoder	exon	1774735	1774793	.	-	.	ID=BSUD.7776.1.p1.exon18;Parent=BSUD.7776.1.p1
contig_32	transdecoder	CDS	1774735	1774793	.	-	1	ID=cds.BSUD.7776.1.p1;Parent=BSUD.7776.1.p1
contig_32	transdecoder	exon	1774125	1774232	.	-	.	ID=BSUD.7776.1.p1.exon19;Parent=BSUD.7776.1.p1
contig_32	transdecoder	CDS	1774125	1774232	.	-	2	ID=cds.BSUD.7776.1.p1;Parent=BSUD.7776.1.p1
contig_32	transdecoder	exon	1773812	1773930	.	-	.	ID=BSUD.7776.1.p1.exon20;Parent=BSUD.7776.1.p1
contig_32	transdecoder	CDS	1773812	1773930	.	-	2	ID=cds.BSUD.7776.1.p1;Parent=BSUD.7776.1.p1
contig_32	transdecoder	exon	1773069	1773163	.	-	.	ID=BSUD.7776.1.p1.exon21;Parent=BSUD.7776.1.p1
contig_32	transdecoder	CDS	1773069	1773163	.	-	0	ID=cds.BSUD.7776.1.p1;Parent=BSUD.7776.1.p1
contig_32	transdecoder	exon	1771567	1772770	.	-	.	ID=BSUD.7776.1.p1.exon22;Parent=BSUD.7776.1.p1
contig_32	transdecoder	CDS	1772680	1772770	.	-	1	ID=cds.BSUD.7776.1.p1;Parent=BSUD.7776.1.p1
contig_32	transdecoder	three_prime_UTR	1771567	1772679	.	-	.	ID=BSUD.7776.1.p1.utr3p1;Parent=BSUD.7776.1.p1
contig_32	transdecoder	mRNA	1771567	1789764	.	-	.	ID=BSUD.7776.2.p1;Parent=BSUD.7776;Interpro=IPR000644 (CBS domain)---IPR001807 (Chloride channel, voltage gated)---IPR014743 (Chloride channel, core)---IPR046342 (CBS domain superfamily)
contig_32	transdecoder	five_prime_UTR	1789724	1789764	.	-	.	ID=BSUD.7776.2.p1.utr5p1;Parent=BSUD.7776.2.p1
contig_32	transdecoder	five_prime_UTR	1786805	1787139	.	-	.	ID=BSUD.7776.2.p1.utr5p2;Parent=BSUD.7776.2.p1
contig_32	transdecoder	exon	1789724	1789764	.	-	.	ID=BSUD.7776.2.p1.exon1;Parent=BSUD.7776.2.p1
contig_32	transdecoder	exon	1786771	1787139	.	-	.	ID=BSUD.7776.2.p1.exon2;Parent=BSUD.7776.2.p1
contig_32	transdecoder	CDS	1786771	1786804	.	-	0	ID=cds.BSUD.7776.2.p1;Parent=BSUD.7776.2.p1
contig_32	transdecoder	exon	1785925	1786000	.	-	.	ID=BSUD.7776.2.p1.exon3;Parent=BSUD.7776.2.p1
contig_32	transdecoder	CDS	1785925	1786000	.	-	2	ID=cds.BSUD.7776.2.p1;Parent=BSUD.7776.2.p1
contig_32	transdecoder	exon	1785563	1785729	.	-	.	ID=BSUD.7776.2.p1.exon4;Parent=BSUD.7776.2.p1
contig_32	transdecoder	CDS	1785563	1785729	.	-	1	ID=cds.BSUD.7776.2.p1;Parent=BSUD.7776.2.p1
contig_32	transdecoder	exon	1784683	1784901	.	-	.	ID=BSUD.7776.2.p1.exon5;Parent=BSUD.7776.2.p1
contig_32	transdecoder	CDS	1784683	1784901	.	-	2	ID=cds.BSUD.7776.2.p1;Parent=BSUD.7776.2.p1
contig_32	transdecoder	exon	1783986	1784143	.	-	.	ID=BSUD.7776.2.p1.exon6;Parent=BSUD.7776.2.p1
contig_32	transdecoder	CDS	1783986	1784143	.	-	2	ID=cds.BSUD.7776.2.p1;Parent=BSUD.7776.2.p1
contig_32	transdecoder	exon	1782760	1782921	.	-	.	ID=BSUD.7776.2.p1.exon7;Parent=BSUD.7776.2.p1
contig_32	transdecoder	CDS	1782760	1782921	.	-	0	ID=cds.BSUD.7776.2.p1;Parent=BSUD.7776.2.p1
contig_32	transdecoder	exon	1782285	1782491	.	-	.	ID=BSUD.7776.2.p1.exon8;Parent=BSUD.7776.2.p1
contig_32	transdecoder	CDS	1782285	1782491	.	-	0	ID=cds.BSUD.7776.2.p1;Parent=BSUD.7776.2.p1
contig_32	transdecoder	exon	1781666	1781746	.	-	.	ID=BSUD.7776.2.p1.exon9;Parent=BSUD.7776.2.p1
contig_32	transdecoder	CDS	1781666	1781746	.	-	0	ID=cds.BSUD.7776.2.p1;Parent=BSUD.7776.2.p1
contig_32	transdecoder	exon	1780922	1781104	.	-	.	ID=BSUD.7776.2.p1.exon10;Parent=BSUD.7776.2.p1
contig_32	transdecoder	CDS	1780922	1781104	.	-	0	ID=cds.BSUD.7776.2.p1;Parent=BSUD.7776.2.p1
contig_32	transdecoder	exon	1780479	1780568	.	-	.	ID=BSUD.7776.2.p1.exon11;Parent=BSUD.7776.2.p1
contig_32	transdecoder	CDS	1780479	1780568	.	-	0	ID=cds.BSUD.7776.2.p1;Parent=BSUD.7776.2.p1
contig_32	transdecoder	exon	1780233	1780357	.	-	.	ID=BSUD.7776.2.p1.exon12;Parent=BSUD.7776.2.p1
contig_32	transdecoder	CDS	1780233	1780357	.	-	0	ID=cds.BSUD.7776.2.p1;Parent=BSUD.7776.2.p1
contig_32	transdecoder	exon	1779993	1780134	.	-	.	ID=BSUD.7776.2.p1.exon13;Parent=BSUD.7776.2.p1
contig_32	transdecoder	CDS	1779993	1780134	.	-	1	ID=cds.BSUD.7776.2.p1;Parent=BSUD.7776.2.p1
contig_32	transdecoder	exon	1779691	1779776	.	-	.	ID=BSUD.7776.2.p1.exon14;Parent=BSUD.7776.2.p1
contig_32	transdecoder	CDS	1779691	1779776	.	-	0	ID=cds.BSUD.7776.2.p1;Parent=BSUD.7776.2.p1
contig_32	transdecoder	exon	1777366	1777490	.	-	.	ID=BSUD.7776.2.p1.exon15;Parent=BSUD.7776.2.p1
contig_32	transdecoder	CDS	1777366	1777490	.	-	1	ID=cds.BSUD.7776.2.p1;Parent=BSUD.7776.2.p1
contig_32	transdecoder	exon	1777132	1777246	.	-	.	ID=BSUD.7776.2.p1.exon16;Parent=BSUD.7776.2.p1
contig_32	transdecoder	CDS	1777132	1777246	.	-	2	ID=cds.BSUD.7776.2.p1;Parent=BSUD.7776.2.p1
contig_32	transdecoder	exon	1776795	1776890	.	-	.	ID=BSUD.7776.2.p1.exon17;Parent=BSUD.7776.2.p1
contig_32	transdecoder	CDS	1776795	1776890	.	-	1	ID=cds.BSUD.7776.2.p1;Parent=BSUD.7776.2.p1
contig_32	transdecoder	exon	1774735	1774793	.	-	.	ID=BSUD.7776.2.p1.exon18;Parent=BSUD.7776.2.p1
contig_32	transdecoder	CDS	1774735	1774793	.	-	1	ID=cds.BSUD.7776.2.p1;Parent=BSUD.7776.2.p1
contig_32	transdecoder	exon	1774125	1774232	.	-	.	ID=BSUD.7776.2.p1.exon19;Parent=BSUD.7776.2.p1
contig_32	transdecoder	CDS	1774125	1774232	.	-	2	ID=cds.BSUD.7776.2.p1;Parent=BSUD.7776.2.p1
contig_32	transdecoder	exon	1773812	1773930	.	-	.	ID=BSUD.7776.2.p1.exon20;Parent=BSUD.7776.2.p1
contig_32	transdecoder	CDS	1773812	1773930	.	-	2	ID=cds.BSUD.7776.2.p1;Parent=BSUD.7776.2.p1
contig_32	transdecoder	exon	1773069	1773163	.	-	.	ID=BSUD.7776.2.p1.exon21;Parent=BSUD.7776.2.p1
contig_32	transdecoder	CDS	1773069	1773163	.	-	0	ID=cds.BSUD.7776.2.p1;Parent=BSUD.7776.2.p1
contig_32	transdecoder	exon	1771567	1772770	.	-	.	ID=BSUD.7776.2.p1.exon22;Parent=BSUD.7776.2.p1
contig_32	transdecoder	CDS	1772680	1772770	.	-	1	ID=cds.BSUD.7776.2.p1;Parent=BSUD.7776.2.p1
contig_32	transdecoder	three_prime_UTR	1771567	1772679	.	-	.	ID=BSUD.7776.2.p1.utr3p1;Parent=BSUD.7776.2.p1
contig_32	tRNAscan-SE	pseudogene_tRNA	1924354	1924422	26.8	+	.	ID=contig_32.trna4;Name=contig_32.tRNA4-GlyTCC;isotype=Gly;anticodon=TCC;gene_biotype=pseudogene
contig_32	tRNAscan-SE	exon	1924354	1924422	.	+	.	ID=contig_32.trna4.exon1;Parent=contig_32.trna4
contig_32	transdecoder	gene	1949825	1953692	.	-	.	ID=BSUD.7786;Interpro=NA
contig_32	transdecoder	mRNA	1949825	1953692	.	-	.	ID=BSUD.7786.1.p1;Parent=BSUD.7786;Interpro=NA
contig_32	transdecoder	five_prime_UTR	1951795	1953692	.	-	.	ID=BSUD.7786.1.p1.utr5p1;Parent=BSUD.7786.1.p1
contig_32	transdecoder	exon	1949825	1953692	.	-	.	ID=BSUD.7786.1.p1.exon1;Parent=BSUD.7786.1.p1
contig_32	transdecoder	CDS	1951105	1951794	.	-	0	ID=cds.BSUD.7786.1.p1;Parent=BSUD.7786.1.p1
contig_32	transdecoder	three_prime_UTR	1949825	1951104	.	-	.	ID=BSUD.7786.1.p1.utr3p1;Parent=BSUD.7786.1.p1
contig_32	StringTie	gene	1955579	1955834	1000	.	.	ID=BSUD.7787
contig_32	StringTie	transcript	1955579	1955834	1000	.	.	ID=BSUD.7787.1;Parent=BSUD.7787
contig_32	StringTie	exon	1955579	1955834	1000	.	.	ID=BSUD.7787.1.exon1;Parent=BSUD.7787.1
contig_32	tRNAscan-SE	pseudogene_tRNA	1989435	1989503	32.4	+	.	ID=contig_32.trna5;Name=contig_32.tRNA5-GlyTCC;isotype=Gly;anticodon=TCC;gene_biotype=pseudogene
contig_32	tRNAscan-SE	exon	1989435	1989503	.	+	.	ID=contig_32.trna5.exon1;Parent=contig_32.trna5
contig_32	transdecoder	gene	2001281	2012169	.	-	.	ID=BSUD.7788;Interpro=IPR013087 (Zinc finger C2H2-type)---IPR036236 (Zinc finger C2H2 superfamily)
contig_32	transdecoder	mRNA	2001281	2012153	.	-	.	ID=BSUD.7788.1.p1;Parent=BSUD.7788;Interpro=IPR013087 (Zinc finger C2H2-type)---IPR036236 (Zinc finger C2H2 superfamily)
contig_32	transdecoder	five_prime_UTR	2011675	2012153	.	-	.	ID=BSUD.7788.1.p1.utr5p1;Parent=BSUD.7788.1.p1
contig_32	transdecoder	five_prime_UTR	2006763	2006944	.	-	.	ID=BSUD.7788.1.p1.utr5p2;Parent=BSUD.7788.1.p1
contig_32	transdecoder	exon	2011675	2012153	.	-	.	ID=BSUD.7788.1.p1.exon1;Parent=BSUD.7788.1.p1
contig_32	transdecoder	exon	2006631	2006944	.	-	.	ID=BSUD.7788.1.p1.exon2;Parent=BSUD.7788.1.p1
contig_32	transdecoder	CDS	2006631	2006762	.	-	0	ID=cds.BSUD.7788.1.p1;Parent=BSUD.7788.1.p1
contig_32	transdecoder	exon	2005787	2005954	.	-	.	ID=BSUD.7788.1.p1.exon3;Parent=BSUD.7788.1.p1
contig_32	transdecoder	CDS	2005787	2005954	.	-	0	ID=cds.BSUD.7788.1.p1;Parent=BSUD.7788.1.p1
contig_32	transdecoder	exon	2001281	2005091	.	-	.	ID=BSUD.7788.1.p1.exon4;Parent=BSUD.7788.1.p1
contig_32	transdecoder	CDS	2004054	2005091	.	-	0	ID=cds.BSUD.7788.1.p1;Parent=BSUD.7788.1.p1
contig_32	transdecoder	three_prime_UTR	2001281	2004053	.	-	.	ID=BSUD.7788.1.p1.utr3p1;Parent=BSUD.7788.1.p1
contig_32	transdecoder	mRNA	2001281	2012169	.	-	.	ID=BSUD.7788.2.p1;Parent=BSUD.7788;Interpro=IPR013087 (Zinc finger C2H2-type)---IPR036236 (Zinc finger C2H2 superfamily)
contig_32	transdecoder	five_prime_UTR	2011548	2012169	.	-	.	ID=BSUD.7788.2.p1.utr5p1;Parent=BSUD.7788.2.p1
contig_32	transdecoder	five_prime_UTR	2006763	2006944	.	-	.	ID=BSUD.7788.2.p1.utr5p2;Parent=BSUD.7788.2.p1
contig_32	transdecoder	exon	2011548	2012169	.	-	.	ID=BSUD.7788.2.p1.exon1;Parent=BSUD.7788.2.p1
contig_32	transdecoder	exon	2006631	2006944	.	-	.	ID=BSUD.7788.2.p1.exon2;Parent=BSUD.7788.2.p1
contig_32	transdecoder	CDS	2006631	2006762	.	-	0	ID=cds.BSUD.7788.2.p1;Parent=BSUD.7788.2.p1
contig_32	transdecoder	exon	2005787	2005954	.	-	.	ID=BSUD.7788.2.p1.exon3;Parent=BSUD.7788.2.p1
contig_32	transdecoder	CDS	2005787	2005954	.	-	0	ID=cds.BSUD.7788.2.p1;Parent=BSUD.7788.2.p1
contig_32	transdecoder	exon	2001281	2005091	.	-	.	ID=BSUD.7788.2.p1.exon4;Parent=BSUD.7788.2.p1
contig_32	transdecoder	CDS	2004054	2005091	.	-	0	ID=cds.BSUD.7788.2.p1;Parent=BSUD.7788.2.p1
contig_32	transdecoder	three_prime_UTR	2001281	2004053	.	-	.	ID=BSUD.7788.2.p1.utr3p1;Parent=BSUD.7788.2.p1
contig_32	tRNAscan-SE	tRNA	2014162	2014221	20.0	+	.	ID=contig_32.trna6;Name=contig_32.tRNA6-ArgTCT;isotype=Arg;anticodon=TCT;gene_biotype=tRNA
contig_32	tRNAscan-SE	exon	2014162	2014221	.	+	.	ID=contig_32.trna6.exon1;Parent=contig_32.trna6
contig_32	transdecoder	gene	2014640	2030507	.	-	.	ID=BSUD.7789;Interpro=IPR013087 (Zinc finger C2H2-type)---IPR036236 (Zinc finger C2H2 superfamily)
contig_32	transdecoder	mRNA	2014640	2030507	.	-	.	ID=BSUD.7789.1.p1;Parent=BSUD.7789;Interpro=IPR013087 (Zinc finger C2H2-type)---IPR036236 (Zinc finger C2H2 superfamily)
contig_32	transdecoder	five_prime_UTR	2030350	2030507	.	-	.	ID=BSUD.7789.1.p1.utr5p1;Parent=BSUD.7789.1.p1
contig_32	transdecoder	five_prime_UTR	2027419	2027517	.	-	.	ID=BSUD.7789.1.p1.utr5p2;Parent=BSUD.7789.1.p1
contig_32	transdecoder	five_prime_UTR	2026759	2026806	.	-	.	ID=BSUD.7789.1.p1.utr5p3;Parent=BSUD.7789.1.p1
contig_32	transdecoder	exon	2030350	2030507	.	-	.	ID=BSUD.7789.1.p1.exon1;Parent=BSUD.7789.1.p1
contig_32	transdecoder	exon	2027419	2027517	.	-	.	ID=BSUD.7789.1.p1.exon2;Parent=BSUD.7789.1.p1
contig_32	transdecoder	exon	2026642	2026806	.	-	.	ID=BSUD.7789.1.p1.exon3;Parent=BSUD.7789.1.p1
contig_32	transdecoder	CDS	2026642	2026758	.	-	0	ID=cds.BSUD.7789.1.p1;Parent=BSUD.7789.1.p1
contig_32	transdecoder	exon	2025801	2025974	.	-	.	ID=BSUD.7789.1.p1.exon4;Parent=BSUD.7789.1.p1
contig_32	transdecoder	CDS	2025801	2025974	.	-	0	ID=cds.BSUD.7789.1.p1;Parent=BSUD.7789.1.p1
contig_32	transdecoder	exon	2014640	2017396	.	-	.	ID=BSUD.7789.1.p1.exon5;Parent=BSUD.7789.1.p1
contig_32	transdecoder	CDS	2015579	2017396	.	-	0	ID=cds.BSUD.7789.1.p1;Parent=BSUD.7789.1.p1
contig_32	transdecoder	three_prime_UTR	2014640	2015578	.	-	.	ID=BSUD.7789.1.p1.utr3p1;Parent=BSUD.7789.1.p1
contig_32	transdecoder	mRNA	2014640	2030506	.	-	.	ID=BSUD.7789.2.p1;Parent=BSUD.7789;Interpro=IPR013087 (Zinc finger C2H2-type)---IPR036236 (Zinc finger C2H2 superfamily)
contig_32	transdecoder	five_prime_UTR	2030350	2030506	.	-	.	ID=BSUD.7789.2.p1.utr5p1;Parent=BSUD.7789.2.p1
contig_32	transdecoder	five_prime_UTR	2026759	2026806	.	-	.	ID=BSUD.7789.2.p1.utr5p2;Parent=BSUD.7789.2.p1
contig_32	transdecoder	exon	2030350	2030506	.	-	.	ID=BSUD.7789.2.p1.exon1;Parent=BSUD.7789.2.p1
contig_32	transdecoder	exon	2026642	2026806	.	-	.	ID=BSUD.7789.2.p1.exon2;Parent=BSUD.7789.2.p1
contig_32	transdecoder	CDS	2026642	2026758	.	-	0	ID=cds.BSUD.7789.2.p1;Parent=BSUD.7789.2.p1
contig_32	transdecoder	exon	2025801	2025974	.	-	.	ID=BSUD.7789.2.p1.exon3;Parent=BSUD.7789.2.p1
contig_32	transdecoder	CDS	2025801	2025974	.	-	0	ID=cds.BSUD.7789.2.p1;Parent=BSUD.7789.2.p1
contig_32	transdecoder	exon	2014640	2017396	.	-	.	ID=BSUD.7789.2.p1.exon4;Parent=BSUD.7789.2.p1
contig_32	transdecoder	CDS	2015579	2017396	.	-	0	ID=cds.BSUD.7789.2.p1;Parent=BSUD.7789.2.p1
contig_32	transdecoder	three_prime_UTR	2014640	2015578	.	-	.	ID=BSUD.7789.2.p1.utr3p1;Parent=BSUD.7789.2.p1
contig_32	transdecoder	gene	2035250	2039763	.	-	.	ID=BSUD.7790;Interpro=NA
contig_32	transdecoder	mRNA	2035250	2039763	.	-	.	ID=BSUD.7790.1.p2;Parent=BSUD.7790;Interpro=NA
contig_32	transdecoder	five_prime_UTR	2039631	2039763	.	-	.	ID=BSUD.7790.1.p2.utr5p1;Parent=BSUD.7790.1.p2
contig_32	transdecoder	five_prime_UTR	2036644	2039456	.	-	.	ID=BSUD.7790.1.p2.utr5p2;Parent=BSUD.7790.1.p2
contig_32	transdecoder	exon	2039631	2039763	.	-	.	ID=BSUD.7790.1.p2.exon1;Parent=BSUD.7790.1.p2
contig_32	transdecoder	exon	2035250	2039456	.	-	.	ID=BSUD.7790.1.p2.exon2;Parent=BSUD.7790.1.p2
contig_32	transdecoder	CDS	2036407	2036643	.	-	0	ID=cds.BSUD.7790.1.p2;Parent=BSUD.7790.1.p2
contig_32	transdecoder	three_prime_UTR	2035250	2036406	.	-	.	ID=BSUD.7790.1.p2.utr3p1;Parent=BSUD.7790.1.p2
contig_32	transdecoder	gene	2057058	2082009	.	-	.	ID=BSUD.7791;Interpro=IPR013087 (Zinc finger C2H2-type)---IPR036236 (Zinc finger C2H2 superfamily)
contig_32	transdecoder	mRNA	2057058	2082009	.	-	.	ID=BSUD.7791.1.p1;Parent=BSUD.7791;Interpro=IPR013087 (Zinc finger C2H2-type)---IPR036236 (Zinc finger C2H2 superfamily)
contig_32	transdecoder	five_prime_UTR	2081769	2082009	.	-	.	ID=BSUD.7791.1.p1.utr5p1;Parent=BSUD.7791.1.p1
contig_32	transdecoder	five_prime_UTR	2079240	2079307	.	-	.	ID=BSUD.7791.1.p1.utr5p2;Parent=BSUD.7791.1.p1
contig_32	transdecoder	five_prime_UTR	2078393	2078440	.	-	.	ID=BSUD.7791.1.p1.utr5p3;Parent=BSUD.7791.1.p1
contig_32	transdecoder	exon	2081769	2082009	.	-	.	ID=BSUD.7791.1.p1.exon1;Parent=BSUD.7791.1.p1
contig_32	transdecoder	exon	2079240	2079307	.	-	.	ID=BSUD.7791.1.p1.exon2;Parent=BSUD.7791.1.p1
contig_32	transdecoder	exon	2078303	2078440	.	-	.	ID=BSUD.7791.1.p1.exon3;Parent=BSUD.7791.1.p1
contig_32	transdecoder	CDS	2078303	2078392	.	-	0	ID=cds.BSUD.7791.1.p1;Parent=BSUD.7791.1.p1
contig_32	transdecoder	exon	2077858	2078031	.	-	.	ID=BSUD.7791.1.p1.exon4;Parent=BSUD.7791.1.p1
contig_32	transdecoder	CDS	2077858	2078031	.	-	0	ID=cds.BSUD.7791.1.p1;Parent=BSUD.7791.1.p1
contig_32	transdecoder	exon	2057058	2065035	.	-	.	ID=BSUD.7791.1.p1.exon5;Parent=BSUD.7791.1.p1
contig_32	transdecoder	CDS	2064238	2065035	.	-	0	ID=cds.BSUD.7791.1.p1;Parent=BSUD.7791.1.p1
contig_32	transdecoder	three_prime_UTR	2057058	2064237	.	-	.	ID=BSUD.7791.1.p1.utr3p1;Parent=BSUD.7791.1.p1
contig_32	transdecoder	mRNA	2063429	2082009	.	-	.	ID=BSUD.7791.2.p1;Parent=BSUD.7791;Interpro=IPR013087 (Zinc finger C2H2-type)---IPR036236 (Zinc finger C2H2 superfamily)
contig_32	transdecoder	five_prime_UTR	2081639	2082009	.	-	.	ID=BSUD.7791.2.p1.utr5p1;Parent=BSUD.7791.2.p1
contig_32	transdecoder	five_prime_UTR	2079240	2079307	.	-	.	ID=BSUD.7791.2.p1.utr5p2;Parent=BSUD.7791.2.p1
contig_32	transdecoder	five_prime_UTR	2078393	2078440	.	-	.	ID=BSUD.7791.2.p1.utr5p3;Parent=BSUD.7791.2.p1
contig_32	transdecoder	exon	2081639	2082009	.	-	.	ID=BSUD.7791.2.p1.exon1;Parent=BSUD.7791.2.p1
contig_32	transdecoder	exon	2079240	2079307	.	-	.	ID=BSUD.7791.2.p1.exon2;Parent=BSUD.7791.2.p1
contig_32	transdecoder	exon	2078303	2078440	.	-	.	ID=BSUD.7791.2.p1.exon3;Parent=BSUD.7791.2.p1
contig_32	transdecoder	CDS	2078303	2078392	.	-	0	ID=cds.BSUD.7791.2.p1;Parent=BSUD.7791.2.p1
contig_32	transdecoder	exon	2077858	2078031	.	-	.	ID=BSUD.7791.2.p1.exon4;Parent=BSUD.7791.2.p1
contig_32	transdecoder	CDS	2077858	2078031	.	-	0	ID=cds.BSUD.7791.2.p1;Parent=BSUD.7791.2.p1
contig_32	transdecoder	exon	2063429	2065035	.	-	.	ID=BSUD.7791.2.p1.exon5;Parent=BSUD.7791.2.p1
contig_32	transdecoder	CDS	2064238	2065035	.	-	0	ID=cds.BSUD.7791.2.p1;Parent=BSUD.7791.2.p1
contig_32	transdecoder	three_prime_UTR	2063429	2064237	.	-	.	ID=BSUD.7791.2.p1.utr3p1;Parent=BSUD.7791.2.p1
contig_32	transdecoder	mRNA	2064028	2081988	.	-	.	ID=BSUD.7791.3.p1;Parent=BSUD.7791;Interpro=IPR013087 (Zinc finger C2H2-type)---IPR036236 (Zinc finger C2H2 superfamily)
contig_32	transdecoder	five_prime_UTR	2081825	2081988	.	-	.	ID=BSUD.7791.3.p1.utr5p1;Parent=BSUD.7791.3.p1
contig_32	transdecoder	five_prime_UTR	2079240	2079307	.	-	.	ID=BSUD.7791.3.p1.utr5p2;Parent=BSUD.7791.3.p1
contig_32	transdecoder	five_prime_UTR	2078393	2078440	.	-	.	ID=BSUD.7791.3.p1.utr5p3;Parent=BSUD.7791.3.p1
contig_32	transdecoder	exon	2081825	2081988	.	-	.	ID=BSUD.7791.3.p1.exon1;Parent=BSUD.7791.3.p1
contig_32	transdecoder	exon	2079240	2079307	.	-	.	ID=BSUD.7791.3.p1.exon2;Parent=BSUD.7791.3.p1
contig_32	transdecoder	exon	2078303	2078440	.	-	.	ID=BSUD.7791.3.p1.exon3;Parent=BSUD.7791.3.p1
contig_32	transdecoder	CDS	2078303	2078392	.	-	0	ID=cds.BSUD.7791.3.p1;Parent=BSUD.7791.3.p1
contig_32	transdecoder	exon	2077858	2078031	.	-	.	ID=BSUD.7791.3.p1.exon4;Parent=BSUD.7791.3.p1
contig_32	transdecoder	CDS	2077858	2078031	.	-	0	ID=cds.BSUD.7791.3.p1;Parent=BSUD.7791.3.p1
contig_32	transdecoder	exon	2064028	2065035	.	-	.	ID=BSUD.7791.3.p1.exon5;Parent=BSUD.7791.3.p1
contig_32	transdecoder	CDS	2064238	2065035	.	-	0	ID=cds.BSUD.7791.3.p1;Parent=BSUD.7791.3.p1
contig_32	transdecoder	three_prime_UTR	2064028	2064237	.	-	.	ID=BSUD.7791.3.p1.utr3p1;Parent=BSUD.7791.3.p1
contig_32	tRNAscan-SE	pseudogene_tRNA	2115845	2115913	32.5	+	.	ID=contig_32.trna7;Name=contig_32.tRNA7-GlyTCC;isotype=Gly;anticodon=TCC;gene_biotype=pseudogene
contig_32	tRNAscan-SE	exon	2115845	2115913	.	+	.	ID=contig_32.trna7.exon1;Parent=contig_32.trna7
contig_32	transdecoder	gene	2165521	2168084	.	+	.	ID=BSUD.7792;Interpro=IPR009003 (Peptidase S1, PA clan)
contig_32	transdecoder	mRNA	2165521	2168084	.	+	.	ID=BSUD.7792.1.p1;Parent=BSUD.7792;Interpro=IPR009003 (Peptidase S1, PA clan)
contig_32	transdecoder	exon	2165521	2165572	.	+	.	ID=BSUD.7792.1.p1.exon1;Parent=BSUD.7792.1.p1
contig_32	transdecoder	CDS	2165521	2165572	.	+	0	ID=cds.BSUD.7792.1.p1;Parent=BSUD.7792.1.p1
contig_32	transdecoder	exon	2166424	2166519	.	+	.	ID=BSUD.7792.1.p1.exon2;Parent=BSUD.7792.1.p1
contig_32	transdecoder	CDS	2166424	2166519	.	+	2	ID=cds.BSUD.7792.1.p1;Parent=BSUD.7792.1.p1
contig_32	transdecoder	exon	2166671	2168084	.	+	.	ID=BSUD.7792.1.p1.exon3;Parent=BSUD.7792.1.p1
contig_32	transdecoder	CDS	2166671	2167617	.	+	2	ID=cds.BSUD.7792.1.p1;Parent=BSUD.7792.1.p1
contig_32	transdecoder	three_prime_UTR	2167618	2168084	.	+	.	ID=BSUD.7792.1.p1.utr3p1;Parent=BSUD.7792.1.p1
contig_32	tRNAscan-SE	pseudogene_tRNA	2168486	2168558	25.5	+	.	ID=contig_32.trna8;Name=contig_32.tRNA8-CysGCA;isotype=Cys;anticodon=GCA;gene_biotype=pseudogene
contig_32	tRNAscan-SE	exon	2168486	2168558	.	+	.	ID=contig_32.trna8.exon1;Parent=contig_32.trna8
contig_32	tRNAscan-SE	pseudogene_tRNA	2173284	2173354	24.6	-	.	ID=contig_32.trna13;Name=contig_32.tRNA13-GlyTCC;isotype=Gly;anticodon=TCC;gene_biotype=pseudogene
contig_32	tRNAscan-SE	exon	2173284	2173354	.	-	.	ID=contig_32.trna13.exon1;Parent=contig_32.trna13
contig_32	transdecoder	gene	2196867	2205295	.	+	.	ID=BSUD.7793;Interpro=NA
contig_32	transdecoder	mRNA	2196867	2205295	.	+	.	ID=BSUD.7793.1.p1;Parent=BSUD.7793;Interpro=NA
contig_32	transdecoder	five_prime_UTR	2196867	2197054	.	+	.	ID=BSUD.7793.1.p1.utr5p1;Parent=BSUD.7793.1.p1
contig_32	transdecoder	exon	2196867	2197126	.	+	.	ID=BSUD.7793.1.p1.exon1;Parent=BSUD.7793.1.p1
contig_32	transdecoder	CDS	2197055	2197126	.	+	0	ID=cds.BSUD.7793.1.p1;Parent=BSUD.7793.1.p1
contig_32	transdecoder	exon	2202196	2202247	.	+	.	ID=BSUD.7793.1.p1.exon2;Parent=BSUD.7793.1.p1
contig_32	transdecoder	CDS	2202196	2202247	.	+	0	ID=cds.BSUD.7793.1.p1;Parent=BSUD.7793.1.p1
contig_32	transdecoder	exon	2202683	2203135	.	+	.	ID=BSUD.7793.1.p1.exon3;Parent=BSUD.7793.1.p1
contig_32	transdecoder	CDS	2202683	2203135	.	+	2	ID=cds.BSUD.7793.1.p1;Parent=BSUD.7793.1.p1
contig_32	transdecoder	exon	2203306	2205295	.	+	.	ID=BSUD.7793.1.p1.exon4;Parent=BSUD.7793.1.p1
contig_32	transdecoder	CDS	2203306	2204261	.	+	2	ID=cds.BSUD.7793.1.p1;Parent=BSUD.7793.1.p1
contig_32	transdecoder	three_prime_UTR	2204262	2205295	.	+	.	ID=BSUD.7793.1.p1.utr3p1;Parent=BSUD.7793.1.p1
contig_32	transdecoder	gene	2225183	2235270	.	+	.	ID=BSUD.7794;Interpro=IPR009003 (Peptidase S1, PA clan)
contig_32	transdecoder	mRNA	2225183	2235270	.	+	.	ID=BSUD.7794.1.p1;Parent=BSUD.7794;Interpro=IPR009003 (Peptidase S1, PA clan)
contig_32	transdecoder	five_prime_UTR	2225183	2225246	.	+	.	ID=BSUD.7794.1.p1.utr5p1;Parent=BSUD.7794.1.p1
contig_32	transdecoder	five_prime_UTR	2229664	2229684	.	+	.	ID=BSUD.7794.1.p1.utr5p2;Parent=BSUD.7794.1.p1
contig_32	transdecoder	exon	2225183	2225246	.	+	.	ID=BSUD.7794.1.p1.exon1;Parent=BSUD.7794.1.p1
contig_32	transdecoder	exon	2229664	2229735	.	+	.	ID=BSUD.7794.1.p1.exon2;Parent=BSUD.7794.1.p1
contig_32	transdecoder	CDS	2229685	2229735	.	+	0	ID=cds.BSUD.7794.1.p1;Parent=BSUD.7794.1.p1
contig_32	transdecoder	exon	2231641	2231692	.	+	.	ID=BSUD.7794.1.p1.exon3;Parent=BSUD.7794.1.p1
contig_32	transdecoder	CDS	2231641	2231692	.	+	0	ID=cds.BSUD.7794.1.p1;Parent=BSUD.7794.1.p1
contig_32	transdecoder	exon	2232189	2232293	.	+	.	ID=BSUD.7794.1.p1.exon4;Parent=BSUD.7794.1.p1
contig_32	transdecoder	CDS	2232189	2232293	.	+	2	ID=cds.BSUD.7794.1.p1;Parent=BSUD.7794.1.p1
contig_32	transdecoder	exon	2232978	2235270	.	+	.	ID=BSUD.7794.1.p1.exon5;Parent=BSUD.7794.1.p1
contig_32	transdecoder	CDS	2232978	2233918	.	+	2	ID=cds.BSUD.7794.1.p1;Parent=BSUD.7794.1.p1
contig_32	transdecoder	three_prime_UTR	2233919	2235270	.	+	.	ID=BSUD.7794.1.p1.utr3p1;Parent=BSUD.7794.1.p1
contig_32	transdecoder	mRNA	2225243	2235268	.	+	.	ID=BSUD.7794.2.p5;Parent=BSUD.7794;Interpro=IPR009003 (Peptidase S1, PA clan)
contig_32	transdecoder	five_prime_UTR	2225243	2225724	.	+	.	ID=BSUD.7794.2.p5.utr5p1;Parent=BSUD.7794.2.p5
contig_32	transdecoder	exon	2225243	2226022	.	+	.	ID=BSUD.7794.2.p5.exon1;Parent=BSUD.7794.2.p5
contig_32	transdecoder	CDS	2225725	2225880	.	+	0	ID=cds.BSUD.7794.2.p5;Parent=BSUD.7794.2.p5
contig_32	transdecoder	exon	2229664	2229735	.	+	.	ID=BSUD.7794.2.p5.exon2;Parent=BSUD.7794.2.p5
contig_32	transdecoder	exon	2231641	2231692	.	+	.	ID=BSUD.7794.2.p5.exon3;Parent=BSUD.7794.2.p5
contig_32	transdecoder	exon	2232189	2232293	.	+	.	ID=BSUD.7794.2.p5.exon4;Parent=BSUD.7794.2.p5
contig_32	transdecoder	exon	2232978	2235268	.	+	.	ID=BSUD.7794.2.p5.exon5;Parent=BSUD.7794.2.p5
contig_32	transdecoder	three_prime_UTR	2225881	2226022	.	+	.	ID=BSUD.7794.2.p5.utr3p1;Parent=BSUD.7794.2.p5
contig_32	transdecoder	three_prime_UTR	2229664	2229735	.	+	.	ID=BSUD.7794.2.p5.utr3p2;Parent=BSUD.7794.2.p5
contig_32	transdecoder	three_prime_UTR	2231641	2231692	.	+	.	ID=BSUD.7794.2.p5.utr3p3;Parent=BSUD.7794.2.p5
contig_32	transdecoder	three_prime_UTR	2232189	2232293	.	+	.	ID=BSUD.7794.2.p5.utr3p4;Parent=BSUD.7794.2.p5
contig_32	transdecoder	three_prime_UTR	2232978	2235268	.	+	.	ID=BSUD.7794.2.p5.utr3p5;Parent=BSUD.7794.2.p5
contig_32	transdecoder	gene	2239173	2246306	.	-	.	ID=BSUD.7795;Interpro=NA
contig_32	transdecoder	mRNA	2239173	2246021	.	-	.	ID=BSUD.7795.1.p1;Parent=BSUD.7795;Interpro=NA
contig_32	transdecoder	five_prime_UTR	2245899	2246021	.	-	.	ID=BSUD.7795.1.p1.utr5p1;Parent=BSUD.7795.1.p1
contig_32	transdecoder	five_prime_UTR	2244832	2244853	.	-	.	ID=BSUD.7795.1.p1.utr5p2;Parent=BSUD.7795.1.p1
contig_32	transdecoder	exon	2245899	2246021	.	-	.	ID=BSUD.7795.1.p1.exon1;Parent=BSUD.7795.1.p1
contig_32	transdecoder	exon	2244781	2244853	.	-	.	ID=BSUD.7795.1.p1.exon2;Parent=BSUD.7795.1.p1
contig_32	transdecoder	CDS	2244781	2244831	.	-	0	ID=cds.BSUD.7795.1.p1;Parent=BSUD.7795.1.p1
contig_32	transdecoder	exon	2241137	2241188	.	-	.	ID=BSUD.7795.1.p1.exon3;Parent=BSUD.7795.1.p1
contig_32	transdecoder	CDS	2241137	2241188	.	-	0	ID=cds.BSUD.7795.1.p1;Parent=BSUD.7795.1.p1
contig_32	transdecoder	exon	2240742	2240795	.	-	.	ID=BSUD.7795.1.p1.exon4;Parent=BSUD.7795.1.p1
contig_32	transdecoder	CDS	2240742	2240795	.	-	2	ID=cds.BSUD.7795.1.p1;Parent=BSUD.7795.1.p1
contig_32	transdecoder	exon	2240469	2240534	.	-	.	ID=BSUD.7795.1.p1.exon5;Parent=BSUD.7795.1.p1
contig_32	transdecoder	CDS	2240469	2240534	.	-	2	ID=cds.BSUD.7795.1.p1;Parent=BSUD.7795.1.p1
contig_32	transdecoder	exon	2239173	2240323	.	-	.	ID=BSUD.7795.1.p1.exon6;Parent=BSUD.7795.1.p1
contig_32	transdecoder	CDS	2239386	2240323	.	-	2	ID=cds.BSUD.7795.1.p1;Parent=BSUD.7795.1.p1
contig_32	transdecoder	three_prime_UTR	2239173	2239385	.	-	.	ID=BSUD.7795.1.p1.utr3p1;Parent=BSUD.7795.1.p1
contig_32	transdecoder	mRNA	2239173	2246016	.	-	.	ID=BSUD.7795.2.p1;Parent=BSUD.7795;Interpro=NA
contig_32	transdecoder	five_prime_UTR	2245899	2246016	.	-	.	ID=BSUD.7795.2.p1.utr5p1;Parent=BSUD.7795.2.p1
contig_32	transdecoder	five_prime_UTR	2244781	2244853	.	-	.	ID=BSUD.7795.2.p1.utr5p2;Parent=BSUD.7795.2.p1
contig_32	transdecoder	five_prime_UTR	2241137	2241188	.	-	.	ID=BSUD.7795.2.p1.utr5p3;Parent=BSUD.7795.2.p1
contig_32	transdecoder	five_prime_UTR	2240851	2241027	.	-	.	ID=BSUD.7795.2.p1.utr5p4;Parent=BSUD.7795.2.p1
contig_32	transdecoder	exon	2245899	2246016	.	-	.	ID=BSUD.7795.2.p1.exon1;Parent=BSUD.7795.2.p1
contig_32	transdecoder	exon	2244781	2244853	.	-	.	ID=BSUD.7795.2.p1.exon2;Parent=BSUD.7795.2.p1
contig_32	transdecoder	exon	2241137	2241188	.	-	.	ID=BSUD.7795.2.p1.exon3;Parent=BSUD.7795.2.p1
contig_32	transdecoder	exon	2240742	2241027	.	-	.	ID=BSUD.7795.2.p1.exon4;Parent=BSUD.7795.2.p1
contig_32	transdecoder	CDS	2240742	2240850	.	-	0	ID=cds.BSUD.7795.2.p1;Parent=BSUD.7795.2.p1
contig_32	transdecoder	exon	2240469	2240534	.	-	.	ID=BSUD.7795.2.p1.exon5;Parent=BSUD.7795.2.p1
contig_32	transdecoder	CDS	2240469	2240534	.	-	2	ID=cds.BSUD.7795.2.p1;Parent=BSUD.7795.2.p1
contig_32	transdecoder	exon	2239173	2240323	.	-	.	ID=BSUD.7795.2.p1.exon6;Parent=BSUD.7795.2.p1
contig_32	transdecoder	CDS	2239386	2240323	.	-	2	ID=cds.BSUD.7795.2.p1;Parent=BSUD.7795.2.p1
contig_32	transdecoder	three_prime_UTR	2239173	2239385	.	-	.	ID=BSUD.7795.2.p1.utr3p1;Parent=BSUD.7795.2.p1
contig_32	transdecoder	mRNA	2239175	2246047	.	-	.	ID=BSUD.7795.3.p1;Parent=BSUD.7795;Interpro=NA
contig_32	transdecoder	five_prime_UTR	2244832	2246047	.	-	.	ID=BSUD.7795.3.p1.utr5p1;Parent=BSUD.7795.3.p1
contig_32	transdecoder	exon	2244781	2246047	.	-	.	ID=BSUD.7795.3.p1.exon1;Parent=BSUD.7795.3.p1
contig_32	transdecoder	CDS	2244781	2244831	.	-	0	ID=cds.BSUD.7795.3.p1;Parent=BSUD.7795.3.p1
contig_32	transdecoder	exon	2241137	2241188	.	-	.	ID=BSUD.7795.3.p1.exon2;Parent=BSUD.7795.3.p1
contig_32	transdecoder	CDS	2241137	2241188	.	-	0	ID=cds.BSUD.7795.3.p1;Parent=BSUD.7795.3.p1
contig_32	transdecoder	exon	2240742	2240795	.	-	.	ID=BSUD.7795.3.p1.exon3;Parent=BSUD.7795.3.p1
contig_32	transdecoder	CDS	2240742	2240795	.	-	2	ID=cds.BSUD.7795.3.p1;Parent=BSUD.7795.3.p1
contig_32	transdecoder	exon	2240469	2240534	.	-	.	ID=BSUD.7795.3.p1.exon4;Parent=BSUD.7795.3.p1
contig_32	transdecoder	CDS	2240469	2240534	.	-	2	ID=cds.BSUD.7795.3.p1;Parent=BSUD.7795.3.p1
contig_32	transdecoder	exon	2239175	2240323	.	-	.	ID=BSUD.7795.3.p1.exon5;Parent=BSUD.7795.3.p1
contig_32	transdecoder	CDS	2239386	2240323	.	-	2	ID=cds.BSUD.7795.3.p1;Parent=BSUD.7795.3.p1
contig_32	transdecoder	three_prime_UTR	2239175	2239385	.	-	.	ID=BSUD.7795.3.p1.utr3p1;Parent=BSUD.7795.3.p1
contig_32	transdecoder	mRNA	2239175	2246306	.	-	.	ID=BSUD.7795.4.p1;Parent=BSUD.7795;Interpro=NA
contig_32	transdecoder	five_prime_UTR	2246005	2246306	.	-	.	ID=BSUD.7795.4.p1.utr5p1;Parent=BSUD.7795.4.p1
contig_32	transdecoder	exon	2245958	2246306	.	-	.	ID=BSUD.7795.4.p1.exon1;Parent=BSUD.7795.4.p1
contig_32	transdecoder	CDS	2245958	2246004	.	-	0	ID=cds.BSUD.7795.4.p1;Parent=BSUD.7795.4.p1
contig_32	transdecoder	exon	2244781	2244853	.	-	.	ID=BSUD.7795.4.p1.exon2;Parent=BSUD.7795.4.p1
contig_32	transdecoder	CDS	2244781	2244853	.	-	1	ID=cds.BSUD.7795.4.p1;Parent=BSUD.7795.4.p1
contig_32	transdecoder	exon	2241137	2241188	.	-	.	ID=BSUD.7795.4.p1.exon3;Parent=BSUD.7795.4.p1
contig_32	transdecoder	CDS	2241137	2241188	.	-	0	ID=cds.BSUD.7795.4.p1;Parent=BSUD.7795.4.p1
contig_32	transdecoder	exon	2240742	2240795	.	-	.	ID=BSUD.7795.4.p1.exon4;Parent=BSUD.7795.4.p1
contig_32	transdecoder	CDS	2240742	2240795	.	-	2	ID=cds.BSUD.7795.4.p1;Parent=BSUD.7795.4.p1
contig_32	transdecoder	exon	2240469	2240534	.	-	.	ID=BSUD.7795.4.p1.exon5;Parent=BSUD.7795.4.p1
contig_32	transdecoder	CDS	2240469	2240534	.	-	2	ID=cds.BSUD.7795.4.p1;Parent=BSUD.7795.4.p1
contig_32	transdecoder	exon	2239175	2240323	.	-	.	ID=BSUD.7795.4.p1.exon6;Parent=BSUD.7795.4.p1
contig_32	transdecoder	CDS	2239386	2240323	.	-	2	ID=cds.BSUD.7795.4.p1;Parent=BSUD.7795.4.p1
contig_32	transdecoder	three_prime_UTR	2239175	2239385	.	-	.	ID=BSUD.7795.4.p1.utr3p1;Parent=BSUD.7795.4.p1
contig_32	transdecoder	gene	2332675	2345885	.	+	.	ID=BSUD.7796;Interpro=NA
contig_32	transdecoder	mRNA	2332675	2345885	.	+	.	ID=BSUD.7796.1.p1;Parent=BSUD.7796;Interpro=NA
contig_32	transdecoder	five_prime_UTR	2332675	2332991	.	+	.	ID=BSUD.7796.1.p1.utr5p1;Parent=BSUD.7796.1.p1
contig_32	transdecoder	exon	2332675	2332999	.	+	.	ID=BSUD.7796.1.p1.exon1;Parent=BSUD.7796.1.p1
contig_32	transdecoder	CDS	2332992	2332999	.	+	0	ID=cds.BSUD.7796.1.p1;Parent=BSUD.7796.1.p1
contig_32	transdecoder	exon	2333485	2333544	.	+	.	ID=BSUD.7796.1.p1.exon2;Parent=BSUD.7796.1.p1
contig_32	transdecoder	CDS	2333485	2333544	.	+	1	ID=cds.BSUD.7796.1.p1;Parent=BSUD.7796.1.p1
contig_32	transdecoder	exon	2338005	2338043	.	+	.	ID=BSUD.7796.1.p1.exon3;Parent=BSUD.7796.1.p1
contig_32	transdecoder	CDS	2338005	2338043	.	+	1	ID=cds.BSUD.7796.1.p1;Parent=BSUD.7796.1.p1
contig_32	transdecoder	exon	2338306	2338375	.	+	.	ID=BSUD.7796.1.p1.exon4;Parent=BSUD.7796.1.p1
contig_32	transdecoder	CDS	2338306	2338375	.	+	1	ID=cds.BSUD.7796.1.p1;Parent=BSUD.7796.1.p1
contig_32	transdecoder	exon	2344472	2344493	.	+	.	ID=BSUD.7796.1.p1.exon5;Parent=BSUD.7796.1.p1
contig_32	transdecoder	CDS	2344472	2344493	.	+	0	ID=cds.BSUD.7796.1.p1;Parent=BSUD.7796.1.p1
contig_32	transdecoder	exon	2344626	2345885	.	+	.	ID=BSUD.7796.1.p1.exon6;Parent=BSUD.7796.1.p1
contig_32	transdecoder	CDS	2344626	2345584	.	+	2	ID=cds.BSUD.7796.1.p1;Parent=BSUD.7796.1.p1
contig_32	transdecoder	three_prime_UTR	2345585	2345885	.	+	.	ID=BSUD.7796.1.p1.utr3p1;Parent=BSUD.7796.1.p1
contig_32	transdecoder	mRNA	2332904	2345673	.	+	.	ID=BSUD.7796.2.p1;Parent=BSUD.7796;Interpro=NA
contig_32	transdecoder	five_prime_UTR	2332904	2332991	.	+	.	ID=BSUD.7796.2.p1.utr5p1;Parent=BSUD.7796.2.p1
contig_32	transdecoder	exon	2332904	2332999	.	+	.	ID=BSUD.7796.2.p1.exon1;Parent=BSUD.7796.2.p1
contig_32	transdecoder	CDS	2332992	2332999	.	+	0	ID=cds.BSUD.7796.2.p1;Parent=BSUD.7796.2.p1
contig_32	transdecoder	exon	2333488	2333544	.	+	.	ID=BSUD.7796.2.p1.exon2;Parent=BSUD.7796.2.p1
contig_32	transdecoder	CDS	2333488	2333544	.	+	1	ID=cds.BSUD.7796.2.p1;Parent=BSUD.7796.2.p1
contig_32	transdecoder	exon	2338005	2338043	.	+	.	ID=BSUD.7796.2.p1.exon3;Parent=BSUD.7796.2.p1
contig_32	transdecoder	CDS	2338005	2338043	.	+	1	ID=cds.BSUD.7796.2.p1;Parent=BSUD.7796.2.p1
contig_32	transdecoder	exon	2338306	2338375	.	+	.	ID=BSUD.7796.2.p1.exon4;Parent=BSUD.7796.2.p1
contig_32	transdecoder	CDS	2338306	2338375	.	+	1	ID=cds.BSUD.7796.2.p1;Parent=BSUD.7796.2.p1
contig_32	transdecoder	exon	2344472	2344493	.	+	.	ID=BSUD.7796.2.p1.exon5;Parent=BSUD.7796.2.p1
contig_32	transdecoder	CDS	2344472	2344493	.	+	0	ID=cds.BSUD.7796.2.p1;Parent=BSUD.7796.2.p1
contig_32	transdecoder	exon	2344626	2345673	.	+	.	ID=BSUD.7796.2.p1.exon6;Parent=BSUD.7796.2.p1
contig_32	transdecoder	CDS	2344626	2345584	.	+	2	ID=cds.BSUD.7796.2.p1;Parent=BSUD.7796.2.p1
contig_32	transdecoder	three_prime_UTR	2345585	2345673	.	+	.	ID=BSUD.7796.2.p1.utr3p1;Parent=BSUD.7796.2.p1
contig_32	transdecoder	gene	2352633	2379526	.	-	.	ID=BSUD.7797;Interpro=IPR001965 (Zinc finger, PHD-type)---IPR005135 (Endonuclease/exonuclease/phosphatase)---IPR011011 (Zinc finger, FYVE/PHD-type)---IPR013083 (Zinc finger, RING/FYVE/PHD-type)---IPR019786 (Zinc finger, PHD-type, conserved site)---IPR019787 (Zinc finger, PHD-finger)---IPR036691 (Endonuclease/exonuclease/phosphatase superfamily)
contig_32	transdecoder	mRNA	2352633	2366182	.	-	.	ID=BSUD.7797.1.p1;Parent=BSUD.7797;Interpro=IPR001965 (Zinc finger, PHD-type)---IPR005135 (Endonuclease/exonuclease/phosphatase)---IPR011011 (Zinc finger, FYVE/PHD-type)---IPR013083 (Zinc finger, RING/FYVE/PHD-type)---IPR019786 (Zinc finger, PHD-type, conserved site)---IPR019787 (Zinc finger, PHD-finger)---IPR036691 (Endonuclease/exonuclease/phosphatase superfamily)
contig_32	transdecoder	five_prime_UTR	2366027	2366182	.	-	.	ID=BSUD.7797.1.p1.utr5p1;Parent=BSUD.7797.1.p1
contig_32	transdecoder	five_prime_UTR	2364108	2364165	.	-	.	ID=BSUD.7797.1.p1.utr5p2;Parent=BSUD.7797.1.p1
contig_32	transdecoder	five_prime_UTR	2353961	2357342	.	-	.	ID=BSUD.7797.1.p1.utr5p3;Parent=BSUD.7797.1.p1
contig_32	transdecoder	exon	2366027	2366182	.	-	.	ID=BSUD.7797.1.p1.exon1;Parent=BSUD.7797.1.p1
contig_32	transdecoder	exon	2364108	2364165	.	-	.	ID=BSUD.7797.1.p1.exon2;Parent=BSUD.7797.1.p1
contig_32	transdecoder	exon	2352633	2357342	.	-	.	ID=BSUD.7797.1.p1.exon3;Parent=BSUD.7797.1.p1
contig_32	transdecoder	CDS	2352635	2353960	.	-	0	ID=cds.BSUD.7797.1.p1;Parent=BSUD.7797.1.p1
contig_32	transdecoder	mRNA	2354684	2366184	.	-	.	ID=BSUD.7797.2.p1;Parent=BSUD.7797;Interpro=IPR001965 (Zinc finger, PHD-type)---IPR005135 (Endonuclease/exonuclease/phosphatase)---IPR011011 (Zinc finger, FYVE/PHD-type)---IPR013083 (Zinc finger, RING/FYVE/PHD-type)---IPR019786 (Zinc finger, PHD-type, conserved site)---IPR019787 (Zinc finger, PHD-finger)---IPR036691 (Endonuclease/exonuclease/phosphatase superfamily)
contig_32	transdecoder	five_prime_UTR	2366027	2366184	.	-	.	ID=BSUD.7797.2.p1.utr5p1;Parent=BSUD.7797.2.p1
contig_32	transdecoder	five_prime_UTR	2364108	2364165	.	-	.	ID=BSUD.7797.2.p1.utr5p2;Parent=BSUD.7797.2.p1
contig_32	transdecoder	five_prime_UTR	2360205	2360511	.	-	.	ID=BSUD.7797.2.p1.utr5p3;Parent=BSUD.7797.2.p1
contig_32	transdecoder	five_prime_UTR	2357098	2357342	.	-	.	ID=BSUD.7797.2.p1.utr5p4;Parent=BSUD.7797.2.p1
contig_32	transdecoder	exon	2366027	2366184	.	-	.	ID=BSUD.7797.2.p1.exon1;Parent=BSUD.7797.2.p1
contig_32	transdecoder	exon	2364108	2364165	.	-	.	ID=BSUD.7797.2.p1.exon2;Parent=BSUD.7797.2.p1
contig_32	transdecoder	exon	2360205	2360511	.	-	.	ID=BSUD.7797.2.p1.exon3;Parent=BSUD.7797.2.p1
contig_32	transdecoder	exon	2354684	2357342	.	-	.	ID=BSUD.7797.2.p1.exon4;Parent=BSUD.7797.2.p1
contig_32	transdecoder	CDS	2356393	2357097	.	-	0	ID=cds.BSUD.7797.2.p1;Parent=BSUD.7797.2.p1
contig_32	transdecoder	three_prime_UTR	2354684	2356392	.	-	.	ID=BSUD.7797.2.p1.utr3p1;Parent=BSUD.7797.2.p1
contig_32	transdecoder	mRNA	2354684	2379526	.	-	.	ID=BSUD.7797.3.p1;Parent=BSUD.7797;Interpro=IPR001965 (Zinc finger, PHD-type)---IPR005135 (Endonuclease/exonuclease/phosphatase)---IPR011011 (Zinc finger, FYVE/PHD-type)---IPR013083 (Zinc finger, RING/FYVE/PHD-type)---IPR019786 (Zinc finger, PHD-type, conserved site)---IPR019787 (Zinc finger, PHD-finger)---IPR036691 (Endonuclease/exonuclease/phosphatase superfamily)
contig_32	transdecoder	five_prime_UTR	2379467	2379526	.	-	.	ID=BSUD.7797.3.p1.utr5p1;Parent=BSUD.7797.3.p1
contig_32	transdecoder	five_prime_UTR	2364108	2364165	.	-	.	ID=BSUD.7797.3.p1.utr5p2;Parent=BSUD.7797.3.p1
contig_32	transdecoder	five_prime_UTR	2360205	2360511	.	-	.	ID=BSUD.7797.3.p1.utr5p3;Parent=BSUD.7797.3.p1
contig_32	transdecoder	five_prime_UTR	2357098	2357342	.	-	.	ID=BSUD.7797.3.p1.utr5p4;Parent=BSUD.7797.3.p1
contig_32	transdecoder	exon	2379467	2379526	.	-	.	ID=BSUD.7797.3.p1.exon1;Parent=BSUD.7797.3.p1
contig_32	transdecoder	exon	2364108	2364165	.	-	.	ID=BSUD.7797.3.p1.exon2;Parent=BSUD.7797.3.p1
contig_32	transdecoder	exon	2360205	2360511	.	-	.	ID=BSUD.7797.3.p1.exon3;Parent=BSUD.7797.3.p1
contig_32	transdecoder	exon	2354684	2357342	.	-	.	ID=BSUD.7797.3.p1.exon4;Parent=BSUD.7797.3.p1
contig_32	transdecoder	CDS	2356393	2357097	.	-	0	ID=cds.BSUD.7797.3.p1;Parent=BSUD.7797.3.p1
contig_32	transdecoder	three_prime_UTR	2354684	2356392	.	-	.	ID=BSUD.7797.3.p1.utr3p1;Parent=BSUD.7797.3.p1
contig_32	tRNAscan-SE	pseudogene_tRNA	2366392	2366459	21.9	+	.	ID=contig_32.trna9;Name=contig_32.tRNA9-SupTCA;isotype=Sup;anticodon=TCA;gene_biotype=pseudogene
contig_32	tRNAscan-SE	exon	2366392	2366459	.	+	.	ID=contig_32.trna9.exon1;Parent=contig_32.trna9
contig_32	StringTie	gene	2378422	2396476	1000	+	.	ID=BSUD.7798
contig_32	StringTie	transcript	2378422	2396476	1000	+	.	ID=BSUD.7798.1;Parent=BSUD.7798
contig_32	StringTie	exon	2378422	2378466	1000	+	.	ID=BSUD.7798.1.exon1;Parent=BSUD.7798.1
contig_32	StringTie	exon	2380804	2381026	1000	+	.	ID=BSUD.7798.1.exon2;Parent=BSUD.7798.1
contig_32	StringTie	exon	2395094	2396476	1000	+	.	ID=BSUD.7798.1.exon3;Parent=BSUD.7798.1
contig_32	StringTie	transcript	2379681	2397085	1000	+	.	ID=BSUD.7798.2;Parent=BSUD.7798
contig_32	StringTie	exon	2379681	2379762	1000	+	.	ID=BSUD.7798.2.exon1;Parent=BSUD.7798.2
contig_32	StringTie	exon	2380961	2381026	1000	+	.	ID=BSUD.7798.2.exon2;Parent=BSUD.7798.2
contig_32	StringTie	exon	2395094	2397085	1000	+	.	ID=BSUD.7798.2.exon3;Parent=BSUD.7798.2
contig_32	transdecoder	gene	2382206	2399777	.	-	.	ID=BSUD.7799;Interpro=IPR013087 (Zinc finger C2H2-type)---IPR036236 (Zinc finger C2H2 superfamily)
contig_32	transdecoder	mRNA	2382206	2399777	.	-	.	ID=BSUD.7799.1.p2;Parent=BSUD.7799;Interpro=IPR013087 (Zinc finger C2H2-type)---IPR036236 (Zinc finger C2H2 superfamily)
contig_32	transdecoder	five_prime_UTR	2399629	2399777	.	-	.	ID=BSUD.7799.1.p2.utr5p1;Parent=BSUD.7799.1.p2
contig_32	transdecoder	five_prime_UTR	2392152	2392460	.	-	.	ID=BSUD.7799.1.p2.utr5p2;Parent=BSUD.7799.1.p2
contig_32	transdecoder	five_prime_UTR	2391764	2391931	.	-	.	ID=BSUD.7799.1.p2.utr5p3;Parent=BSUD.7799.1.p2
contig_32	transdecoder	five_prime_UTR	2388667	2388901	.	-	.	ID=BSUD.7799.1.p2.utr5p4;Parent=BSUD.7799.1.p2
contig_32	transdecoder	five_prime_UTR	2383477	2383771	.	-	.	ID=BSUD.7799.1.p2.utr5p5;Parent=BSUD.7799.1.p2
contig_32	transdecoder	exon	2399629	2399777	.	-	.	ID=BSUD.7799.1.p2.exon1;Parent=BSUD.7799.1.p2
contig_32	transdecoder	exon	2392152	2392460	.	-	.	ID=BSUD.7799.1.p2.exon2;Parent=BSUD.7799.1.p2
contig_32	transdecoder	exon	2391764	2391931	.	-	.	ID=BSUD.7799.1.p2.exon3;Parent=BSUD.7799.1.p2
contig_32	transdecoder	exon	2388667	2388901	.	-	.	ID=BSUD.7799.1.p2.exon4;Parent=BSUD.7799.1.p2
contig_32	transdecoder	exon	2382206	2383771	.	-	.	ID=BSUD.7799.1.p2.exon5;Parent=BSUD.7799.1.p2
contig_32	transdecoder	CDS	2383213	2383476	.	-	0	ID=cds.BSUD.7799.1.p2;Parent=BSUD.7799.1.p2
contig_32	transdecoder	three_prime_UTR	2382206	2383212	.	-	.	ID=BSUD.7799.1.p2.utr3p1;Parent=BSUD.7799.1.p2
contig_32	transdecoder	mRNA	2386095	2399777	.	-	.	ID=BSUD.7799.2.p1;Parent=BSUD.7799;Interpro=IPR013087 (Zinc finger C2H2-type)---IPR036236 (Zinc finger C2H2 superfamily)
contig_32	transdecoder	five_prime_UTR	2399629	2399777	.	-	.	ID=BSUD.7799.2.p1.utr5p1;Parent=BSUD.7799.2.p1
contig_32	transdecoder	five_prime_UTR	2392284	2392460	.	-	.	ID=BSUD.7799.2.p1.utr5p2;Parent=BSUD.7799.2.p1
contig_32	transdecoder	exon	2399629	2399777	.	-	.	ID=BSUD.7799.2.p1.exon1;Parent=BSUD.7799.2.p1
contig_32	transdecoder	exon	2392152	2392460	.	-	.	ID=BSUD.7799.2.p1.exon2;Parent=BSUD.7799.2.p1
contig_32	transdecoder	CDS	2392152	2392283	.	-	0	ID=cds.BSUD.7799.2.p1;Parent=BSUD.7799.2.p1
contig_32	transdecoder	exon	2391764	2391931	.	-	.	ID=BSUD.7799.2.p1.exon3;Parent=BSUD.7799.2.p1
contig_32	transdecoder	CDS	2391764	2391931	.	-	0	ID=cds.BSUD.7799.2.p1;Parent=BSUD.7799.2.p1
contig_32	transdecoder	exon	2386095	2388901	.	-	.	ID=BSUD.7799.2.p1.exon4;Parent=BSUD.7799.2.p1
contig_32	transdecoder	CDS	2387813	2388901	.	-	0	ID=cds.BSUD.7799.2.p1;Parent=BSUD.7799.2.p1
contig_32	transdecoder	three_prime_UTR	2386095	2387812	.	-	.	ID=BSUD.7799.2.p1.utr3p1;Parent=BSUD.7799.2.p1
contig_32	transdecoder	mRNA	2386526	2399777	.	-	.	ID=BSUD.7799.3.p1;Parent=BSUD.7799;Interpro=IPR013087 (Zinc finger C2H2-type)---IPR036236 (Zinc finger C2H2 superfamily)
contig_32	transdecoder	five_prime_UTR	2399730	2399777	.	-	.	ID=BSUD.7799.3.p1.utr5p1;Parent=BSUD.7799.3.p1
contig_32	transdecoder	five_prime_UTR	2392284	2392460	.	-	.	ID=BSUD.7799.3.p1.utr5p2;Parent=BSUD.7799.3.p1
contig_32	transdecoder	exon	2399730	2399777	.	-	.	ID=BSUD.7799.3.p1.exon1;Parent=BSUD.7799.3.p1
contig_32	transdecoder	exon	2392152	2392460	.	-	.	ID=BSUD.7799.3.p1.exon2;Parent=BSUD.7799.3.p1
contig_32	transdecoder	CDS	2392152	2392283	.	-	0	ID=cds.BSUD.7799.3.p1;Parent=BSUD.7799.3.p1
contig_32	transdecoder	exon	2391764	2391931	.	-	.	ID=BSUD.7799.3.p1.exon3;Parent=BSUD.7799.3.p1
contig_32	transdecoder	CDS	2391764	2391931	.	-	0	ID=cds.BSUD.7799.3.p1;Parent=BSUD.7799.3.p1
contig_32	transdecoder	exon	2386526	2388901	.	-	.	ID=BSUD.7799.3.p1.exon4;Parent=BSUD.7799.3.p1
contig_32	transdecoder	CDS	2387813	2388901	.	-	0	ID=cds.BSUD.7799.3.p1;Parent=BSUD.7799.3.p1
contig_32	transdecoder	three_prime_UTR	2386526	2387812	.	-	.	ID=BSUD.7799.3.p1.utr3p1;Parent=BSUD.7799.3.p1
contig_32	transdecoder	gene	2409733	2431540	.	-	.	ID=BSUD.7800;Interpro=IPR013087 (Zinc finger C2H2-type)---IPR036236 (Zinc finger C2H2 superfamily)
contig_32	transdecoder	mRNA	2409733	2431540	.	-	.	ID=BSUD.7800.1.p1;Parent=BSUD.7800;Interpro=IPR013087 (Zinc finger C2H2-type)---IPR036236 (Zinc finger C2H2 superfamily)
contig_32	transdecoder	five_prime_UTR	2431387	2431540	.	-	.	ID=BSUD.7800.1.p1.utr5p1;Parent=BSUD.7800.1.p1
contig_32	transdecoder	five_prime_UTR	2429671	2429855	.	-	.	ID=BSUD.7800.1.p1.utr5p2;Parent=BSUD.7800.1.p1
contig_32	transdecoder	five_prime_UTR	2417591	2417597	.	-	.	ID=BSUD.7800.1.p1.utr5p3;Parent=BSUD.7800.1.p1
contig_32	transdecoder	exon	2431387	2431540	.	-	.	ID=BSUD.7800.1.p1.exon1;Parent=BSUD.7800.1.p1
contig_32	transdecoder	exon	2429671	2429855	.	-	.	ID=BSUD.7800.1.p1.exon2;Parent=BSUD.7800.1.p1
contig_32	transdecoder	exon	2417468	2417597	.	-	.	ID=BSUD.7800.1.p1.exon3;Parent=BSUD.7800.1.p1
contig_32	transdecoder	CDS	2417468	2417590	.	-	0	ID=cds.BSUD.7800.1.p1;Parent=BSUD.7800.1.p1
contig_32	transdecoder	exon	2415434	2415562	.	-	.	ID=BSUD.7800.1.p1.exon4;Parent=BSUD.7800.1.p1
contig_32	transdecoder	CDS	2415434	2415562	.	-	0	ID=cds.BSUD.7800.1.p1;Parent=BSUD.7800.1.p1
contig_32	transdecoder	exon	2409733	2413575	.	-	.	ID=BSUD.7800.1.p1.exon5;Parent=BSUD.7800.1.p1
contig_32	transdecoder	CDS	2412667	2413575	.	-	0	ID=cds.BSUD.7800.1.p1;Parent=BSUD.7800.1.p1
contig_32	transdecoder	three_prime_UTR	2409733	2412666	.	-	.	ID=BSUD.7800.1.p1.utr3p1;Parent=BSUD.7800.1.p1
contig_32	transdecoder	gene	2452414	2464805	.	-	.	ID=BSUD.7801;Interpro=IPR013087 (Zinc finger C2H2-type)---IPR036236 (Zinc finger C2H2 superfamily)
contig_32	transdecoder	mRNA	2452414	2464805	.	-	.	ID=BSUD.7801.1.p1;Parent=BSUD.7801;Interpro=IPR013087 (Zinc finger C2H2-type)---IPR036236 (Zinc finger C2H2 superfamily)
contig_32	transdecoder	five_prime_UTR	2464687	2464805	.	-	.	ID=BSUD.7801.1.p1.utr5p1;Parent=BSUD.7801.1.p1
contig_32	transdecoder	five_prime_UTR	2457697	2457899	.	-	.	ID=BSUD.7801.1.p1.utr5p2;Parent=BSUD.7801.1.p1
contig_32	transdecoder	exon	2464687	2464805	.	-	.	ID=BSUD.7801.1.p1.exon1;Parent=BSUD.7801.1.p1
contig_32	transdecoder	exon	2457565	2457899	.	-	.	ID=BSUD.7801.1.p1.exon2;Parent=BSUD.7801.1.p1
contig_32	transdecoder	CDS	2457565	2457696	.	-	0	ID=cds.BSUD.7801.1.p1;Parent=BSUD.7801.1.p1
contig_32	transdecoder	exon	2457138	2457296	.	-	.	ID=BSUD.7801.1.p1.exon3;Parent=BSUD.7801.1.p1
contig_32	transdecoder	CDS	2457138	2457296	.	-	0	ID=cds.BSUD.7801.1.p1;Parent=BSUD.7801.1.p1
contig_32	transdecoder	exon	2452414	2454825	.	-	.	ID=BSUD.7801.1.p1.exon4;Parent=BSUD.7801.1.p1
contig_32	transdecoder	CDS	2453917	2454825	.	-	0	ID=cds.BSUD.7801.1.p1;Parent=BSUD.7801.1.p1
contig_32	transdecoder	three_prime_UTR	2452414	2453916	.	-	.	ID=BSUD.7801.1.p1.utr3p1;Parent=BSUD.7801.1.p1
contig_32	transdecoder	gene	2479009	2486952	.	-	.	ID=BSUD.7802;Interpro=IPR013087 (Zinc finger C2H2-type)---IPR036236 (Zinc finger C2H2 superfamily)
contig_32	transdecoder	mRNA	2479009	2486952	.	-	.	ID=BSUD.7802.1.p1;Parent=BSUD.7802;Interpro=IPR013087 (Zinc finger C2H2-type)---IPR036236 (Zinc finger C2H2 superfamily)
contig_32	transdecoder	five_prime_UTR	2486881	2486952	.	-	.	ID=BSUD.7802.1.p1.utr5p1;Parent=BSUD.7802.1.p1
contig_32	transdecoder	five_prime_UTR	2484496	2484655	.	-	.	ID=BSUD.7802.1.p1.utr5p2;Parent=BSUD.7802.1.p1
contig_32	transdecoder	exon	2486881	2486952	.	-	.	ID=BSUD.7802.1.p1.exon1;Parent=BSUD.7802.1.p1
contig_32	transdecoder	exon	2484364	2484655	.	-	.	ID=BSUD.7802.1.p1.exon2;Parent=BSUD.7802.1.p1
contig_32	transdecoder	CDS	2484364	2484495	.	-	0	ID=cds.BSUD.7802.1.p1;Parent=BSUD.7802.1.p1
contig_32	transdecoder	exon	2483919	2484083	.	-	.	ID=BSUD.7802.1.p1.exon3;Parent=BSUD.7802.1.p1
contig_32	transdecoder	CDS	2483919	2484083	.	-	0	ID=cds.BSUD.7802.1.p1;Parent=BSUD.7802.1.p1
contig_32	transdecoder	exon	2479009	2482975	.	-	.	ID=BSUD.7802.1.p1.exon4;Parent=BSUD.7802.1.p1
contig_32	transdecoder	CDS	2482079	2482975	.	-	0	ID=cds.BSUD.7802.1.p1;Parent=BSUD.7802.1.p1
contig_32	transdecoder	three_prime_UTR	2479009	2482078	.	-	.	ID=BSUD.7802.1.p1.utr3p1;Parent=BSUD.7802.1.p1
contig_32	transdecoder	mRNA	2479601	2486952	.	-	.	ID=BSUD.7802.2.p1;Parent=BSUD.7802;Interpro=IPR013087 (Zinc finger C2H2-type)---IPR036236 (Zinc finger C2H2 superfamily)
contig_32	transdecoder	five_prime_UTR	2486557	2486952	.	-	.	ID=BSUD.7802.2.p1.utr5p1;Parent=BSUD.7802.2.p1
contig_32	transdecoder	five_prime_UTR	2484496	2484655	.	-	.	ID=BSUD.7802.2.p1.utr5p2;Parent=BSUD.7802.2.p1
contig_32	transdecoder	exon	2486557	2486952	.	-	.	ID=BSUD.7802.2.p1.exon1;Parent=BSUD.7802.2.p1
contig_32	transdecoder	exon	2484364	2484655	.	-	.	ID=BSUD.7802.2.p1.exon2;Parent=BSUD.7802.2.p1
contig_32	transdecoder	CDS	2484364	2484495	.	-	0	ID=cds.BSUD.7802.2.p1;Parent=BSUD.7802.2.p1
contig_32	transdecoder	exon	2483919	2484083	.	-	.	ID=BSUD.7802.2.p1.exon3;Parent=BSUD.7802.2.p1
contig_32	transdecoder	CDS	2483919	2484083	.	-	0	ID=cds.BSUD.7802.2.p1;Parent=BSUD.7802.2.p1
contig_32	transdecoder	exon	2479601	2482975	.	-	.	ID=BSUD.7802.2.p1.exon4;Parent=BSUD.7802.2.p1
contig_32	transdecoder	CDS	2482079	2482975	.	-	0	ID=cds.BSUD.7802.2.p1;Parent=BSUD.7802.2.p1
contig_32	transdecoder	three_prime_UTR	2479601	2482078	.	-	.	ID=BSUD.7802.2.p1.utr3p1;Parent=BSUD.7802.2.p1
contig_32	transdecoder	mRNA	2479825	2486951	.	-	.	ID=BSUD.7802.3.p1;Parent=BSUD.7802;Interpro=IPR013087 (Zinc finger C2H2-type)---IPR036236 (Zinc finger C2H2 superfamily)
contig_32	transdecoder	five_prime_UTR	2486352	2486951	.	-	.	ID=BSUD.7802.3.p1.utr5p1;Parent=BSUD.7802.3.p1
contig_32	transdecoder	five_prime_UTR	2484496	2484655	.	-	.	ID=BSUD.7802.3.p1.utr5p2;Parent=BSUD.7802.3.p1
contig_32	transdecoder	exon	2486352	2486951	.	-	.	ID=BSUD.7802.3.p1.exon1;Parent=BSUD.7802.3.p1
contig_32	transdecoder	exon	2484364	2484655	.	-	.	ID=BSUD.7802.3.p1.exon2;Parent=BSUD.7802.3.p1
contig_32	transdecoder	CDS	2484364	2484495	.	-	0	ID=cds.BSUD.7802.3.p1;Parent=BSUD.7802.3.p1
contig_32	transdecoder	exon	2483919	2484083	.	-	.	ID=BSUD.7802.3.p1.exon3;Parent=BSUD.7802.3.p1
contig_32	transdecoder	CDS	2483919	2484083	.	-	0	ID=cds.BSUD.7802.3.p1;Parent=BSUD.7802.3.p1
contig_32	transdecoder	exon	2479825	2482975	.	-	.	ID=BSUD.7802.3.p1.exon4;Parent=BSUD.7802.3.p1
contig_32	transdecoder	CDS	2482079	2482975	.	-	0	ID=cds.BSUD.7802.3.p1;Parent=BSUD.7802.3.p1
contig_32	transdecoder	three_prime_UTR	2479825	2482078	.	-	.	ID=BSUD.7802.3.p1.utr3p1;Parent=BSUD.7802.3.p1
contig_32	transdecoder	gene	2507028	2514417	.	-	.	ID=BSUD.7803;Interpro=IPR013087 (Zinc finger C2H2-type)---IPR036236 (Zinc finger C2H2 superfamily)
contig_32	transdecoder	mRNA	2507028	2514413	.	-	.	ID=BSUD.7803.1.p1;Parent=BSUD.7803;Interpro=IPR013087 (Zinc finger C2H2-type)---IPR036236 (Zinc finger C2H2 superfamily)
contig_32	transdecoder	five_prime_UTR	2514267	2514413	.	-	.	ID=BSUD.7803.1.p1.utr5p1;Parent=BSUD.7803.1.p1
contig_32	transdecoder	five_prime_UTR	2511961	2512150	.	-	.	ID=BSUD.7803.1.p1.utr5p2;Parent=BSUD.7803.1.p1
contig_32	transdecoder	exon	2514267	2514413	.	-	.	ID=BSUD.7803.1.p1.exon1;Parent=BSUD.7803.1.p1
contig_32	transdecoder	exon	2511838	2512150	.	-	.	ID=BSUD.7803.1.p1.exon2;Parent=BSUD.7803.1.p1
contig_32	transdecoder	CDS	2511838	2511960	.	-	0	ID=cds.BSUD.7803.1.p1;Parent=BSUD.7803.1.p1
contig_32	transdecoder	exon	2511398	2511562	.	-	.	ID=BSUD.7803.1.p1.exon3;Parent=BSUD.7803.1.p1
contig_32	transdecoder	CDS	2511398	2511562	.	-	0	ID=cds.BSUD.7803.1.p1;Parent=BSUD.7803.1.p1
contig_32	transdecoder	exon	2509951	2510116	.	-	.	ID=BSUD.7803.1.p1.exon4;Parent=BSUD.7803.1.p1
contig_32	transdecoder	CDS	2509951	2510116	.	-	0	ID=cds.BSUD.7803.1.p1;Parent=BSUD.7803.1.p1
contig_32	transdecoder	exon	2507028	2508351	.	-	.	ID=BSUD.7803.1.p1.exon5;Parent=BSUD.7803.1.p1
contig_32	transdecoder	CDS	2508281	2508351	.	-	2	ID=cds.BSUD.7803.1.p1;Parent=BSUD.7803.1.p1
contig_32	transdecoder	three_prime_UTR	2507028	2508280	.	-	.	ID=BSUD.7803.1.p1.utr3p1;Parent=BSUD.7803.1.p1
contig_32	transdecoder	mRNA	2507105	2514414	.	-	.	ID=BSUD.7803.2.p1;Parent=BSUD.7803;Interpro=IPR013087 (Zinc finger C2H2-type)---IPR036236 (Zinc finger C2H2 superfamily)
contig_32	transdecoder	five_prime_UTR	2514267	2514414	.	-	.	ID=BSUD.7803.2.p1.utr5p1;Parent=BSUD.7803.2.p1
contig_32	transdecoder	five_prime_UTR	2511961	2512150	.	-	.	ID=BSUD.7803.2.p1.utr5p2;Parent=BSUD.7803.2.p1
contig_32	transdecoder	exon	2514267	2514414	.	-	.	ID=BSUD.7803.2.p1.exon1;Parent=BSUD.7803.2.p1
contig_32	transdecoder	exon	2511838	2512150	.	-	.	ID=BSUD.7803.2.p1.exon2;Parent=BSUD.7803.2.p1
contig_32	transdecoder	CDS	2511838	2511960	.	-	0	ID=cds.BSUD.7803.2.p1;Parent=BSUD.7803.2.p1
contig_32	transdecoder	exon	2511398	2511562	.	-	.	ID=BSUD.7803.2.p1.exon3;Parent=BSUD.7803.2.p1
contig_32	transdecoder	CDS	2511398	2511562	.	-	0	ID=cds.BSUD.7803.2.p1;Parent=BSUD.7803.2.p1
contig_32	transdecoder	exon	2507105	2510116	.	-	.	ID=BSUD.7803.2.p1.exon4;Parent=BSUD.7803.2.p1
contig_32	transdecoder	CDS	2509217	2510116	.	-	0	ID=cds.BSUD.7803.2.p1;Parent=BSUD.7803.2.p1
contig_32	transdecoder	three_prime_UTR	2507105	2509216	.	-	.	ID=BSUD.7803.2.p1.utr3p1;Parent=BSUD.7803.2.p1
contig_32	transdecoder	mRNA	2507105	2514410	.	-	.	ID=BSUD.7803.3.p1;Parent=BSUD.7803;Interpro=IPR013087 (Zinc finger C2H2-type)---IPR036236 (Zinc finger C2H2 superfamily)
contig_32	transdecoder	five_prime_UTR	2514271	2514410	.	-	.	ID=BSUD.7803.3.p1.utr5p1;Parent=BSUD.7803.3.p1
contig_32	transdecoder	five_prime_UTR	2511961	2512150	.	-	.	ID=BSUD.7803.3.p1.utr5p2;Parent=BSUD.7803.3.p1
contig_32	transdecoder	exon	2514271	2514410	.	-	.	ID=BSUD.7803.3.p1.exon1;Parent=BSUD.7803.3.p1
contig_32	transdecoder	exon	2511838	2512150	.	-	.	ID=BSUD.7803.3.p1.exon2;Parent=BSUD.7803.3.p1
contig_32	transdecoder	CDS	2511838	2511960	.	-	0	ID=cds.BSUD.7803.3.p1;Parent=BSUD.7803.3.p1
contig_32	transdecoder	exon	2511398	2511562	.	-	.	ID=BSUD.7803.3.p1.exon3;Parent=BSUD.7803.3.p1
contig_32	transdecoder	CDS	2511398	2511562	.	-	0	ID=cds.BSUD.7803.3.p1;Parent=BSUD.7803.3.p1
contig_32	transdecoder	exon	2507105	2510116	.	-	.	ID=BSUD.7803.3.p1.exon4;Parent=BSUD.7803.3.p1
contig_32	transdecoder	CDS	2509217	2510116	.	-	0	ID=cds.BSUD.7803.3.p1;Parent=BSUD.7803.3.p1
contig_32	transdecoder	three_prime_UTR	2507105	2509216	.	-	.	ID=BSUD.7803.3.p1.utr3p1;Parent=BSUD.7803.3.p1
contig_32	transdecoder	mRNA	2507105	2514414	.	-	.	ID=BSUD.7803.4.p1;Parent=BSUD.7803;Interpro=IPR013087 (Zinc finger C2H2-type)---IPR036236 (Zinc finger C2H2 superfamily)
contig_32	transdecoder	five_prime_UTR	2514271	2514414	.	-	.	ID=BSUD.7803.4.p1.utr5p1;Parent=BSUD.7803.4.p1
contig_32	transdecoder	five_prime_UTR	2511961	2512147	.	-	.	ID=BSUD.7803.4.p1.utr5p2;Parent=BSUD.7803.4.p1
contig_32	transdecoder	exon	2514271	2514414	.	-	.	ID=BSUD.7803.4.p1.exon1;Parent=BSUD.7803.4.p1
contig_32	transdecoder	exon	2511838	2512147	.	-	.	ID=BSUD.7803.4.p1.exon2;Parent=BSUD.7803.4.p1
contig_32	transdecoder	CDS	2511838	2511960	.	-	0	ID=cds.BSUD.7803.4.p1;Parent=BSUD.7803.4.p1
contig_32	transdecoder	exon	2511398	2511562	.	-	.	ID=BSUD.7803.4.p1.exon3;Parent=BSUD.7803.4.p1
contig_32	transdecoder	CDS	2511398	2511562	.	-	0	ID=cds.BSUD.7803.4.p1;Parent=BSUD.7803.4.p1
contig_32	transdecoder	exon	2507105	2510116	.	-	.	ID=BSUD.7803.4.p1.exon4;Parent=BSUD.7803.4.p1
contig_32	transdecoder	CDS	2509217	2510116	.	-	0	ID=cds.BSUD.7803.4.p1;Parent=BSUD.7803.4.p1
contig_32	transdecoder	three_prime_UTR	2507105	2509216	.	-	.	ID=BSUD.7803.4.p1.utr3p1;Parent=BSUD.7803.4.p1
contig_32	transdecoder	mRNA	2507105	2514414	.	-	.	ID=BSUD.7803.5.p1;Parent=BSUD.7803;Interpro=IPR013087 (Zinc finger C2H2-type)---IPR036236 (Zinc finger C2H2 superfamily)
contig_32	transdecoder	five_prime_UTR	2514267	2514414	.	-	.	ID=BSUD.7803.5.p1.utr5p1;Parent=BSUD.7803.5.p1
contig_32	transdecoder	five_prime_UTR	2511961	2512147	.	-	.	ID=BSUD.7803.5.p1.utr5p2;Parent=BSUD.7803.5.p1
contig_32	transdecoder	exon	2514267	2514414	.	-	.	ID=BSUD.7803.5.p1.exon1;Parent=BSUD.7803.5.p1
contig_32	transdecoder	exon	2511838	2512147	.	-	.	ID=BSUD.7803.5.p1.exon2;Parent=BSUD.7803.5.p1
contig_32	transdecoder	CDS	2511838	2511960	.	-	0	ID=cds.BSUD.7803.5.p1;Parent=BSUD.7803.5.p1
contig_32	transdecoder	exon	2511398	2511562	.	-	.	ID=BSUD.7803.5.p1.exon3;Parent=BSUD.7803.5.p1
contig_32	transdecoder	CDS	2511398	2511562	.	-	0	ID=cds.BSUD.7803.5.p1;Parent=BSUD.7803.5.p1
contig_32	transdecoder	exon	2507105	2510116	.	-	.	ID=BSUD.7803.5.p1.exon4;Parent=BSUD.7803.5.p1
contig_32	transdecoder	CDS	2509217	2510116	.	-	0	ID=cds.BSUD.7803.5.p1;Parent=BSUD.7803.5.p1
contig_32	transdecoder	three_prime_UTR	2507105	2509216	.	-	.	ID=BSUD.7803.5.p1.utr3p1;Parent=BSUD.7803.5.p1
contig_32	transdecoder	mRNA	2507109	2514417	.	-	.	ID=BSUD.7803.6.p1;Parent=BSUD.7803;Interpro=IPR013087 (Zinc finger C2H2-type)---IPR036236 (Zinc finger C2H2 superfamily)
contig_32	transdecoder	five_prime_UTR	2514271	2514417	.	-	.	ID=BSUD.7803.6.p1.utr5p1;Parent=BSUD.7803.6.p1
contig_32	transdecoder	five_prime_UTR	2511961	2512150	.	-	.	ID=BSUD.7803.6.p1.utr5p2;Parent=BSUD.7803.6.p1
contig_32	transdecoder	exon	2514271	2514417	.	-	.	ID=BSUD.7803.6.p1.exon1;Parent=BSUD.7803.6.p1
contig_32	transdecoder	exon	2511838	2512150	.	-	.	ID=BSUD.7803.6.p1.exon2;Parent=BSUD.7803.6.p1
contig_32	transdecoder	CDS	2511838	2511960	.	-	0	ID=cds.BSUD.7803.6.p1;Parent=BSUD.7803.6.p1
contig_32	transdecoder	exon	2511398	2511562	.	-	.	ID=BSUD.7803.6.p1.exon3;Parent=BSUD.7803.6.p1
contig_32	transdecoder	CDS	2511398	2511562	.	-	0	ID=cds.BSUD.7803.6.p1;Parent=BSUD.7803.6.p1
contig_32	transdecoder	exon	2509951	2510116	.	-	.	ID=BSUD.7803.6.p1.exon4;Parent=BSUD.7803.6.p1
contig_32	transdecoder	CDS	2509951	2510116	.	-	0	ID=cds.BSUD.7803.6.p1;Parent=BSUD.7803.6.p1
contig_32	transdecoder	exon	2507109	2508351	.	-	.	ID=BSUD.7803.6.p1.exon5;Parent=BSUD.7803.6.p1
contig_32	transdecoder	CDS	2508281	2508351	.	-	2	ID=cds.BSUD.7803.6.p1;Parent=BSUD.7803.6.p1
contig_32	transdecoder	three_prime_UTR	2507109	2508280	.	-	.	ID=BSUD.7803.6.p1.utr3p1;Parent=BSUD.7803.6.p1
contig_32	transdecoder	gene	2517623	2529176	.	-	.	ID=BSUD.7804;Interpro=IPR013087 (Zinc finger C2H2-type)---IPR036236 (Zinc finger C2H2 superfamily)
contig_32	transdecoder	mRNA	2517623	2529176	.	-	.	ID=BSUD.7804.1.p1;Parent=BSUD.7804;Interpro=IPR013087 (Zinc finger C2H2-type)---IPR036236 (Zinc finger C2H2 superfamily)
contig_32	transdecoder	five_prime_UTR	2528994	2529176	.	-	.	ID=BSUD.7804.1.p1.utr5p1;Parent=BSUD.7804.1.p1
contig_32	transdecoder	five_prime_UTR	2527072	2527100	.	-	.	ID=BSUD.7804.1.p1.utr5p2;Parent=BSUD.7804.1.p1
contig_32	transdecoder	exon	2528994	2529176	.	-	.	ID=BSUD.7804.1.p1.exon1;Parent=BSUD.7804.1.p1
contig_32	transdecoder	exon	2526934	2527100	.	-	.	ID=BSUD.7804.1.p1.exon2;Parent=BSUD.7804.1.p1
contig_32	transdecoder	CDS	2526934	2527071	.	-	0	ID=cds.BSUD.7804.1.p1;Parent=BSUD.7804.1.p1
contig_32	transdecoder	exon	2526537	2526704	.	-	.	ID=BSUD.7804.1.p1.exon3;Parent=BSUD.7804.1.p1
contig_32	transdecoder	CDS	2526537	2526704	.	-	0	ID=cds.BSUD.7804.1.p1;Parent=BSUD.7804.1.p1
contig_32	transdecoder	exon	2517623	2523931	.	-	.	ID=BSUD.7804.1.p1.exon4;Parent=BSUD.7804.1.p1
contig_32	transdecoder	CDS	2523443	2523931	.	-	0	ID=cds.BSUD.7804.1.p1;Parent=BSUD.7804.1.p1
contig_32	transdecoder	three_prime_UTR	2517623	2523442	.	-	.	ID=BSUD.7804.1.p1.utr3p1;Parent=BSUD.7804.1.p1
contig_32	transdecoder	gene	2534430	2550382	.	-	.	ID=BSUD.7805;Interpro=IPR002110 (Ankyrin repeat)---IPR036770 (Ankyrin repeat-containing domain superfamily)
contig_32	transdecoder	mRNA	2534430	2550382	.	-	.	ID=BSUD.7805.1.p1;Parent=BSUD.7805;Interpro=IPR002110 (Ankyrin repeat)---IPR036770 (Ankyrin repeat-containing domain superfamily)
contig_32	transdecoder	five_prime_UTR	2550276	2550382	.	-	.	ID=BSUD.7805.1.p1.utr5p1;Parent=BSUD.7805.1.p1
contig_32	transdecoder	five_prime_UTR	2538258	2538408	.	-	.	ID=BSUD.7805.1.p1.utr5p2;Parent=BSUD.7805.1.p1
contig_32	transdecoder	exon	2550276	2550382	.	-	.	ID=BSUD.7805.1.p1.exon1;Parent=BSUD.7805.1.p1
contig_32	transdecoder	exon	2534430	2538408	.	-	.	ID=BSUD.7805.1.p1.exon2;Parent=BSUD.7805.1.p1
contig_32	transdecoder	CDS	2535159	2538257	.	-	0	ID=cds.BSUD.7805.1.p1;Parent=BSUD.7805.1.p1
contig_32	transdecoder	three_prime_UTR	2534430	2535158	.	-	.	ID=BSUD.7805.1.p1.utr3p1;Parent=BSUD.7805.1.p1
contig_32	tRNAscan-SE	pseudogene_tRNA	2554114	2554182	27.1	-	.	ID=contig_32.trna12;Name=contig_32.tRNA12-UndetNNN;isotype=Undet;anticodon=NNN;gene_biotype=pseudogene
contig_32	tRNAscan-SE	exon	2554114	2554182	.	-	.	ID=contig_32.trna12.exon1;Parent=contig_32.trna12
contig_32	transdecoder	gene	2568774	2583379	.	+	.	ID=BSUD.7806;Interpro=NA
contig_32	transdecoder	mRNA	2568774	2583379	.	+	.	ID=BSUD.7806.1.p2;Parent=BSUD.7806;Interpro=NA
contig_32	transdecoder	five_prime_UTR	2568774	2568959	.	+	.	ID=BSUD.7806.1.p2.utr5p1;Parent=BSUD.7806.1.p2
contig_32	transdecoder	exon	2568774	2569020	.	+	.	ID=BSUD.7806.1.p2.exon1;Parent=BSUD.7806.1.p2
contig_32	transdecoder	CDS	2568960	2569020	.	+	0	ID=cds.BSUD.7806.1.p2;Parent=BSUD.7806.1.p2
contig_32	transdecoder	exon	2572923	2573010	.	+	.	ID=BSUD.7806.1.p2.exon2;Parent=BSUD.7806.1.p2
contig_32	transdecoder	CDS	2572923	2573010	.	+	2	ID=cds.BSUD.7806.1.p2;Parent=BSUD.7806.1.p2
contig_32	transdecoder	exon	2573460	2576564	.	+	.	ID=BSUD.7806.1.p2.exon3;Parent=BSUD.7806.1.p2
contig_32	transdecoder	CDS	2573460	2573493	.	+	1	ID=cds.BSUD.7806.1.p2;Parent=BSUD.7806.1.p2
contig_32	transdecoder	exon	2578755	2578845	.	+	.	ID=BSUD.7806.1.p2.exon4;Parent=BSUD.7806.1.p2
contig_32	transdecoder	exon	2581587	2583379	.	+	.	ID=BSUD.7806.1.p2.exon5;Parent=BSUD.7806.1.p2
contig_32	transdecoder	three_prime_UTR	2573494	2576564	.	+	.	ID=BSUD.7806.1.p2.utr3p1;Parent=BSUD.7806.1.p2
contig_32	transdecoder	three_prime_UTR	2578755	2578845	.	+	.	ID=BSUD.7806.1.p2.utr3p2;Parent=BSUD.7806.1.p2
contig_32	transdecoder	three_prime_UTR	2581587	2583379	.	+	.	ID=BSUD.7806.1.p2.utr3p3;Parent=BSUD.7806.1.p2
contig_32	StringTie	gene	2601038	2601259	1000	.	.	ID=BSUD.7807
contig_32	StringTie	transcript	2601038	2601259	1000	.	.	ID=BSUD.7807.1;Parent=BSUD.7807
contig_32	StringTie	exon	2601038	2601259	1000	.	.	ID=BSUD.7807.1.exon1;Parent=BSUD.7807.1
contig_32	StringTie	gene	2602321	2602855	1000	.	.	ID=BSUD.7808
contig_32	StringTie	transcript	2602321	2602855	1000	.	.	ID=BSUD.7808.1;Parent=BSUD.7808
contig_32	StringTie	exon	2602321	2602855	1000	.	.	ID=BSUD.7808.1.exon1;Parent=BSUD.7808.1
contig_32	transdecoder	gene	2614115	2619623	.	-	.	ID=BSUD.7809;Interpro=NA
contig_32	transdecoder	mRNA	2614115	2619623	.	-	.	ID=BSUD.7809.1.p1;Parent=BSUD.7809;Interpro=NA
contig_32	transdecoder	five_prime_UTR	2619515	2619623	.	-	.	ID=BSUD.7809.1.p1.utr5p1;Parent=BSUD.7809.1.p1
contig_32	transdecoder	exon	2619463	2619623	.	-	.	ID=BSUD.7809.1.p1.exon1;Parent=BSUD.7809.1.p1
contig_32	transdecoder	CDS	2619463	2619514	.	-	0	ID=cds.BSUD.7809.1.p1;Parent=BSUD.7809.1.p1
contig_32	transdecoder	exon	2614115	2615031	.	-	.	ID=BSUD.7809.1.p1.exon2;Parent=BSUD.7809.1.p1
contig_32	transdecoder	CDS	2614244	2615031	.	-	2	ID=cds.BSUD.7809.1.p1;Parent=BSUD.7809.1.p1
contig_32	transdecoder	three_prime_UTR	2614115	2614243	.	-	.	ID=BSUD.7809.1.p1.utr3p1;Parent=BSUD.7809.1.p1
contig_32	transdecoder	gene	2622816	2629963	.	-	.	ID=BSUD.7810;Interpro=NA
contig_32	transdecoder	mRNA	2622816	2629963	.	-	.	ID=BSUD.7810.1.p1;Parent=BSUD.7810;Interpro=NA
contig_32	transdecoder	five_prime_UTR	2629904	2629963	.	-	.	ID=BSUD.7810.1.p1.utr5p1;Parent=BSUD.7810.1.p1
contig_32	transdecoder	exon	2629855	2629963	.	-	.	ID=BSUD.7810.1.p1.exon1;Parent=BSUD.7810.1.p1
contig_32	transdecoder	CDS	2629855	2629903	.	-	0	ID=cds.BSUD.7810.1.p1;Parent=BSUD.7810.1.p1
contig_32	transdecoder	exon	2622816	2624457	.	-	.	ID=BSUD.7810.1.p1.exon2;Parent=BSUD.7810.1.p1
contig_32	transdecoder	CDS	2622956	2624457	.	-	2	ID=cds.BSUD.7810.1.p1;Parent=BSUD.7810.1.p1
contig_32	transdecoder	three_prime_UTR	2622816	2622955	.	-	.	ID=BSUD.7810.1.p1.utr3p1;Parent=BSUD.7810.1.p1
contig_32	transdecoder	gene	2633844	2652004	.	-	.	ID=BSUD.7811;Interpro=IPR000998 (MAM domain)---IPR001304 (C-type lectin-like)---IPR013320 (Concanavalin A-like lectin/glucanase domain superfamily)---IPR016186 (C-type lectin-like/link domain superfamily)---IPR016187 (C-type lectin fold)---IPR018378 (C-type lectin, conserved site)
contig_32	transdecoder	mRNA	2633844	2652004	.	-	.	ID=BSUD.7811.1.p1;Parent=BSUD.7811;Interpro=IPR000998 (MAM domain)---IPR001304 (C-type lectin-like)---IPR013320 (Concanavalin A-like lectin/glucanase domain superfamily)---IPR016186 (C-type lectin-like/link domain superfamily)---IPR016187 (C-type lectin fold)---IPR018378 (C-type lectin, conserved site)
contig_32	transdecoder	five_prime_UTR	2651963	2652004	.	-	.	ID=BSUD.7811.1.p1.utr5p1;Parent=BSUD.7811.1.p1
contig_32	transdecoder	exon	2651822	2652004	.	-	.	ID=BSUD.7811.1.p1.exon1;Parent=BSUD.7811.1.p1
contig_32	transdecoder	CDS	2651822	2651962	.	-	0	ID=cds.BSUD.7811.1.p1;Parent=BSUD.7811.1.p1
contig_32	transdecoder	exon	2650892	2650987	.	-	.	ID=BSUD.7811.1.p1.exon2;Parent=BSUD.7811.1.p1
contig_32	transdecoder	CDS	2650892	2650987	.	-	0	ID=cds.BSUD.7811.1.p1;Parent=BSUD.7811.1.p1
contig_32	transdecoder	exon	2648390	2648666	.	-	.	ID=BSUD.7811.1.p1.exon3;Parent=BSUD.7811.1.p1
contig_32	transdecoder	CDS	2648390	2648666	.	-	0	ID=cds.BSUD.7811.1.p1;Parent=BSUD.7811.1.p1
contig_32	transdecoder	exon	2647270	2647431	.	-	.	ID=BSUD.7811.1.p1.exon4;Parent=BSUD.7811.1.p1
contig_32	transdecoder	CDS	2647270	2647431	.	-	2	ID=cds.BSUD.7811.1.p1;Parent=BSUD.7811.1.p1
contig_32	transdecoder	exon	2644858	2645027	.	-	.	ID=BSUD.7811.1.p1.exon5;Parent=BSUD.7811.1.p1
contig_32	transdecoder	CDS	2644858	2645027	.	-	2	ID=cds.BSUD.7811.1.p1;Parent=BSUD.7811.1.p1
contig_32	transdecoder	exon	2644652	2644762	.	-	.	ID=BSUD.7811.1.p1.exon6;Parent=BSUD.7811.1.p1
contig_32	transdecoder	CDS	2644652	2644762	.	-	0	ID=cds.BSUD.7811.1.p1;Parent=BSUD.7811.1.p1
contig_32	transdecoder	exon	2643490	2643616	.	-	.	ID=BSUD.7811.1.p1.exon7;Parent=BSUD.7811.1.p1
contig_32	transdecoder	CDS	2643490	2643616	.	-	0	ID=cds.BSUD.7811.1.p1;Parent=BSUD.7811.1.p1
contig_32	transdecoder	exon	2637286	2637483	.	-	.	ID=BSUD.7811.1.p1.exon8;Parent=BSUD.7811.1.p1
contig_32	transdecoder	CDS	2637286	2637483	.	-	2	ID=cds.BSUD.7811.1.p1;Parent=BSUD.7811.1.p1
contig_32	transdecoder	exon	2633844	2635808	.	-	.	ID=BSUD.7811.1.p1.exon9;Parent=BSUD.7811.1.p1
contig_32	transdecoder	CDS	2635552	2635808	.	-	2	ID=cds.BSUD.7811.1.p1;Parent=BSUD.7811.1.p1
contig_32	transdecoder	three_prime_UTR	2633844	2635551	.	-	.	ID=BSUD.7811.1.p1.utr3p1;Parent=BSUD.7811.1.p1
contig_32	transdecoder	gene	2847705	2909182	.	+	.	ID=BSUD.7812;Interpro=IPR002126 (Cadherin-like)---IPR013164 (Cadherin, N-terminal)---IPR015919 (Cadherin-like superfamily)---IPR020894 (Cadherin conserved site)
contig_32	transdecoder	mRNA	2847705	2909162	.	+	.	ID=BSUD.7812.1.p1;Parent=BSUD.7812;Interpro=IPR002126 (Cadherin-like)---IPR013164 (Cadherin, N-terminal)---IPR015919 (Cadherin-like superfamily)---IPR020894 (Cadherin conserved site)
contig_32	transdecoder	five_prime_UTR	2847705	2848127	.	+	.	ID=BSUD.7812.1.p1.utr5p1;Parent=BSUD.7812.1.p1
contig_32	transdecoder	five_prime_UTR	2865860	2866027	.	+	.	ID=BSUD.7812.1.p1.utr5p2;Parent=BSUD.7812.1.p1
contig_32	transdecoder	exon	2847705	2848127	.	+	.	ID=BSUD.7812.1.p1.exon1;Parent=BSUD.7812.1.p1
contig_32	transdecoder	exon	2865860	2868730	.	+	.	ID=BSUD.7812.1.p1.exon2;Parent=BSUD.7812.1.p1
contig_32	transdecoder	CDS	2866028	2868730	.	+	0	ID=cds.BSUD.7812.1.p1;Parent=BSUD.7812.1.p1
contig_32	transdecoder	exon	2893399	2893533	.	+	.	ID=BSUD.7812.1.p1.exon3;Parent=BSUD.7812.1.p1
contig_32	transdecoder	CDS	2893399	2893533	.	+	0	ID=cds.BSUD.7812.1.p1;Parent=BSUD.7812.1.p1
contig_32	transdecoder	exon	2894986	2895121	.	+	.	ID=BSUD.7812.1.p1.exon4;Parent=BSUD.7812.1.p1
contig_32	transdecoder	CDS	2894986	2895121	.	+	0	ID=cds.BSUD.7812.1.p1;Parent=BSUD.7812.1.p1
contig_32	transdecoder	exon	2905019	2905102	.	+	.	ID=BSUD.7812.1.p1.exon5;Parent=BSUD.7812.1.p1
contig_32	transdecoder	CDS	2905019	2905074	.	+	2	ID=cds.BSUD.7812.1.p1;Parent=BSUD.7812.1.p1
contig_32	transdecoder	exon	2906076	2909162	.	+	.	ID=BSUD.7812.1.p1.exon6;Parent=BSUD.7812.1.p1
contig_32	transdecoder	three_prime_UTR	2905075	2905102	.	+	.	ID=BSUD.7812.1.p1.utr3p1;Parent=BSUD.7812.1.p1
contig_32	transdecoder	three_prime_UTR	2906076	2909162	.	+	.	ID=BSUD.7812.1.p1.utr3p2;Parent=BSUD.7812.1.p1
contig_32	transdecoder	mRNA	2847716	2909182	.	+	.	ID=BSUD.7812.2.p1;Parent=BSUD.7812;Interpro=IPR002126 (Cadherin-like)---IPR013164 (Cadherin, N-terminal)---IPR015919 (Cadherin-like superfamily)---IPR020894 (Cadherin conserved site)
contig_32	transdecoder	five_prime_UTR	2847716	2848127	.	+	.	ID=BSUD.7812.2.p1.utr5p1;Parent=BSUD.7812.2.p1
contig_32	transdecoder	five_prime_UTR	2865860	2866027	.	+	.	ID=BSUD.7812.2.p1.utr5p2;Parent=BSUD.7812.2.p1
contig_32	transdecoder	exon	2847716	2848127	.	+	.	ID=BSUD.7812.2.p1.exon1;Parent=BSUD.7812.2.p1
contig_32	transdecoder	exon	2865860	2868730	.	+	.	ID=BSUD.7812.2.p1.exon2;Parent=BSUD.7812.2.p1
contig_32	transdecoder	CDS	2866028	2868730	.	+	0	ID=cds.BSUD.7812.2.p1;Parent=BSUD.7812.2.p1
contig_32	transdecoder	exon	2893399	2893533	.	+	.	ID=BSUD.7812.2.p1.exon3;Parent=BSUD.7812.2.p1
contig_32	transdecoder	CDS	2893399	2893533	.	+	0	ID=cds.BSUD.7812.2.p1;Parent=BSUD.7812.2.p1
contig_32	transdecoder	exon	2894986	2895121	.	+	.	ID=BSUD.7812.2.p1.exon4;Parent=BSUD.7812.2.p1
contig_32	transdecoder	CDS	2894986	2895121	.	+	0	ID=cds.BSUD.7812.2.p1;Parent=BSUD.7812.2.p1
contig_32	transdecoder	exon	2906076	2909182	.	+	.	ID=BSUD.7812.2.p1.exon5;Parent=BSUD.7812.2.p1
contig_32	transdecoder	CDS	2906076	2906704	.	+	2	ID=cds.BSUD.7812.2.p1;Parent=BSUD.7812.2.p1
contig_32	transdecoder	three_prime_UTR	2906705	2909182	.	+	.	ID=BSUD.7812.2.p1.utr3p1;Parent=BSUD.7812.2.p1
contig_32	tRNAscan-SE	tRNA	2933399	2933466	43.9	+	.	ID=contig_32.trna10;Name=contig_32.tRNA10-ThrTGT;isotype=Thr;anticodon=TGT;gene_biotype=tRNA
contig_32	tRNAscan-SE	exon	2933399	2933466	.	+	.	ID=contig_32.trna10.exon1;Parent=contig_32.trna10
contig_32	transdecoder	gene	3066644	3233424	.	+	.	ID=BSUD.7818;Interpro=IPR002126 (Cadherin-like)---IPR013164 (Cadherin, N-terminal)---IPR015919 (Cadherin-like superfamily)---IPR020894 (Cadherin conserved site)
contig_32	transdecoder	mRNA	3066644	3230101	.	+	.	ID=BSUD.7818.1.p1;Parent=BSUD.7818;Interpro=IPR002126 (Cadherin-like)---IPR013164 (Cadherin, N-terminal)---IPR015919 (Cadherin-like superfamily)---IPR020894 (Cadherin conserved site)
contig_32	transdecoder	five_prime_UTR	3066644	3066845	.	+	.	ID=BSUD.7818.1.p1.utr5p1;Parent=BSUD.7818.1.p1
contig_32	transdecoder	five_prime_UTR	3111833	3111880	.	+	.	ID=BSUD.7818.1.p1.utr5p2;Parent=BSUD.7818.1.p1
contig_32	transdecoder	five_prime_UTR	3168133	3168193	.	+	.	ID=BSUD.7818.1.p1.utr5p3;Parent=BSUD.7818.1.p1
contig_32	transdecoder	five_prime_UTR	3204897	3205029	.	+	.	ID=BSUD.7818.1.p1.utr5p4;Parent=BSUD.7818.1.p1
contig_32	transdecoder	exon	3066644	3066845	.	+	.	ID=BSUD.7818.1.p1.exon1;Parent=BSUD.7818.1.p1
contig_32	transdecoder	exon	3111833	3111880	.	+	.	ID=BSUD.7818.1.p1.exon2;Parent=BSUD.7818.1.p1
contig_32	transdecoder	exon	3168133	3168193	.	+	.	ID=BSUD.7818.1.p1.exon3;Parent=BSUD.7818.1.p1
contig_32	transdecoder	exon	3204897	3207864	.	+	.	ID=BSUD.7818.1.p1.exon4;Parent=BSUD.7818.1.p1
contig_32	transdecoder	CDS	3205030	3207864	.	+	0	ID=cds.BSUD.7818.1.p1;Parent=BSUD.7818.1.p1
contig_32	transdecoder	exon	3219979	3220080	.	+	.	ID=BSUD.7818.1.p1.exon5;Parent=BSUD.7818.1.p1
contig_32	transdecoder	CDS	3219979	3220080	.	+	0	ID=cds.BSUD.7818.1.p1;Parent=BSUD.7818.1.p1
contig_32	transdecoder	exon	3223380	3223524	.	+	.	ID=BSUD.7818.1.p1.exon6;Parent=BSUD.7818.1.p1
contig_32	transdecoder	CDS	3223380	3223524	.	+	0	ID=cds.BSUD.7818.1.p1;Parent=BSUD.7818.1.p1
contig_32	transdecoder	exon	3229781	3230101	.	+	.	ID=BSUD.7818.1.p1.exon7;Parent=BSUD.7818.1.p1
contig_32	transdecoder	CDS	3229781	3230100	.	+	2	ID=cds.BSUD.7818.1.p1;Parent=BSUD.7818.1.p1
contig_32	transdecoder	mRNA	3070040	3230101	.	+	.	ID=BSUD.7818.2.p1;Parent=BSUD.7818;Interpro=IPR002126 (Cadherin-like)---IPR013164 (Cadherin, N-terminal)---IPR015919 (Cadherin-like superfamily)---IPR020894 (Cadherin conserved site)
contig_32	transdecoder	five_prime_UTR	3070040	3070064	.	+	.	ID=BSUD.7818.2.p1.utr5p1;Parent=BSUD.7818.2.p1
contig_32	transdecoder	five_prime_UTR	3111833	3111880	.	+	.	ID=BSUD.7818.2.p1.utr5p2;Parent=BSUD.7818.2.p1
contig_32	transdecoder	five_prime_UTR	3168133	3168193	.	+	.	ID=BSUD.7818.2.p1.utr5p3;Parent=BSUD.7818.2.p1
contig_32	transdecoder	five_prime_UTR	3173020	3173138	.	+	.	ID=BSUD.7818.2.p1.utr5p4;Parent=BSUD.7818.2.p1
contig_32	transdecoder	five_prime_UTR	3204897	3205029	.	+	.	ID=BSUD.7818.2.p1.utr5p5;Parent=BSUD.7818.2.p1
contig_32	transdecoder	exon	3070040	3070064	.	+	.	ID=BSUD.7818.2.p1.exon1;Parent=BSUD.7818.2.p1
contig_32	transdecoder	exon	3111833	3111880	.	+	.	ID=BSUD.7818.2.p1.exon2;Parent=BSUD.7818.2.p1
contig_32	transdecoder	exon	3168133	3168193	.	+	.	ID=BSUD.7818.2.p1.exon3;Parent=BSUD.7818.2.p1
contig_32	transdecoder	exon	3173020	3173138	.	+	.	ID=BSUD.7818.2.p1.exon4;Parent=BSUD.7818.2.p1
contig_32	transdecoder	exon	3204897	3207864	.	+	.	ID=BSUD.7818.2.p1.exon5;Parent=BSUD.7818.2.p1
contig_32	transdecoder	CDS	3205030	3207864	.	+	0	ID=cds.BSUD.7818.2.p1;Parent=BSUD.7818.2.p1
contig_32	transdecoder	exon	3219979	3220080	.	+	.	ID=BSUD.7818.2.p1.exon6;Parent=BSUD.7818.2.p1
contig_32	transdecoder	CDS	3219979	3220080	.	+	0	ID=cds.BSUD.7818.2.p1;Parent=BSUD.7818.2.p1
contig_32	transdecoder	exon	3223380	3223524	.	+	.	ID=BSUD.7818.2.p1.exon7;Parent=BSUD.7818.2.p1
contig_32	transdecoder	CDS	3223380	3223524	.	+	0	ID=cds.BSUD.7818.2.p1;Parent=BSUD.7818.2.p1
contig_32	transdecoder	exon	3229781	3230101	.	+	.	ID=BSUD.7818.2.p1.exon8;Parent=BSUD.7818.2.p1
contig_32	transdecoder	CDS	3229781	3230100	.	+	2	ID=cds.BSUD.7818.2.p1;Parent=BSUD.7818.2.p1
contig_32	transdecoder	mRNA	3179761	3233424	.	+	.	ID=BSUD.7818.3.p1;Parent=BSUD.7818;Interpro=IPR002126 (Cadherin-like)---IPR013164 (Cadherin, N-terminal)---IPR015919 (Cadherin-like superfamily)---IPR020894 (Cadherin conserved site)
contig_32	transdecoder	five_prime_UTR	3179761	3180136	.	+	.	ID=BSUD.7818.3.p1.utr5p1;Parent=BSUD.7818.3.p1
contig_32	transdecoder	five_prime_UTR	3204897	3205029	.	+	.	ID=BSUD.7818.3.p1.utr5p2;Parent=BSUD.7818.3.p1
contig_32	transdecoder	exon	3179761	3180136	.	+	.	ID=BSUD.7818.3.p1.exon1;Parent=BSUD.7818.3.p1
contig_32	transdecoder	exon	3204897	3207864	.	+	.	ID=BSUD.7818.3.p1.exon2;Parent=BSUD.7818.3.p1
contig_32	transdecoder	CDS	3205030	3207864	.	+	0	ID=cds.BSUD.7818.3.p1;Parent=BSUD.7818.3.p1
contig_32	transdecoder	exon	3219979	3220080	.	+	.	ID=BSUD.7818.3.p1.exon3;Parent=BSUD.7818.3.p1
contig_32	transdecoder	CDS	3219979	3220080	.	+	0	ID=cds.BSUD.7818.3.p1;Parent=BSUD.7818.3.p1
contig_32	transdecoder	exon	3223380	3223524	.	+	.	ID=BSUD.7818.3.p1.exon4;Parent=BSUD.7818.3.p1
contig_32	transdecoder	CDS	3223380	3223524	.	+	0	ID=cds.BSUD.7818.3.p1;Parent=BSUD.7818.3.p1
contig_32	transdecoder	exon	3229781	3233424	.	+	.	ID=BSUD.7818.3.p1.exon5;Parent=BSUD.7818.3.p1
contig_32	transdecoder	CDS	3229781	3230355	.	+	2	ID=cds.BSUD.7818.3.p1;Parent=BSUD.7818.3.p1
contig_32	transdecoder	three_prime_UTR	3230356	3233424	.	+	.	ID=BSUD.7818.3.p1.utr3p1;Parent=BSUD.7818.3.p1
contig_32	transdecoder	mRNA	3184769	3233424	.	+	.	ID=BSUD.7818.4.p1;Parent=BSUD.7818;Interpro=IPR002126 (Cadherin-like)---IPR013164 (Cadherin, N-terminal)---IPR015919 (Cadherin-like superfamily)---IPR020894 (Cadherin conserved site)
contig_32	transdecoder	five_prime_UTR	3184769	3185465	.	+	.	ID=BSUD.7818.4.p1.utr5p1;Parent=BSUD.7818.4.p1
contig_32	transdecoder	five_prime_UTR	3204897	3205029	.	+	.	ID=BSUD.7818.4.p1.utr5p2;Parent=BSUD.7818.4.p1
contig_32	transdecoder	exon	3184769	3185465	.	+	.	ID=BSUD.7818.4.p1.exon1;Parent=BSUD.7818.4.p1
contig_32	transdecoder	exon	3204897	3207864	.	+	.	ID=BSUD.7818.4.p1.exon2;Parent=BSUD.7818.4.p1
contig_32	transdecoder	CDS	3205030	3207864	.	+	0	ID=cds.BSUD.7818.4.p1;Parent=BSUD.7818.4.p1
contig_32	transdecoder	exon	3219979	3220080	.	+	.	ID=BSUD.7818.4.p1.exon3;Parent=BSUD.7818.4.p1
contig_32	transdecoder	CDS	3219979	3220080	.	+	0	ID=cds.BSUD.7818.4.p1;Parent=BSUD.7818.4.p1
contig_32	transdecoder	exon	3223380	3223524	.	+	.	ID=BSUD.7818.4.p1.exon4;Parent=BSUD.7818.4.p1
contig_32	transdecoder	CDS	3223380	3223524	.	+	0	ID=cds.BSUD.7818.4.p1;Parent=BSUD.7818.4.p1
contig_32	transdecoder	exon	3229781	3233424	.	+	.	ID=BSUD.7818.4.p1.exon5;Parent=BSUD.7818.4.p1
contig_32	transdecoder	CDS	3229781	3230355	.	+	2	ID=cds.BSUD.7818.4.p1;Parent=BSUD.7818.4.p1
contig_32	transdecoder	three_prime_UTR	3230356	3233424	.	+	.	ID=BSUD.7818.4.p1.utr3p1;Parent=BSUD.7818.4.p1
contig_32	transdecoder	gene	3233324	3266474	.	-	.	ID=BSUD.7819;Interpro=IPR003697 (Nucleoside triphosphate pyrophosphatase Maf-like protein)---IPR012901 (Carnosine N-methyltransferase)---IPR029001 (Inosine triphosphate pyrophosphatase-like)---IPR029063 (S-adenosyl-L-methionine-dependent methyltransferase superfamily)
contig_32	transdecoder	mRNA	3233324	3244628	.	-	.	ID=BSUD.7819.1.p1;Parent=BSUD.7819;Interpro=IPR003697 (Nucleoside triphosphate pyrophosphatase Maf-like protein)---IPR012901 (Carnosine N-methyltransferase)---IPR029001 (Inosine triphosphate pyrophosphatase-like)---IPR029063 (S-adenosyl-L-methionine-dependent methyltransferase superfamily)
contig_32	transdecoder	five_prime_UTR	3244452	3244628	.	-	.	ID=BSUD.7819.1.p1.utr5p1;Parent=BSUD.7819.1.p1
contig_32	transdecoder	five_prime_UTR	3243682	3243885	.	-	.	ID=BSUD.7819.1.p1.utr5p2;Parent=BSUD.7819.1.p1
contig_32	transdecoder	exon	3244452	3244628	.	-	.	ID=BSUD.7819.1.p1.exon1;Parent=BSUD.7819.1.p1
contig_32	transdecoder	exon	3243587	3243885	.	-	.	ID=BSUD.7819.1.p1.exon2;Parent=BSUD.7819.1.p1
contig_32	transdecoder	CDS	3243587	3243681	.	-	0	ID=cds.BSUD.7819.1.p1;Parent=BSUD.7819.1.p1
contig_32	transdecoder	exon	3242472	3242673	.	-	.	ID=BSUD.7819.1.p1.exon3;Parent=BSUD.7819.1.p1
contig_32	transdecoder	CDS	3242472	3242673	.	-	1	ID=cds.BSUD.7819.1.p1;Parent=BSUD.7819.1.p1
contig_32	transdecoder	exon	3241833	3241999	.	-	.	ID=BSUD.7819.1.p1.exon4;Parent=BSUD.7819.1.p1
contig_32	transdecoder	CDS	3241833	3241999	.	-	0	ID=cds.BSUD.7819.1.p1;Parent=BSUD.7819.1.p1
contig_32	transdecoder	exon	3239515	3239661	.	-	.	ID=BSUD.7819.1.p1.exon5;Parent=BSUD.7819.1.p1
contig_32	transdecoder	CDS	3239515	3239661	.	-	1	ID=cds.BSUD.7819.1.p1;Parent=BSUD.7819.1.p1
contig_32	transdecoder	exon	3237401	3237579	.	-	.	ID=BSUD.7819.1.p1.exon6;Parent=BSUD.7819.1.p1
contig_32	transdecoder	CDS	3237401	3237579	.	-	1	ID=cds.BSUD.7819.1.p1;Parent=BSUD.7819.1.p1
contig_32	transdecoder	exon	3236831	3236944	.	-	.	ID=BSUD.7819.1.p1.exon7;Parent=BSUD.7819.1.p1
contig_32	transdecoder	CDS	3236831	3236944	.	-	2	ID=cds.BSUD.7819.1.p1;Parent=BSUD.7819.1.p1
contig_32	transdecoder	exon	3235322	3235425	.	-	.	ID=BSUD.7819.1.p1.exon8;Parent=BSUD.7819.1.p1
contig_32	transdecoder	CDS	3235322	3235425	.	-	2	ID=cds.BSUD.7819.1.p1;Parent=BSUD.7819.1.p1
contig_32	transdecoder	exon	3233324	3234864	.	-	.	ID=BSUD.7819.1.p1.exon9;Parent=BSUD.7819.1.p1
contig_32	transdecoder	CDS	3234733	3234864	.	-	0	ID=cds.BSUD.7819.1.p1;Parent=BSUD.7819.1.p1
contig_32	transdecoder	three_prime_UTR	3233324	3234732	.	-	.	ID=BSUD.7819.1.p1.utr3p1;Parent=BSUD.7819.1.p1
contig_32	transdecoder	mRNA	3233372	3266474	.	-	.	ID=BSUD.7819.2.p1;Parent=BSUD.7819;Interpro=IPR003697 (Nucleoside triphosphate pyrophosphatase Maf-like protein)---IPR012901 (Carnosine N-methyltransferase)---IPR029001 (Inosine triphosphate pyrophosphatase-like)---IPR029063 (S-adenosyl-L-methionine-dependent methyltransferase superfamily)
contig_32	transdecoder	five_prime_UTR	3266398	3266474	.	-	.	ID=BSUD.7819.2.p1.utr5p1;Parent=BSUD.7819.2.p1
contig_32	transdecoder	five_prime_UTR	3261437	3261446	.	-	.	ID=BSUD.7819.2.p1.utr5p2;Parent=BSUD.7819.2.p1
contig_32	transdecoder	exon	3266398	3266474	.	-	.	ID=BSUD.7819.2.p1.exon1;Parent=BSUD.7819.2.p1
contig_32	transdecoder	exon	3261347	3261446	.	-	.	ID=BSUD.7819.2.p1.exon2;Parent=BSUD.7819.2.p1
contig_32	transdecoder	CDS	3261347	3261436	.	-	0	ID=cds.BSUD.7819.2.p1;Parent=BSUD.7819.2.p1
contig_32	transdecoder	exon	3260686	3260820	.	-	.	ID=BSUD.7819.2.p1.exon3;Parent=BSUD.7819.2.p1
contig_32	transdecoder	CDS	3260686	3260820	.	-	0	ID=cds.BSUD.7819.2.p1;Parent=BSUD.7819.2.p1
contig_32	transdecoder	exon	3258790	3258893	.	-	.	ID=BSUD.7819.2.p1.exon4;Parent=BSUD.7819.2.p1
contig_32	transdecoder	CDS	3258790	3258893	.	-	0	ID=cds.BSUD.7819.2.p1;Parent=BSUD.7819.2.p1
contig_32	transdecoder	exon	3258375	3258439	.	-	.	ID=BSUD.7819.2.p1.exon5;Parent=BSUD.7819.2.p1
contig_32	transdecoder	CDS	3258375	3258439	.	-	1	ID=cds.BSUD.7819.2.p1;Parent=BSUD.7819.2.p1
contig_32	transdecoder	exon	3257681	3257810	.	-	.	ID=BSUD.7819.2.p1.exon6;Parent=BSUD.7819.2.p1
contig_32	transdecoder	CDS	3257681	3257810	.	-	2	ID=cds.BSUD.7819.2.p1;Parent=BSUD.7819.2.p1
contig_32	transdecoder	exon	3256790	3256888	.	-	.	ID=BSUD.7819.2.p1.exon7;Parent=BSUD.7819.2.p1
contig_32	transdecoder	CDS	3256790	3256888	.	-	1	ID=cds.BSUD.7819.2.p1;Parent=BSUD.7819.2.p1
contig_32	transdecoder	exon	3242472	3242673	.	-	.	ID=BSUD.7819.2.p1.exon8;Parent=BSUD.7819.2.p1
contig_32	transdecoder	CDS	3242472	3242673	.	-	1	ID=cds.BSUD.7819.2.p1;Parent=BSUD.7819.2.p1
contig_32	transdecoder	exon	3241833	3241999	.	-	.	ID=BSUD.7819.2.p1.exon9;Parent=BSUD.7819.2.p1
contig_32	transdecoder	CDS	3241833	3241999	.	-	0	ID=cds.BSUD.7819.2.p1;Parent=BSUD.7819.2.p1
contig_32	transdecoder	exon	3239515	3239661	.	-	.	ID=BSUD.7819.2.p1.exon10;Parent=BSUD.7819.2.p1
contig_32	transdecoder	CDS	3239515	3239661	.	-	1	ID=cds.BSUD.7819.2.p1;Parent=BSUD.7819.2.p1
contig_32	transdecoder	exon	3237401	3237579	.	-	.	ID=BSUD.7819.2.p1.exon11;Parent=BSUD.7819.2.p1
contig_32	transdecoder	CDS	3237401	3237579	.	-	1	ID=cds.BSUD.7819.2.p1;Parent=BSUD.7819.2.p1
contig_32	transdecoder	exon	3236831	3236944	.	-	.	ID=BSUD.7819.2.p1.exon12;Parent=BSUD.7819.2.p1
contig_32	transdecoder	CDS	3236831	3236944	.	-	2	ID=cds.BSUD.7819.2.p1;Parent=BSUD.7819.2.p1
contig_32	transdecoder	exon	3235322	3235425	.	-	.	ID=BSUD.7819.2.p1.exon13;Parent=BSUD.7819.2.p1
contig_32	transdecoder	CDS	3235322	3235425	.	-	2	ID=cds.BSUD.7819.2.p1;Parent=BSUD.7819.2.p1
contig_32	transdecoder	exon	3233372	3234864	.	-	.	ID=BSUD.7819.2.p1.exon14;Parent=BSUD.7819.2.p1
contig_32	transdecoder	CDS	3234733	3234864	.	-	0	ID=cds.BSUD.7819.2.p1;Parent=BSUD.7819.2.p1
contig_32	transdecoder	three_prime_UTR	3233372	3234732	.	-	.	ID=BSUD.7819.2.p1.utr3p1;Parent=BSUD.7819.2.p1
contig_32	transdecoder	mRNA	3234478	3244613	.	-	.	ID=BSUD.7819.3.p1;Parent=BSUD.7819;Interpro=IPR003697 (Nucleoside triphosphate pyrophosphatase Maf-like protein)---IPR012901 (Carnosine N-methyltransferase)---IPR029001 (Inosine triphosphate pyrophosphatase-like)---IPR029063 (S-adenosyl-L-methionine-dependent methyltransferase superfamily)
contig_32	transdecoder	five_prime_UTR	3244452	3244613	.	-	.	ID=BSUD.7819.3.p1.utr5p1;Parent=BSUD.7819.3.p1
contig_32	transdecoder	five_prime_UTR	3243682	3243683	.	-	.	ID=BSUD.7819.3.p1.utr5p2;Parent=BSUD.7819.3.p1
contig_32	transdecoder	exon	3244452	3244613	.	-	.	ID=BSUD.7819.3.p1.exon1;Parent=BSUD.7819.3.p1
contig_32	transdecoder	exon	3243587	3243683	.	-	.	ID=BSUD.7819.3.p1.exon2;Parent=BSUD.7819.3.p1
contig_32	transdecoder	CDS	3243587	3243681	.	-	0	ID=cds.BSUD.7819.3.p1;Parent=BSUD.7819.3.p1
contig_32	transdecoder	exon	3242472	3242673	.	-	.	ID=BSUD.7819.3.p1.exon3;Parent=BSUD.7819.3.p1
contig_32	transdecoder	CDS	3242472	3242673	.	-	1	ID=cds.BSUD.7819.3.p1;Parent=BSUD.7819.3.p1
contig_32	transdecoder	exon	3241833	3241999	.	-	.	ID=BSUD.7819.3.p1.exon4;Parent=BSUD.7819.3.p1
contig_32	transdecoder	CDS	3241833	3241999	.	-	0	ID=cds.BSUD.7819.3.p1;Parent=BSUD.7819.3.p1
contig_32	transdecoder	exon	3239515	3239661	.	-	.	ID=BSUD.7819.3.p1.exon5;Parent=BSUD.7819.3.p1
contig_32	transdecoder	CDS	3239515	3239661	.	-	1	ID=cds.BSUD.7819.3.p1;Parent=BSUD.7819.3.p1
contig_32	transdecoder	exon	3237401	3237579	.	-	.	ID=BSUD.7819.3.p1.exon6;Parent=BSUD.7819.3.p1
contig_32	transdecoder	CDS	3237401	3237579	.	-	1	ID=cds.BSUD.7819.3.p1;Parent=BSUD.7819.3.p1
contig_32	transdecoder	exon	3236831	3236944	.	-	.	ID=BSUD.7819.3.p1.exon7;Parent=BSUD.7819.3.p1
contig_32	transdecoder	CDS	3236831	3236944	.	-	2	ID=cds.BSUD.7819.3.p1;Parent=BSUD.7819.3.p1
contig_32	transdecoder	exon	3235322	3235425	.	-	.	ID=BSUD.7819.3.p1.exon8;Parent=BSUD.7819.3.p1
contig_32	transdecoder	CDS	3235322	3235425	.	-	2	ID=cds.BSUD.7819.3.p1;Parent=BSUD.7819.3.p1
contig_32	transdecoder	exon	3234478	3234864	.	-	.	ID=BSUD.7819.3.p1.exon9;Parent=BSUD.7819.3.p1
contig_32	transdecoder	CDS	3234733	3234864	.	-	0	ID=cds.BSUD.7819.3.p1;Parent=BSUD.7819.3.p1
contig_32	transdecoder	three_prime_UTR	3234478	3234732	.	-	.	ID=BSUD.7819.3.p1.utr3p1;Parent=BSUD.7819.3.p1
contig_32	transdecoder	mRNA	3234544	3244628	.	-	.	ID=BSUD.7819.4.p1;Parent=BSUD.7819;Interpro=IPR003697 (Nucleoside triphosphate pyrophosphatase Maf-like protein)---IPR012901 (Carnosine N-methyltransferase)---IPR029001 (Inosine triphosphate pyrophosphatase-like)---IPR029063 (S-adenosyl-L-methionine-dependent methyltransferase superfamily)
contig_32	transdecoder	five_prime_UTR	3243682	3244628	.	-	.	ID=BSUD.7819.4.p1.utr5p1;Parent=BSUD.7819.4.p1
contig_32	transdecoder	exon	3243587	3244628	.	-	.	ID=BSUD.7819.4.p1.exon1;Parent=BSUD.7819.4.p1
contig_32	transdecoder	CDS	3243587	3243681	.	-	0	ID=cds.BSUD.7819.4.p1;Parent=BSUD.7819.4.p1
contig_32	transdecoder	exon	3242472	3242673	.	-	.	ID=BSUD.7819.4.p1.exon2;Parent=BSUD.7819.4.p1
contig_32	transdecoder	CDS	3242472	3242673	.	-	1	ID=cds.BSUD.7819.4.p1;Parent=BSUD.7819.4.p1
contig_32	transdecoder	exon	3241833	3241999	.	-	.	ID=BSUD.7819.4.p1.exon3;Parent=BSUD.7819.4.p1
contig_32	transdecoder	CDS	3241833	3241999	.	-	0	ID=cds.BSUD.7819.4.p1;Parent=BSUD.7819.4.p1
contig_32	transdecoder	exon	3239515	3239661	.	-	.	ID=BSUD.7819.4.p1.exon4;Parent=BSUD.7819.4.p1
contig_32	transdecoder	CDS	3239515	3239661	.	-	1	ID=cds.BSUD.7819.4.p1;Parent=BSUD.7819.4.p1
contig_32	transdecoder	exon	3237401	3237579	.	-	.	ID=BSUD.7819.4.p1.exon5;Parent=BSUD.7819.4.p1
contig_32	transdecoder	CDS	3237401	3237579	.	-	1	ID=cds.BSUD.7819.4.p1;Parent=BSUD.7819.4.p1
contig_32	transdecoder	exon	3236831	3236944	.	-	.	ID=BSUD.7819.4.p1.exon6;Parent=BSUD.7819.4.p1
contig_32	transdecoder	CDS	3236831	3236944	.	-	2	ID=cds.BSUD.7819.4.p1;Parent=BSUD.7819.4.p1
contig_32	transdecoder	exon	3235322	3235425	.	-	.	ID=BSUD.7819.4.p1.exon7;Parent=BSUD.7819.4.p1
contig_32	transdecoder	CDS	3235322	3235425	.	-	2	ID=cds.BSUD.7819.4.p1;Parent=BSUD.7819.4.p1
contig_32	transdecoder	exon	3234544	3234864	.	-	.	ID=BSUD.7819.4.p1.exon8;Parent=BSUD.7819.4.p1
contig_32	transdecoder	CDS	3234733	3234864	.	-	0	ID=cds.BSUD.7819.4.p1;Parent=BSUD.7819.4.p1
contig_32	transdecoder	three_prime_UTR	3234544	3234732	.	-	.	ID=BSUD.7819.4.p1.utr3p1;Parent=BSUD.7819.4.p1
contig_32	transdecoder	mRNA	3234544	3244613	.	-	.	ID=BSUD.7819.5.p1;Parent=BSUD.7819;Interpro=IPR003697 (Nucleoside triphosphate pyrophosphatase Maf-like protein)---IPR012901 (Carnosine N-methyltransferase)---IPR029001 (Inosine triphosphate pyrophosphatase-like)---IPR029063 (S-adenosyl-L-methionine-dependent methyltransferase superfamily)
contig_32	transdecoder	five_prime_UTR	3244452	3244613	.	-	.	ID=BSUD.7819.5.p1.utr5p1;Parent=BSUD.7819.5.p1
contig_32	transdecoder	five_prime_UTR	3243682	3244065	.	-	.	ID=BSUD.7819.5.p1.utr5p2;Parent=BSUD.7819.5.p1
contig_32	transdecoder	exon	3244452	3244613	.	-	.	ID=BSUD.7819.5.p1.exon1;Parent=BSUD.7819.5.p1
contig_32	transdecoder	exon	3243587	3244065	.	-	.	ID=BSUD.7819.5.p1.exon2;Parent=BSUD.7819.5.p1
contig_32	transdecoder	CDS	3243587	3243681	.	-	0	ID=cds.BSUD.7819.5.p1;Parent=BSUD.7819.5.p1
contig_32	transdecoder	exon	3242472	3242673	.	-	.	ID=BSUD.7819.5.p1.exon3;Parent=BSUD.7819.5.p1
contig_32	transdecoder	CDS	3242472	3242673	.	-	1	ID=cds.BSUD.7819.5.p1;Parent=BSUD.7819.5.p1
contig_32	transdecoder	exon	3241833	3241999	.	-	.	ID=BSUD.7819.5.p1.exon4;Parent=BSUD.7819.5.p1
contig_32	transdecoder	CDS	3241833	3241999	.	-	0	ID=cds.BSUD.7819.5.p1;Parent=BSUD.7819.5.p1
contig_32	transdecoder	exon	3239515	3239661	.	-	.	ID=BSUD.7819.5.p1.exon5;Parent=BSUD.7819.5.p1
contig_32	transdecoder	CDS	3239515	3239661	.	-	1	ID=cds.BSUD.7819.5.p1;Parent=BSUD.7819.5.p1
contig_32	transdecoder	exon	3237401	3237579	.	-	.	ID=BSUD.7819.5.p1.exon6;Parent=BSUD.7819.5.p1
contig_32	transdecoder	CDS	3237401	3237579	.	-	1	ID=cds.BSUD.7819.5.p1;Parent=BSUD.7819.5.p1
contig_32	transdecoder	exon	3236831	3236944	.	-	.	ID=BSUD.7819.5.p1.exon7;Parent=BSUD.7819.5.p1
contig_32	transdecoder	CDS	3236831	3236944	.	-	2	ID=cds.BSUD.7819.5.p1;Parent=BSUD.7819.5.p1
contig_32	transdecoder	exon	3235322	3235425	.	-	.	ID=BSUD.7819.5.p1.exon8;Parent=BSUD.7819.5.p1
contig_32	transdecoder	CDS	3235322	3235425	.	-	2	ID=cds.BSUD.7819.5.p1;Parent=BSUD.7819.5.p1
contig_32	transdecoder	exon	3234544	3234864	.	-	.	ID=BSUD.7819.5.p1.exon9;Parent=BSUD.7819.5.p1
contig_32	transdecoder	CDS	3234733	3234864	.	-	0	ID=cds.BSUD.7819.5.p1;Parent=BSUD.7819.5.p1
contig_32	transdecoder	three_prime_UTR	3234544	3234732	.	-	.	ID=BSUD.7819.5.p1.utr3p1;Parent=BSUD.7819.5.p1
contig_32	transdecoder	mRNA	3256688	3266394	.	-	.	ID=BSUD.7819.6.p1;Parent=BSUD.7819;Interpro=IPR003697 (Nucleoside triphosphate pyrophosphatase Maf-like protein)---IPR012901 (Carnosine N-methyltransferase)---IPR029001 (Inosine triphosphate pyrophosphatase-like)---IPR029063 (S-adenosyl-L-methionine-dependent methyltransferase superfamily)
contig_32	transdecoder	five_prime_UTR	3265669	3266394	.	-	.	ID=BSUD.7819.6.p1.utr5p1;Parent=BSUD.7819.6.p1
contig_32	transdecoder	exon	3265667	3266394	.	-	.	ID=BSUD.7819.6.p1.exon1;Parent=BSUD.7819.6.p1
contig_32	transdecoder	CDS	3265667	3265668	.	-	0	ID=cds.BSUD.7819.6.p1;Parent=BSUD.7819.6.p1
contig_32	transdecoder	exon	3261347	3261446	.	-	.	ID=BSUD.7819.6.p1.exon2;Parent=BSUD.7819.6.p1
contig_32	transdecoder	CDS	3261347	3261446	.	-	1	ID=cds.BSUD.7819.6.p1;Parent=BSUD.7819.6.p1
contig_32	transdecoder	exon	3260686	3260820	.	-	.	ID=BSUD.7819.6.p1.exon3;Parent=BSUD.7819.6.p1
contig_32	transdecoder	CDS	3260686	3260820	.	-	0	ID=cds.BSUD.7819.6.p1;Parent=BSUD.7819.6.p1
contig_32	transdecoder	exon	3258790	3258893	.	-	.	ID=BSUD.7819.6.p1.exon4;Parent=BSUD.7819.6.p1
contig_32	transdecoder	CDS	3258790	3258893	.	-	0	ID=cds.BSUD.7819.6.p1;Parent=BSUD.7819.6.p1
contig_32	transdecoder	exon	3258375	3258439	.	-	.	ID=BSUD.7819.6.p1.exon5;Parent=BSUD.7819.6.p1
contig_32	transdecoder	CDS	3258375	3258439	.	-	1	ID=cds.BSUD.7819.6.p1;Parent=BSUD.7819.6.p1
contig_32	transdecoder	exon	3257681	3257810	.	-	.	ID=BSUD.7819.6.p1.exon6;Parent=BSUD.7819.6.p1
contig_32	transdecoder	CDS	3257681	3257810	.	-	2	ID=cds.BSUD.7819.6.p1;Parent=BSUD.7819.6.p1
contig_32	transdecoder	exon	3256688	3256888	.	-	.	ID=BSUD.7819.6.p1.exon7;Parent=BSUD.7819.6.p1
contig_32	transdecoder	CDS	3256750	3256888	.	-	1	ID=cds.BSUD.7819.6.p1;Parent=BSUD.7819.6.p1
contig_32	transdecoder	three_prime_UTR	3256688	3256749	.	-	.	ID=BSUD.7819.6.p1.utr3p1;Parent=BSUD.7819.6.p1
contig_32	transdecoder	mRNA	3256689	3266440	.	-	.	ID=BSUD.7819.7.p1;Parent=BSUD.7819;Interpro=IPR003697 (Nucleoside triphosphate pyrophosphatase Maf-like protein)---IPR012901 (Carnosine N-methyltransferase)---IPR029001 (Inosine triphosphate pyrophosphatase-like)---IPR029063 (S-adenosyl-L-methionine-dependent methyltransferase superfamily)
contig_32	transdecoder	five_prime_UTR	3266398	3266440	.	-	.	ID=BSUD.7819.7.p1.utr5p1;Parent=BSUD.7819.7.p1
contig_32	transdecoder	five_prime_UTR	3261437	3261446	.	-	.	ID=BSUD.7819.7.p1.utr5p2;Parent=BSUD.7819.7.p1
contig_32	transdecoder	exon	3266398	3266440	.	-	.	ID=BSUD.7819.7.p1.exon1;Parent=BSUD.7819.7.p1
contig_32	transdecoder	exon	3261347	3261446	.	-	.	ID=BSUD.7819.7.p1.exon2;Parent=BSUD.7819.7.p1
contig_32	transdecoder	CDS	3261347	3261436	.	-	0	ID=cds.BSUD.7819.7.p1;Parent=BSUD.7819.7.p1
contig_32	transdecoder	exon	3260686	3260820	.	-	.	ID=BSUD.7819.7.p1.exon3;Parent=BSUD.7819.7.p1
contig_32	transdecoder	CDS	3260686	3260820	.	-	0	ID=cds.BSUD.7819.7.p1;Parent=BSUD.7819.7.p1
contig_32	transdecoder	exon	3258790	3258893	.	-	.	ID=BSUD.7819.7.p1.exon4;Parent=BSUD.7819.7.p1
contig_32	transdecoder	CDS	3258790	3258893	.	-	0	ID=cds.BSUD.7819.7.p1;Parent=BSUD.7819.7.p1
contig_32	transdecoder	exon	3258375	3258439	.	-	.	ID=BSUD.7819.7.p1.exon5;Parent=BSUD.7819.7.p1
contig_32	transdecoder	CDS	3258375	3258439	.	-	1	ID=cds.BSUD.7819.7.p1;Parent=BSUD.7819.7.p1
contig_32	transdecoder	exon	3257681	3257810	.	-	.	ID=BSUD.7819.7.p1.exon6;Parent=BSUD.7819.7.p1
contig_32	transdecoder	CDS	3257681	3257810	.	-	2	ID=cds.BSUD.7819.7.p1;Parent=BSUD.7819.7.p1
contig_32	transdecoder	exon	3256689	3256888	.	-	.	ID=BSUD.7819.7.p1.exon7;Parent=BSUD.7819.7.p1
contig_32	transdecoder	CDS	3256750	3256888	.	-	1	ID=cds.BSUD.7819.7.p1;Parent=BSUD.7819.7.p1
contig_32	transdecoder	three_prime_UTR	3256689	3256749	.	-	.	ID=BSUD.7819.7.p1.utr3p1;Parent=BSUD.7819.7.p1
contig_32	transdecoder	gene	3266500	3282628	.	+	.	ID=BSUD.7820;Interpro=IPR019149 (Alpha/beta hydrolase domain-containing protein 18)---IPR029058 (Alpha/Beta hydrolase fold)
contig_32	transdecoder	mRNA	3266500	3282628	.	+	.	ID=BSUD.7820.1.p1;Parent=BSUD.7820;Interpro=IPR019149 (Alpha/beta hydrolase domain-containing protein 18)---IPR029058 (Alpha/Beta hydrolase fold)
contig_32	transdecoder	five_prime_UTR	3266500	3266700	.	+	.	ID=BSUD.7820.1.p1.utr5p1;Parent=BSUD.7820.1.p1
contig_32	transdecoder	five_prime_UTR	3271070	3271084	.	+	.	ID=BSUD.7820.1.p1.utr5p2;Parent=BSUD.7820.1.p1
contig_32	transdecoder	exon	3266500	3266700	.	+	.	ID=BSUD.7820.1.p1.exon1;Parent=BSUD.7820.1.p1
contig_32	transdecoder	exon	3271070	3271176	.	+	.	ID=BSUD.7820.1.p1.exon2;Parent=BSUD.7820.1.p1
contig_32	transdecoder	CDS	3271085	3271176	.	+	0	ID=cds.BSUD.7820.1.p1;Parent=BSUD.7820.1.p1
contig_32	transdecoder	exon	3271643	3271727	.	+	.	ID=BSUD.7820.1.p1.exon3;Parent=BSUD.7820.1.p1
contig_32	transdecoder	CDS	3271643	3271727	.	+	1	ID=cds.BSUD.7820.1.p1;Parent=BSUD.7820.1.p1
contig_32	transdecoder	exon	3273563	3273663	.	+	.	ID=BSUD.7820.1.p1.exon4;Parent=BSUD.7820.1.p1
contig_32	transdecoder	CDS	3273563	3273663	.	+	0	ID=cds.BSUD.7820.1.p1;Parent=BSUD.7820.1.p1
contig_32	transdecoder	exon	3274171	3274252	.	+	.	ID=BSUD.7820.1.p1.exon5;Parent=BSUD.7820.1.p1
contig_32	transdecoder	CDS	3274171	3274252	.	+	1	ID=cds.BSUD.7820.1.p1;Parent=BSUD.7820.1.p1
contig_32	transdecoder	exon	3275000	3275084	.	+	.	ID=BSUD.7820.1.p1.exon6;Parent=BSUD.7820.1.p1
contig_32	transdecoder	CDS	3275000	3275084	.	+	0	ID=cds.BSUD.7820.1.p1;Parent=BSUD.7820.1.p1
contig_32	transdecoder	exon	3275284	3275311	.	+	.	ID=BSUD.7820.1.p1.exon7;Parent=BSUD.7820.1.p1
contig_32	transdecoder	CDS	3275284	3275311	.	+	2	ID=cds.BSUD.7820.1.p1;Parent=BSUD.7820.1.p1
contig_32	transdecoder	exon	3275428	3275566	.	+	.	ID=BSUD.7820.1.p1.exon8;Parent=BSUD.7820.1.p1
contig_32	transdecoder	CDS	3275428	3275566	.	+	1	ID=cds.BSUD.7820.1.p1;Parent=BSUD.7820.1.p1
contig_32	transdecoder	exon	3277474	3277563	.	+	.	ID=BSUD.7820.1.p1.exon9;Parent=BSUD.7820.1.p1
contig_32	transdecoder	CDS	3277474	3277563	.	+	0	ID=cds.BSUD.7820.1.p1;Parent=BSUD.7820.1.p1
contig_32	transdecoder	exon	3278010	3278114	.	+	.	ID=BSUD.7820.1.p1.exon10;Parent=BSUD.7820.1.p1
contig_32	transdecoder	CDS	3278010	3278114	.	+	0	ID=cds.BSUD.7820.1.p1;Parent=BSUD.7820.1.p1
contig_32	transdecoder	exon	3279331	3280157	.	+	.	ID=BSUD.7820.1.p1.exon11;Parent=BSUD.7820.1.p1
contig_32	transdecoder	CDS	3279331	3280157	.	+	0	ID=cds.BSUD.7820.1.p1;Parent=BSUD.7820.1.p1
contig_32	transdecoder	exon	3282219	3282628	.	+	.	ID=BSUD.7820.1.p1.exon12;Parent=BSUD.7820.1.p1
contig_32	transdecoder	CDS	3282219	3282318	.	+	1	ID=cds.BSUD.7820.1.p1;Parent=BSUD.7820.1.p1
contig_32	transdecoder	three_prime_UTR	3282319	3282628	.	+	.	ID=BSUD.7820.1.p1.utr3p1;Parent=BSUD.7820.1.p1
contig_32	transdecoder	mRNA	3266624	3282628	.	+	.	ID=BSUD.7820.2.p1;Parent=BSUD.7820;Interpro=IPR019149 (Alpha/beta hydrolase domain-containing protein 18)---IPR029058 (Alpha/Beta hydrolase fold)
contig_32	transdecoder	five_prime_UTR	3266624	3266700	.	+	.	ID=BSUD.7820.2.p1.utr5p1;Parent=BSUD.7820.2.p1
contig_32	transdecoder	five_prime_UTR	3271022	3271084	.	+	.	ID=BSUD.7820.2.p1.utr5p2;Parent=BSUD.7820.2.p1
contig_32	transdecoder	exon	3266624	3266700	.	+	.	ID=BSUD.7820.2.p1.exon1;Parent=BSUD.7820.2.p1
contig_32	transdecoder	exon	3271022	3271176	.	+	.	ID=BSUD.7820.2.p1.exon2;Parent=BSUD.7820.2.p1
contig_32	transdecoder	CDS	3271085	3271176	.	+	0	ID=cds.BSUD.7820.2.p1;Parent=BSUD.7820.2.p1
contig_32	transdecoder	exon	3271643	3271727	.	+	.	ID=BSUD.7820.2.p1.exon3;Parent=BSUD.7820.2.p1
contig_32	transdecoder	CDS	3271643	3271727	.	+	1	ID=cds.BSUD.7820.2.p1;Parent=BSUD.7820.2.p1
contig_32	transdecoder	exon	3273563	3273663	.	+	.	ID=BSUD.7820.2.p1.exon4;Parent=BSUD.7820.2.p1
contig_32	transdecoder	CDS	3273563	3273663	.	+	0	ID=cds.BSUD.7820.2.p1;Parent=BSUD.7820.2.p1
contig_32	transdecoder	exon	3274171	3274252	.	+	.	ID=BSUD.7820.2.p1.exon5;Parent=BSUD.7820.2.p1
contig_32	transdecoder	CDS	3274171	3274252	.	+	1	ID=cds.BSUD.7820.2.p1;Parent=BSUD.7820.2.p1
contig_32	transdecoder	exon	3275000	3275084	.	+	.	ID=BSUD.7820.2.p1.exon6;Parent=BSUD.7820.2.p1
contig_32	transdecoder	CDS	3275000	3275084	.	+	0	ID=cds.BSUD.7820.2.p1;Parent=BSUD.7820.2.p1
contig_32	transdecoder	exon	3275284	3275311	.	+	.	ID=BSUD.7820.2.p1.exon7;Parent=BSUD.7820.2.p1
contig_32	transdecoder	CDS	3275284	3275311	.	+	2	ID=cds.BSUD.7820.2.p1;Parent=BSUD.7820.2.p1
contig_32	transdecoder	exon	3275428	3275566	.	+	.	ID=BSUD.7820.2.p1.exon8;Parent=BSUD.7820.2.p1
contig_32	transdecoder	CDS	3275428	3275566	.	+	1	ID=cds.BSUD.7820.2.p1;Parent=BSUD.7820.2.p1
contig_32	transdecoder	exon	3277474	3277563	.	+	.	ID=BSUD.7820.2.p1.exon9;Parent=BSUD.7820.2.p1
contig_32	transdecoder	CDS	3277474	3277563	.	+	0	ID=cds.BSUD.7820.2.p1;Parent=BSUD.7820.2.p1
contig_32	transdecoder	exon	3278010	3278114	.	+	.	ID=BSUD.7820.2.p1.exon10;Parent=BSUD.7820.2.p1
contig_32	transdecoder	CDS	3278010	3278114	.	+	0	ID=cds.BSUD.7820.2.p1;Parent=BSUD.7820.2.p1
contig_32	transdecoder	exon	3279331	3280157	.	+	.	ID=BSUD.7820.2.p1.exon11;Parent=BSUD.7820.2.p1
contig_32	transdecoder	CDS	3279331	3280157	.	+	0	ID=cds.BSUD.7820.2.p1;Parent=BSUD.7820.2.p1
contig_32	transdecoder	exon	3282219	3282628	.	+	.	ID=BSUD.7820.2.p1.exon12;Parent=BSUD.7820.2.p1
contig_32	transdecoder	CDS	3282219	3282318	.	+	1	ID=cds.BSUD.7820.2.p1;Parent=BSUD.7820.2.p1
contig_32	transdecoder	three_prime_UTR	3282319	3282628	.	+	.	ID=BSUD.7820.2.p1.utr3p1;Parent=BSUD.7820.2.p1
contig_32	transdecoder	gene	3300613	3328918	.	+	.	ID=BSUD.7821;Interpro=IPR000873 (AMP-dependent synthetase/ligase)---IPR002372 (Pyrrolo-quinoline quinone repeat)---IPR006162 (Phosphopantetheine attachment site)---IPR009081 (Phosphopantetheine binding ACP domain)---IPR011047 (Quinoprotein alcohol dehydrogenase-like superfamily)---IPR015943 (WD40/YVTN repeat-like-containing domain superfamily)---IPR018391 (Pyrrolo-quinoline quinone beta-propeller repeat)---IPR036736 (ACP-like superfamily)---IPR042099 (ANL, N-terminal domain)---IPR045851 (AMP-binding enzyme, C-terminal domain superfamily)
contig_32	transdecoder	mRNA	3300613	3328918	.	+	.	ID=BSUD.7821.1.p1;Parent=BSUD.7821;Interpro=IPR000873 (AMP-dependent synthetase/ligase)---IPR002372 (Pyrrolo-quinoline quinone repeat)---IPR006162 (Phosphopantetheine attachment site)---IPR009081 (Phosphopantetheine binding ACP domain)---IPR011047 (Quinoprotein alcohol dehydrogenase-like superfamily)---IPR015943 (WD40/YVTN repeat-like-containing domain superfamily)---IPR018391 (Pyrrolo-quinoline quinone beta-propeller repeat)---IPR036736 (ACP-like superfamily)---IPR042099 (ANL, N-terminal domain)---IPR045851 (AMP-binding enzyme, C-terminal domain superfamily)
contig_32	transdecoder	five_prime_UTR	3300613	3300828	.	+	.	ID=BSUD.7821.1.p1.utr5p1;Parent=BSUD.7821.1.p1
contig_32	transdecoder	five_prime_UTR	3301908	3302104	.	+	.	ID=BSUD.7821.1.p1.utr5p2;Parent=BSUD.7821.1.p1
contig_32	transdecoder	five_prime_UTR	3303923	3304014	.	+	.	ID=BSUD.7821.1.p1.utr5p3;Parent=BSUD.7821.1.p1
contig_32	transdecoder	five_prime_UTR	3304107	3304224	.	+	.	ID=BSUD.7821.1.p1.utr5p4;Parent=BSUD.7821.1.p1
contig_32	transdecoder	five_prime_UTR	3305260	3305404	.	+	.	ID=BSUD.7821.1.p1.utr5p5;Parent=BSUD.7821.1.p1
contig_32	transdecoder	five_prime_UTR	3305712	3305904	.	+	.	ID=BSUD.7821.1.p1.utr5p6;Parent=BSUD.7821.1.p1
contig_32	transdecoder	five_prime_UTR	3308016	3308030	.	+	.	ID=BSUD.7821.1.p1.utr5p7;Parent=BSUD.7821.1.p1
contig_32	transdecoder	exon	3300613	3300828	.	+	.	ID=BSUD.7821.1.p1.exon1;Parent=BSUD.7821.1.p1
contig_32	transdecoder	exon	3301908	3302104	.	+	.	ID=BSUD.7821.1.p1.exon2;Parent=BSUD.7821.1.p1
contig_32	transdecoder	exon	3303923	3304014	.	+	.	ID=BSUD.7821.1.p1.exon3;Parent=BSUD.7821.1.p1
contig_32	transdecoder	exon	3304107	3304224	.	+	.	ID=BSUD.7821.1.p1.exon4;Parent=BSUD.7821.1.p1
contig_32	transdecoder	exon	3305260	3305404	.	+	.	ID=BSUD.7821.1.p1.exon5;Parent=BSUD.7821.1.p1
contig_32	transdecoder	exon	3305712	3305904	.	+	.	ID=BSUD.7821.1.p1.exon6;Parent=BSUD.7821.1.p1
contig_32	transdecoder	exon	3308016	3308248	.	+	.	ID=BSUD.7821.1.p1.exon7;Parent=BSUD.7821.1.p1
contig_32	transdecoder	CDS	3308031	3308248	.	+	0	ID=cds.BSUD.7821.1.p1;Parent=BSUD.7821.1.p1
contig_32	transdecoder	exon	3311784	3311881	.	+	.	ID=BSUD.7821.1.p1.exon8;Parent=BSUD.7821.1.p1
contig_32	transdecoder	CDS	3311784	3311881	.	+	1	ID=cds.BSUD.7821.1.p1;Parent=BSUD.7821.1.p1
contig_32	transdecoder	exon	3318459	3318640	.	+	.	ID=BSUD.7821.1.p1.exon9;Parent=BSUD.7821.1.p1
contig_32	transdecoder	CDS	3318459	3318640	.	+	2	ID=cds.BSUD.7821.1.p1;Parent=BSUD.7821.1.p1
contig_32	transdecoder	exon	3318892	3319165	.	+	.	ID=BSUD.7821.1.p1.exon10;Parent=BSUD.7821.1.p1
contig_32	transdecoder	CDS	3318892	3319165	.	+	0	ID=cds.BSUD.7821.1.p1;Parent=BSUD.7821.1.p1
contig_32	transdecoder	exon	3319324	3319430	.	+	.	ID=BSUD.7821.1.p1.exon11;Parent=BSUD.7821.1.p1
contig_32	transdecoder	CDS	3319324	3319430	.	+	2	ID=cds.BSUD.7821.1.p1;Parent=BSUD.7821.1.p1
contig_32	transdecoder	exon	3321483	3322063	.	+	.	ID=BSUD.7821.1.p1.exon12;Parent=BSUD.7821.1.p1
contig_32	transdecoder	CDS	3321483	3322063	.	+	0	ID=cds.BSUD.7821.1.p1;Parent=BSUD.7821.1.p1
contig_32	transdecoder	exon	3322515	3322663	.	+	.	ID=BSUD.7821.1.p1.exon13;Parent=BSUD.7821.1.p1
contig_32	transdecoder	CDS	3322515	3322663	.	+	1	ID=cds.BSUD.7821.1.p1;Parent=BSUD.7821.1.p1
contig_32	transdecoder	exon	3322775	3322938	.	+	.	ID=BSUD.7821.1.p1.exon14;Parent=BSUD.7821.1.p1
contig_32	transdecoder	CDS	3322775	3322938	.	+	2	ID=cds.BSUD.7821.1.p1;Parent=BSUD.7821.1.p1
contig_32	transdecoder	exon	3323463	3323585	.	+	.	ID=BSUD.7821.1.p1.exon15;Parent=BSUD.7821.1.p1
contig_32	transdecoder	CDS	3323463	3323585	.	+	0	ID=cds.BSUD.7821.1.p1;Parent=BSUD.7821.1.p1
contig_32	transdecoder	exon	3325675	3325806	.	+	.	ID=BSUD.7821.1.p1.exon16;Parent=BSUD.7821.1.p1
contig_32	transdecoder	CDS	3325675	3325806	.	+	0	ID=cds.BSUD.7821.1.p1;Parent=BSUD.7821.1.p1
contig_32	transdecoder	exon	3328162	3328918	.	+	.	ID=BSUD.7821.1.p1.exon17;Parent=BSUD.7821.1.p1
contig_32	transdecoder	CDS	3328162	3328635	.	+	0	ID=cds.BSUD.7821.1.p1;Parent=BSUD.7821.1.p1
contig_32	transdecoder	three_prime_UTR	3328636	3328918	.	+	.	ID=BSUD.7821.1.p1.utr3p1;Parent=BSUD.7821.1.p1
contig_32	transdecoder	mRNA	3300736	3328918	.	+	.	ID=BSUD.7821.2.p1;Parent=BSUD.7821;Interpro=IPR000873 (AMP-dependent synthetase/ligase)---IPR002372 (Pyrrolo-quinoline quinone repeat)---IPR006162 (Phosphopantetheine attachment site)---IPR009081 (Phosphopantetheine binding ACP domain)---IPR011047 (Quinoprotein alcohol dehydrogenase-like superfamily)---IPR015943 (WD40/YVTN repeat-like-containing domain superfamily)---IPR018391 (Pyrrolo-quinoline quinone beta-propeller repeat)---IPR036736 (ACP-like superfamily)---IPR042099 (ANL, N-terminal domain)---IPR045851 (AMP-binding enzyme, C-terminal domain superfamily)
contig_32	transdecoder	five_prime_UTR	3300736	3300828	.	+	.	ID=BSUD.7821.2.p1.utr5p1;Parent=BSUD.7821.2.p1
contig_32	transdecoder	five_prime_UTR	3301864	3301888	.	+	.	ID=BSUD.7821.2.p1.utr5p2;Parent=BSUD.7821.2.p1
contig_32	transdecoder	exon	3300736	3300828	.	+	.	ID=BSUD.7821.2.p1.exon1;Parent=BSUD.7821.2.p1
contig_32	transdecoder	exon	3301864	3302104	.	+	.	ID=BSUD.7821.2.p1.exon2;Parent=BSUD.7821.2.p1
contig_32	transdecoder	CDS	3301889	3302104	.	+	0	ID=cds.BSUD.7821.2.p1;Parent=BSUD.7821.2.p1
contig_32	transdecoder	exon	3303923	3304014	.	+	.	ID=BSUD.7821.2.p1.exon3;Parent=BSUD.7821.2.p1
contig_32	transdecoder	CDS	3303923	3304014	.	+	0	ID=cds.BSUD.7821.2.p1;Parent=BSUD.7821.2.p1
contig_32	transdecoder	exon	3304107	3304224	.	+	.	ID=BSUD.7821.2.p1.exon4;Parent=BSUD.7821.2.p1
contig_32	transdecoder	CDS	3304107	3304224	.	+	1	ID=cds.BSUD.7821.2.p1;Parent=BSUD.7821.2.p1
contig_32	transdecoder	exon	3305260	3305474	.	+	.	ID=BSUD.7821.2.p1.exon5;Parent=BSUD.7821.2.p1
contig_32	transdecoder	CDS	3305260	3305474	.	+	0	ID=cds.BSUD.7821.2.p1;Parent=BSUD.7821.2.p1
contig_32	transdecoder	exon	3305712	3305904	.	+	.	ID=BSUD.7821.2.p1.exon6;Parent=BSUD.7821.2.p1
contig_32	transdecoder	CDS	3305712	3305904	.	+	1	ID=cds.BSUD.7821.2.p1;Parent=BSUD.7821.2.p1
contig_32	transdecoder	exon	3308016	3308248	.	+	.	ID=BSUD.7821.2.p1.exon7;Parent=BSUD.7821.2.p1
contig_32	transdecoder	CDS	3308016	3308248	.	+	0	ID=cds.BSUD.7821.2.p1;Parent=BSUD.7821.2.p1
contig_32	transdecoder	exon	3311784	3311881	.	+	.	ID=BSUD.7821.2.p1.exon8;Parent=BSUD.7821.2.p1
contig_32	transdecoder	CDS	3311784	3311881	.	+	1	ID=cds.BSUD.7821.2.p1;Parent=BSUD.7821.2.p1
contig_32	transdecoder	exon	3318459	3318640	.	+	.	ID=BSUD.7821.2.p1.exon9;Parent=BSUD.7821.2.p1
contig_32	transdecoder	CDS	3318459	3318640	.	+	2	ID=cds.BSUD.7821.2.p1;Parent=BSUD.7821.2.p1
contig_32	transdecoder	exon	3318892	3319165	.	+	.	ID=BSUD.7821.2.p1.exon10;Parent=BSUD.7821.2.p1
contig_32	transdecoder	CDS	3318892	3319165	.	+	0	ID=cds.BSUD.7821.2.p1;Parent=BSUD.7821.2.p1
contig_32	transdecoder	exon	3319324	3319430	.	+	.	ID=BSUD.7821.2.p1.exon11;Parent=BSUD.7821.2.p1
contig_32	transdecoder	CDS	3319324	3319430	.	+	2	ID=cds.BSUD.7821.2.p1;Parent=BSUD.7821.2.p1
contig_32	transdecoder	exon	3321483	3322063	.	+	.	ID=BSUD.7821.2.p1.exon12;Parent=BSUD.7821.2.p1
contig_32	transdecoder	CDS	3321483	3322063	.	+	0	ID=cds.BSUD.7821.2.p1;Parent=BSUD.7821.2.p1
contig_32	transdecoder	exon	3322515	3322663	.	+	.	ID=BSUD.7821.2.p1.exon13;Parent=BSUD.7821.2.p1
contig_32	transdecoder	CDS	3322515	3322663	.	+	1	ID=cds.BSUD.7821.2.p1;Parent=BSUD.7821.2.p1
contig_32	transdecoder	exon	3322775	3322938	.	+	.	ID=BSUD.7821.2.p1.exon14;Parent=BSUD.7821.2.p1
contig_32	transdecoder	CDS	3322775	3322938	.	+	2	ID=cds.BSUD.7821.2.p1;Parent=BSUD.7821.2.p1
contig_32	transdecoder	exon	3323463	3325806	.	+	.	ID=BSUD.7821.2.p1.exon15;Parent=BSUD.7821.2.p1
contig_32	transdecoder	CDS	3323463	3323630	.	+	0	ID=cds.BSUD.7821.2.p1;Parent=BSUD.7821.2.p1
contig_32	transdecoder	exon	3328162	3328918	.	+	.	ID=BSUD.7821.2.p1.exon16;Parent=BSUD.7821.2.p1
contig_32	transdecoder	three_prime_UTR	3323631	3325806	.	+	.	ID=BSUD.7821.2.p1.utr3p1;Parent=BSUD.7821.2.p1
contig_32	transdecoder	three_prime_UTR	3328162	3328918	.	+	.	ID=BSUD.7821.2.p1.utr3p2;Parent=BSUD.7821.2.p1
contig_32	transdecoder	mRNA	3300736	3328918	.	+	.	ID=BSUD.7821.3.p1;Parent=BSUD.7821;Interpro=IPR000873 (AMP-dependent synthetase/ligase)---IPR002372 (Pyrrolo-quinoline quinone repeat)---IPR006162 (Phosphopantetheine attachment site)---IPR009081 (Phosphopantetheine binding ACP domain)---IPR011047 (Quinoprotein alcohol dehydrogenase-like superfamily)---IPR015943 (WD40/YVTN repeat-like-containing domain superfamily)---IPR018391 (Pyrrolo-quinoline quinone beta-propeller repeat)---IPR036736 (ACP-like superfamily)---IPR042099 (ANL, N-terminal domain)---IPR045851 (AMP-binding enzyme, C-terminal domain superfamily)
contig_32	transdecoder	five_prime_UTR	3300736	3300828	.	+	.	ID=BSUD.7821.3.p1.utr5p1;Parent=BSUD.7821.3.p1
contig_32	transdecoder	five_prime_UTR	3301882	3301888	.	+	.	ID=BSUD.7821.3.p1.utr5p2;Parent=BSUD.7821.3.p1
contig_32	transdecoder	exon	3300736	3300828	.	+	.	ID=BSUD.7821.3.p1.exon1;Parent=BSUD.7821.3.p1
contig_32	transdecoder	exon	3301882	3302104	.	+	.	ID=BSUD.7821.3.p1.exon2;Parent=BSUD.7821.3.p1
contig_32	transdecoder	CDS	3301889	3302104	.	+	0	ID=cds.BSUD.7821.3.p1;Parent=BSUD.7821.3.p1
contig_32	transdecoder	exon	3303923	3304014	.	+	.	ID=BSUD.7821.3.p1.exon3;Parent=BSUD.7821.3.p1
contig_32	transdecoder	CDS	3303923	3304014	.	+	0	ID=cds.BSUD.7821.3.p1;Parent=BSUD.7821.3.p1
contig_32	transdecoder	exon	3304107	3304224	.	+	.	ID=BSUD.7821.3.p1.exon4;Parent=BSUD.7821.3.p1
contig_32	transdecoder	CDS	3304107	3304224	.	+	1	ID=cds.BSUD.7821.3.p1;Parent=BSUD.7821.3.p1
contig_32	transdecoder	exon	3305260	3305474	.	+	.	ID=BSUD.7821.3.p1.exon5;Parent=BSUD.7821.3.p1
contig_32	transdecoder	CDS	3305260	3305474	.	+	0	ID=cds.BSUD.7821.3.p1;Parent=BSUD.7821.3.p1
contig_32	transdecoder	exon	3305712	3305904	.	+	.	ID=BSUD.7821.3.p1.exon6;Parent=BSUD.7821.3.p1
contig_32	transdecoder	CDS	3305712	3305904	.	+	1	ID=cds.BSUD.7821.3.p1;Parent=BSUD.7821.3.p1
contig_32	transdecoder	exon	3308016	3308248	.	+	.	ID=BSUD.7821.3.p1.exon7;Parent=BSUD.7821.3.p1
contig_32	transdecoder	CDS	3308016	3308248	.	+	0	ID=cds.BSUD.7821.3.p1;Parent=BSUD.7821.3.p1
contig_32	transdecoder	exon	3311784	3311881	.	+	.	ID=BSUD.7821.3.p1.exon8;Parent=BSUD.7821.3.p1
contig_32	transdecoder	CDS	3311784	3311881	.	+	1	ID=cds.BSUD.7821.3.p1;Parent=BSUD.7821.3.p1
contig_32	transdecoder	exon	3318459	3318640	.	+	.	ID=BSUD.7821.3.p1.exon9;Parent=BSUD.7821.3.p1
contig_32	transdecoder	CDS	3318459	3318640	.	+	2	ID=cds.BSUD.7821.3.p1;Parent=BSUD.7821.3.p1
contig_32	transdecoder	exon	3318892	3319165	.	+	.	ID=BSUD.7821.3.p1.exon10;Parent=BSUD.7821.3.p1
contig_32	transdecoder	CDS	3318892	3319165	.	+	0	ID=cds.BSUD.7821.3.p1;Parent=BSUD.7821.3.p1
contig_32	transdecoder	exon	3319324	3319430	.	+	.	ID=BSUD.7821.3.p1.exon11;Parent=BSUD.7821.3.p1
contig_32	transdecoder	CDS	3319324	3319430	.	+	2	ID=cds.BSUD.7821.3.p1;Parent=BSUD.7821.3.p1
contig_32	transdecoder	exon	3321483	3322063	.	+	.	ID=BSUD.7821.3.p1.exon12;Parent=BSUD.7821.3.p1
contig_32	transdecoder	CDS	3321483	3322063	.	+	0	ID=cds.BSUD.7821.3.p1;Parent=BSUD.7821.3.p1
contig_32	transdecoder	exon	3322515	3322663	.	+	.	ID=BSUD.7821.3.p1.exon13;Parent=BSUD.7821.3.p1
contig_32	transdecoder	CDS	3322515	3322663	.	+	1	ID=cds.BSUD.7821.3.p1;Parent=BSUD.7821.3.p1
contig_32	transdecoder	exon	3322775	3322938	.	+	.	ID=BSUD.7821.3.p1.exon14;Parent=BSUD.7821.3.p1
contig_32	transdecoder	CDS	3322775	3322938	.	+	2	ID=cds.BSUD.7821.3.p1;Parent=BSUD.7821.3.p1
contig_32	transdecoder	exon	3323463	3323585	.	+	.	ID=BSUD.7821.3.p1.exon15;Parent=BSUD.7821.3.p1
contig_32	transdecoder	CDS	3323463	3323585	.	+	0	ID=cds.BSUD.7821.3.p1;Parent=BSUD.7821.3.p1
contig_32	transdecoder	exon	3325675	3325806	.	+	.	ID=BSUD.7821.3.p1.exon16;Parent=BSUD.7821.3.p1
contig_32	transdecoder	CDS	3325675	3325806	.	+	0	ID=cds.BSUD.7821.3.p1;Parent=BSUD.7821.3.p1
contig_32	transdecoder	exon	3328162	3328918	.	+	.	ID=BSUD.7821.3.p1.exon17;Parent=BSUD.7821.3.p1
contig_32	transdecoder	CDS	3328162	3328635	.	+	0	ID=cds.BSUD.7821.3.p1;Parent=BSUD.7821.3.p1
contig_32	transdecoder	three_prime_UTR	3328636	3328918	.	+	.	ID=BSUD.7821.3.p1.utr3p1;Parent=BSUD.7821.3.p1
contig_32	transdecoder	mRNA	3300744	3320483	.	+	.	ID=BSUD.7821.4.p1;Parent=BSUD.7821;Interpro=IPR000873 (AMP-dependent synthetase/ligase)---IPR002372 (Pyrrolo-quinoline quinone repeat)---IPR006162 (Phosphopantetheine attachment site)---IPR009081 (Phosphopantetheine binding ACP domain)---IPR011047 (Quinoprotein alcohol dehydrogenase-like superfamily)---IPR015943 (WD40/YVTN repeat-like-containing domain superfamily)---IPR018391 (Pyrrolo-quinoline quinone beta-propeller repeat)---IPR036736 (ACP-like superfamily)---IPR042099 (ANL, N-terminal domain)---IPR045851 (AMP-binding enzyme, C-terminal domain superfamily)
contig_32	transdecoder	five_prime_UTR	3300744	3300828	.	+	.	ID=BSUD.7821.4.p1.utr5p1;Parent=BSUD.7821.4.p1
contig_32	transdecoder	five_prime_UTR	3301908	3301933	.	+	.	ID=BSUD.7821.4.p1.utr5p2;Parent=BSUD.7821.4.p1
contig_32	transdecoder	exon	3300744	3300828	.	+	.	ID=BSUD.7821.4.p1.exon1;Parent=BSUD.7821.4.p1
contig_32	transdecoder	exon	3301908	3302104	.	+	.	ID=BSUD.7821.4.p1.exon2;Parent=BSUD.7821.4.p1
contig_32	transdecoder	CDS	3301934	3302104	.	+	0	ID=cds.BSUD.7821.4.p1;Parent=BSUD.7821.4.p1
contig_32	transdecoder	exon	3303923	3304014	.	+	.	ID=BSUD.7821.4.p1.exon3;Parent=BSUD.7821.4.p1
contig_32	transdecoder	CDS	3303923	3304014	.	+	0	ID=cds.BSUD.7821.4.p1;Parent=BSUD.7821.4.p1
contig_32	transdecoder	exon	3304107	3304224	.	+	.	ID=BSUD.7821.4.p1.exon4;Parent=BSUD.7821.4.p1
contig_32	transdecoder	CDS	3304107	3304224	.	+	1	ID=cds.BSUD.7821.4.p1;Parent=BSUD.7821.4.p1
contig_32	transdecoder	exon	3305260	3305474	.	+	.	ID=BSUD.7821.4.p1.exon5;Parent=BSUD.7821.4.p1
contig_32	transdecoder	CDS	3305260	3305474	.	+	0	ID=cds.BSUD.7821.4.p1;Parent=BSUD.7821.4.p1
contig_32	transdecoder	exon	3305712	3305904	.	+	.	ID=BSUD.7821.4.p1.exon6;Parent=BSUD.7821.4.p1
contig_32	transdecoder	CDS	3305712	3305904	.	+	1	ID=cds.BSUD.7821.4.p1;Parent=BSUD.7821.4.p1
contig_32	transdecoder	exon	3308016	3308248	.	+	.	ID=BSUD.7821.4.p1.exon7;Parent=BSUD.7821.4.p1
contig_32	transdecoder	CDS	3308016	3308248	.	+	0	ID=cds.BSUD.7821.4.p1;Parent=BSUD.7821.4.p1
contig_32	transdecoder	exon	3311784	3311881	.	+	.	ID=BSUD.7821.4.p1.exon8;Parent=BSUD.7821.4.p1
contig_32	transdecoder	CDS	3311784	3311881	.	+	1	ID=cds.BSUD.7821.4.p1;Parent=BSUD.7821.4.p1
contig_32	transdecoder	exon	3312766	3320483	.	+	.	ID=BSUD.7821.4.p1.exon9;Parent=BSUD.7821.4.p1
contig_32	transdecoder	CDS	3312766	3312809	.	+	2	ID=cds.BSUD.7821.4.p1;Parent=BSUD.7821.4.p1
contig_32	transdecoder	three_prime_UTR	3312810	3320483	.	+	.	ID=BSUD.7821.4.p1.utr3p1;Parent=BSUD.7821.4.p1
contig_32	transdecoder	mRNA	3300744	3328918	.	+	.	ID=BSUD.7821.5.p1;Parent=BSUD.7821;Interpro=IPR000873 (AMP-dependent synthetase/ligase)---IPR002372 (Pyrrolo-quinoline quinone repeat)---IPR006162 (Phosphopantetheine attachment site)---IPR009081 (Phosphopantetheine binding ACP domain)---IPR011047 (Quinoprotein alcohol dehydrogenase-like superfamily)---IPR015943 (WD40/YVTN repeat-like-containing domain superfamily)---IPR018391 (Pyrrolo-quinoline quinone beta-propeller repeat)---IPR036736 (ACP-like superfamily)---IPR042099 (ANL, N-terminal domain)---IPR045851 (AMP-binding enzyme, C-terminal domain superfamily)
contig_32	transdecoder	five_prime_UTR	3300744	3300828	.	+	.	ID=BSUD.7821.5.p1.utr5p1;Parent=BSUD.7821.5.p1
contig_32	transdecoder	five_prime_UTR	3301908	3302104	.	+	.	ID=BSUD.7821.5.p1.utr5p2;Parent=BSUD.7821.5.p1
contig_32	transdecoder	five_prime_UTR	3303923	3304014	.	+	.	ID=BSUD.7821.5.p1.utr5p3;Parent=BSUD.7821.5.p1
contig_32	transdecoder	five_prime_UTR	3304107	3304224	.	+	.	ID=BSUD.7821.5.p1.utr5p4;Parent=BSUD.7821.5.p1
contig_32	transdecoder	five_prime_UTR	3305260	3305474	.	+	.	ID=BSUD.7821.5.p1.utr5p5;Parent=BSUD.7821.5.p1
contig_32	transdecoder	five_prime_UTR	3305712	3305904	.	+	.	ID=BSUD.7821.5.p1.utr5p6;Parent=BSUD.7821.5.p1
contig_32	transdecoder	five_prime_UTR	3308016	3308248	.	+	.	ID=BSUD.7821.5.p1.utr5p7;Parent=BSUD.7821.5.p1
contig_32	transdecoder	five_prime_UTR	3311784	3311881	.	+	.	ID=BSUD.7821.5.p1.utr5p8;Parent=BSUD.7821.5.p1
contig_32	transdecoder	five_prime_UTR	3312766	3317740	.	+	.	ID=BSUD.7821.5.p1.utr5p9;Parent=BSUD.7821.5.p1
contig_32	transdecoder	five_prime_UTR	3318459	3318502	.	+	.	ID=BSUD.7821.5.p1.utr5p10;Parent=BSUD.7821.5.p1
contig_32	transdecoder	exon	3300744	3300828	.	+	.	ID=BSUD.7821.5.p1.exon1;Parent=BSUD.7821.5.p1
contig_32	transdecoder	exon	3301908	3302104	.	+	.	ID=BSUD.7821.5.p1.exon2;Parent=BSUD.7821.5.p1
contig_32	transdecoder	exon	3303923	3304014	.	+	.	ID=BSUD.7821.5.p1.exon3;Parent=BSUD.7821.5.p1
contig_32	transdecoder	exon	3304107	3304224	.	+	.	ID=BSUD.7821.5.p1.exon4;Parent=BSUD.7821.5.p1
contig_32	transdecoder	exon	3305260	3305474	.	+	.	ID=BSUD.7821.5.p1.exon5;Parent=BSUD.7821.5.p1
contig_32	transdecoder	exon	3305712	3305904	.	+	.	ID=BSUD.7821.5.p1.exon6;Parent=BSUD.7821.5.p1
contig_32	transdecoder	exon	3308016	3308248	.	+	.	ID=BSUD.7821.5.p1.exon7;Parent=BSUD.7821.5.p1
contig_32	transdecoder	exon	3311784	3311881	.	+	.	ID=BSUD.7821.5.p1.exon8;Parent=BSUD.7821.5.p1
contig_32	transdecoder	exon	3312766	3317740	.	+	.	ID=BSUD.7821.5.p1.exon9;Parent=BSUD.7821.5.p1
contig_32	transdecoder	exon	3318459	3318640	.	+	.	ID=BSUD.7821.5.p1.exon10;Parent=BSUD.7821.5.p1
contig_32	transdecoder	CDS	3318503	3318640	.	+	0	ID=cds.BSUD.7821.5.p1;Parent=BSUD.7821.5.p1
contig_32	transdecoder	exon	3318892	3319165	.	+	.	ID=BSUD.7821.5.p1.exon11;Parent=BSUD.7821.5.p1
contig_32	transdecoder	CDS	3318892	3319165	.	+	0	ID=cds.BSUD.7821.5.p1;Parent=BSUD.7821.5.p1
contig_32	transdecoder	exon	3319324	3319430	.	+	.	ID=BSUD.7821.5.p1.exon12;Parent=BSUD.7821.5.p1
contig_32	transdecoder	CDS	3319324	3319430	.	+	2	ID=cds.BSUD.7821.5.p1;Parent=BSUD.7821.5.p1
contig_32	transdecoder	exon	3321483	3322063	.	+	.	ID=BSUD.7821.5.p1.exon13;Parent=BSUD.7821.5.p1
contig_32	transdecoder	CDS	3321483	3322063	.	+	0	ID=cds.BSUD.7821.5.p1;Parent=BSUD.7821.5.p1
contig_32	transdecoder	exon	3322515	3322663	.	+	.	ID=BSUD.7821.5.p1.exon14;Parent=BSUD.7821.5.p1
contig_32	transdecoder	CDS	3322515	3322663	.	+	1	ID=cds.BSUD.7821.5.p1;Parent=BSUD.7821.5.p1
contig_32	transdecoder	exon	3322775	3322938	.	+	.	ID=BSUD.7821.5.p1.exon15;Parent=BSUD.7821.5.p1
contig_32	transdecoder	CDS	3322775	3322938	.	+	2	ID=cds.BSUD.7821.5.p1;Parent=BSUD.7821.5.p1
contig_32	transdecoder	exon	3323463	3323585	.	+	.	ID=BSUD.7821.5.p1.exon16;Parent=BSUD.7821.5.p1
contig_32	transdecoder	CDS	3323463	3323585	.	+	0	ID=cds.BSUD.7821.5.p1;Parent=BSUD.7821.5.p1
contig_32	transdecoder	exon	3325675	3325806	.	+	.	ID=BSUD.7821.5.p1.exon17;Parent=BSUD.7821.5.p1
contig_32	transdecoder	CDS	3325675	3325806	.	+	0	ID=cds.BSUD.7821.5.p1;Parent=BSUD.7821.5.p1
contig_32	transdecoder	exon	3328162	3328918	.	+	.	ID=BSUD.7821.5.p1.exon18;Parent=BSUD.7821.5.p1
contig_32	transdecoder	CDS	3328162	3328635	.	+	0	ID=cds.BSUD.7821.5.p1;Parent=BSUD.7821.5.p1
contig_32	transdecoder	three_prime_UTR	3328636	3328918	.	+	.	ID=BSUD.7821.5.p1.utr3p1;Parent=BSUD.7821.5.p1
contig_32	transdecoder	mRNA	3300744	3306518	.	+	.	ID=BSUD.7821.6.p1;Parent=BSUD.7821;Interpro=IPR000873 (AMP-dependent synthetase/ligase)---IPR002372 (Pyrrolo-quinoline quinone repeat)---IPR006162 (Phosphopantetheine attachment site)---IPR009081 (Phosphopantetheine binding ACP domain)---IPR011047 (Quinoprotein alcohol dehydrogenase-like superfamily)---IPR015943 (WD40/YVTN repeat-like-containing domain superfamily)---IPR018391 (Pyrrolo-quinoline quinone beta-propeller repeat)---IPR036736 (ACP-like superfamily)---IPR042099 (ANL, N-terminal domain)---IPR045851 (AMP-binding enzyme, C-terminal domain superfamily)
contig_32	transdecoder	five_prime_UTR	3300744	3300828	.	+	.	ID=BSUD.7821.6.p1.utr5p1;Parent=BSUD.7821.6.p1
contig_32	transdecoder	five_prime_UTR	3301908	3301933	.	+	.	ID=BSUD.7821.6.p1.utr5p2;Parent=BSUD.7821.6.p1
contig_32	transdecoder	exon	3300744	3300828	.	+	.	ID=BSUD.7821.6.p1.exon1;Parent=BSUD.7821.6.p1
contig_32	transdecoder	exon	3301908	3302104	.	+	.	ID=BSUD.7821.6.p1.exon2;Parent=BSUD.7821.6.p1
contig_32	transdecoder	CDS	3301934	3302104	.	+	0	ID=cds.BSUD.7821.6.p1;Parent=BSUD.7821.6.p1
contig_32	transdecoder	exon	3303923	3304014	.	+	.	ID=BSUD.7821.6.p1.exon3;Parent=BSUD.7821.6.p1
contig_32	transdecoder	CDS	3303923	3304014	.	+	0	ID=cds.BSUD.7821.6.p1;Parent=BSUD.7821.6.p1
contig_32	transdecoder	exon	3304107	3304224	.	+	.	ID=BSUD.7821.6.p1.exon4;Parent=BSUD.7821.6.p1
contig_32	transdecoder	CDS	3304107	3304224	.	+	1	ID=cds.BSUD.7821.6.p1;Parent=BSUD.7821.6.p1
contig_32	transdecoder	exon	3305260	3306518	.	+	.	ID=BSUD.7821.6.p1.exon5;Parent=BSUD.7821.6.p1
contig_32	transdecoder	CDS	3305260	3305478	.	+	0	ID=cds.BSUD.7821.6.p1;Parent=BSUD.7821.6.p1
contig_32	transdecoder	three_prime_UTR	3305479	3306518	.	+	.	ID=BSUD.7821.6.p1.utr3p1;Parent=BSUD.7821.6.p1
contig_32	transdecoder	gene	3329426	3337542	.	-	.	ID=BSUD.7822;Interpro=IPR005913 (dTDP-4-dehydrorhamnose reductase family)---IPR029903 (RmlD-like substrate binding domain)---IPR036291 (NAD(P)-binding domain superfamily)
contig_32	transdecoder	mRNA	3329426	3337542	.	-	.	ID=BSUD.7822.1.p1;Parent=BSUD.7822;Interpro=IPR005913 (dTDP-4-dehydrorhamnose reductase family)---IPR029903 (RmlD-like substrate binding domain)---IPR036291 (NAD(P)-binding domain superfamily)
contig_32	transdecoder	five_prime_UTR	3337481	3337542	.	-	.	ID=BSUD.7822.1.p1.utr5p1;Parent=BSUD.7822.1.p1
contig_32	transdecoder	five_prime_UTR	3333605	3333614	.	-	.	ID=BSUD.7822.1.p1.utr5p2;Parent=BSUD.7822.1.p1
contig_32	transdecoder	exon	3337481	3337542	.	-	.	ID=BSUD.7822.1.p1.exon1;Parent=BSUD.7822.1.p1
contig_32	transdecoder	exon	3333422	3333614	.	-	.	ID=BSUD.7822.1.p1.exon2;Parent=BSUD.7822.1.p1
contig_32	transdecoder	CDS	3333422	3333604	.	-	0	ID=cds.BSUD.7822.1.p1;Parent=BSUD.7822.1.p1
contig_32	transdecoder	exon	3333145	3333259	.	-	.	ID=BSUD.7822.1.p1.exon3;Parent=BSUD.7822.1.p1
contig_32	transdecoder	CDS	3333145	3333259	.	-	0	ID=cds.BSUD.7822.1.p1;Parent=BSUD.7822.1.p1
contig_32	transdecoder	exon	3332166	3332318	.	-	.	ID=BSUD.7822.1.p1.exon4;Parent=BSUD.7822.1.p1
contig_32	transdecoder	CDS	3332166	3332318	.	-	2	ID=cds.BSUD.7822.1.p1;Parent=BSUD.7822.1.p1
contig_32	transdecoder	exon	3331385	3331578	.	-	.	ID=BSUD.7822.1.p1.exon5;Parent=BSUD.7822.1.p1
contig_32	transdecoder	CDS	3331385	3331578	.	-	2	ID=cds.BSUD.7822.1.p1;Parent=BSUD.7822.1.p1
contig_32	transdecoder	exon	3329426	3330182	.	-	.	ID=BSUD.7822.1.p1.exon6;Parent=BSUD.7822.1.p1
contig_32	transdecoder	CDS	3329931	3330182	.	-	0	ID=cds.BSUD.7822.1.p1;Parent=BSUD.7822.1.p1
contig_32	transdecoder	three_prime_UTR	3329426	3329930	.	-	.	ID=BSUD.7822.1.p1.utr3p1;Parent=BSUD.7822.1.p1
contig_32	tRNAscan-SE	pseudogene_tRNA	3351729	3351800	38.1	+	.	ID=contig_32.trna11;Name=contig_32.tRNA11-GlyTCC;isotype=Gly;anticodon=TCC;gene_biotype=pseudogene
contig_32	tRNAscan-SE	exon	3351729	3351800	.	+	.	ID=contig_32.trna11.exon1;Parent=contig_32.trna11
contig_35	transdecoder	gene	2141	4481	.	-	.	ID=BSUD.8344;Interpro=IPR001304 (C-type lectin-like)---IPR016186 (C-type lectin-like/link domain superfamily)---IPR016187 (C-type lectin fold)---IPR018378 (C-type lectin, conserved site)
contig_35	transdecoder	mRNA	2141	4481	.	-	.	ID=BSUD.8344.1.p1;Parent=BSUD.8344;Interpro=IPR001304 (C-type lectin-like)---IPR016186 (C-type lectin-like/link domain superfamily)---IPR016187 (C-type lectin fold)---IPR018378 (C-type lectin, conserved site)
contig_35	transdecoder	exon	4345	4481	.	-	.	ID=BSUD.8344.1.p1.exon1;Parent=BSUD.8344.1.p1
contig_35	transdecoder	CDS	4345	4480	.	-	0	ID=cds.BSUD.8344.1.p1;Parent=BSUD.8344.1.p1
contig_35	transdecoder	exon	2141	3024	.	-	.	ID=BSUD.8344.1.p1.exon2;Parent=BSUD.8344.1.p1
contig_35	transdecoder	CDS	2897	3024	.	-	2	ID=cds.BSUD.8344.1.p1;Parent=BSUD.8344.1.p1
contig_35	transdecoder	three_prime_UTR	2141	2896	.	-	.	ID=BSUD.8344.1.p1.utr3p1;Parent=BSUD.8344.1.p1
contig_35	transdecoder	gene	14907	28004	.	-	.	ID=BSUD.8345;Interpro=IPR040090 (Thioredoxin domain-containing protein 16)
contig_35	transdecoder	mRNA	14907	28004	.	-	.	ID=BSUD.8345.1.p1;Parent=BSUD.8345;Interpro=IPR040090 (Thioredoxin domain-containing protein 16)
contig_35	transdecoder	five_prime_UTR	27873	28004	.	-	.	ID=BSUD.8345.1.p1.utr5p1;Parent=BSUD.8345.1.p1
contig_35	transdecoder	five_prime_UTR	21798	21817	.	-	.	ID=BSUD.8345.1.p1.utr5p2;Parent=BSUD.8345.1.p1
contig_35	transdecoder	exon	27873	28004	.	-	.	ID=BSUD.8345.1.p1.exon1;Parent=BSUD.8345.1.p1
contig_35	transdecoder	exon	21608	21817	.	-	.	ID=BSUD.8345.1.p1.exon2;Parent=BSUD.8345.1.p1
contig_35	transdecoder	CDS	21608	21797	.	-	0	ID=cds.BSUD.8345.1.p1;Parent=BSUD.8345.1.p1
contig_35	transdecoder	exon	20861	20949	.	-	.	ID=BSUD.8345.1.p1.exon3;Parent=BSUD.8345.1.p1
contig_35	transdecoder	CDS	20861	20949	.	-	2	ID=cds.BSUD.8345.1.p1;Parent=BSUD.8345.1.p1
contig_35	transdecoder	exon	19580	19656	.	-	.	ID=BSUD.8345.1.p1.exon4;Parent=BSUD.8345.1.p1
contig_35	transdecoder	CDS	19580	19656	.	-	0	ID=cds.BSUD.8345.1.p1;Parent=BSUD.8345.1.p1
contig_35	transdecoder	exon	19400	19474	.	-	.	ID=BSUD.8345.1.p1.exon5;Parent=BSUD.8345.1.p1
contig_35	transdecoder	CDS	19400	19474	.	-	1	ID=cds.BSUD.8345.1.p1;Parent=BSUD.8345.1.p1
contig_35	transdecoder	exon	18782	18903	.	-	.	ID=BSUD.8345.1.p1.exon6;Parent=BSUD.8345.1.p1
contig_35	transdecoder	CDS	18782	18903	.	-	1	ID=cds.BSUD.8345.1.p1;Parent=BSUD.8345.1.p1
contig_35	transdecoder	exon	18160	18250	.	-	.	ID=BSUD.8345.1.p1.exon7;Parent=BSUD.8345.1.p1
contig_35	transdecoder	CDS	18160	18250	.	-	2	ID=cds.BSUD.8345.1.p1;Parent=BSUD.8345.1.p1
contig_35	transdecoder	exon	16554	16725	.	-	.	ID=BSUD.8345.1.p1.exon8;Parent=BSUD.8345.1.p1
contig_35	transdecoder	CDS	16554	16725	.	-	1	ID=cds.BSUD.8345.1.p1;Parent=BSUD.8345.1.p1
contig_35	transdecoder	exon	15783	15946	.	-	.	ID=BSUD.8345.1.p1.exon9;Parent=BSUD.8345.1.p1
contig_35	transdecoder	CDS	15783	15946	.	-	0	ID=cds.BSUD.8345.1.p1;Parent=BSUD.8345.1.p1
contig_35	transdecoder	exon	14907	14985	.	-	.	ID=BSUD.8345.1.p1.exon10;Parent=BSUD.8345.1.p1
contig_35	transdecoder	CDS	14907	14985	.	-	1	ID=cds.BSUD.8345.1.p1;Parent=BSUD.8345.1.p1
contig_35	transdecoder	mRNA	14907	27990	.	-	.	ID=BSUD.8345.2.p1;Parent=BSUD.8345;Interpro=IPR040090 (Thioredoxin domain-containing protein 16)
contig_35	transdecoder	five_prime_UTR	27873	27990	.	-	.	ID=BSUD.8345.2.p1.utr5p1;Parent=BSUD.8345.2.p1
contig_35	transdecoder	five_prime_UTR	26549	26630	.	-	.	ID=BSUD.8345.2.p1.utr5p2;Parent=BSUD.8345.2.p1
contig_35	transdecoder	five_prime_UTR	21798	21817	.	-	.	ID=BSUD.8345.2.p1.utr5p3;Parent=BSUD.8345.2.p1
contig_35	transdecoder	exon	27873	27990	.	-	.	ID=BSUD.8345.2.p1.exon1;Parent=BSUD.8345.2.p1
contig_35	transdecoder	exon	26549	26630	.	-	.	ID=BSUD.8345.2.p1.exon2;Parent=BSUD.8345.2.p1
contig_35	transdecoder	exon	21608	21817	.	-	.	ID=BSUD.8345.2.p1.exon3;Parent=BSUD.8345.2.p1
contig_35	transdecoder	CDS	21608	21797	.	-	0	ID=cds.BSUD.8345.2.p1;Parent=BSUD.8345.2.p1
contig_35	transdecoder	exon	20861	20949	.	-	.	ID=BSUD.8345.2.p1.exon4;Parent=BSUD.8345.2.p1
contig_35	transdecoder	CDS	20861	20949	.	-	2	ID=cds.BSUD.8345.2.p1;Parent=BSUD.8345.2.p1
contig_35	transdecoder	exon	19580	19656	.	-	.	ID=BSUD.8345.2.p1.exon5;Parent=BSUD.8345.2.p1
contig_35	transdecoder	CDS	19580	19656	.	-	0	ID=cds.BSUD.8345.2.p1;Parent=BSUD.8345.2.p1
contig_35	transdecoder	exon	19400	19474	.	-	.	ID=BSUD.8345.2.p1.exon6;Parent=BSUD.8345.2.p1
contig_35	transdecoder	CDS	19400	19474	.	-	1	ID=cds.BSUD.8345.2.p1;Parent=BSUD.8345.2.p1
contig_35	transdecoder	exon	18782	18903	.	-	.	ID=BSUD.8345.2.p1.exon7;Parent=BSUD.8345.2.p1
contig_35	transdecoder	CDS	18782	18903	.	-	1	ID=cds.BSUD.8345.2.p1;Parent=BSUD.8345.2.p1
contig_35	transdecoder	exon	18160	18250	.	-	.	ID=BSUD.8345.2.p1.exon8;Parent=BSUD.8345.2.p1
contig_35	transdecoder	CDS	18160	18250	.	-	2	ID=cds.BSUD.8345.2.p1;Parent=BSUD.8345.2.p1
contig_35	transdecoder	exon	16554	16725	.	-	.	ID=BSUD.8345.2.p1.exon9;Parent=BSUD.8345.2.p1
contig_35	transdecoder	CDS	16554	16725	.	-	1	ID=cds.BSUD.8345.2.p1;Parent=BSUD.8345.2.p1
contig_35	transdecoder	exon	15783	15946	.	-	.	ID=BSUD.8345.2.p1.exon10;Parent=BSUD.8345.2.p1
contig_35	transdecoder	CDS	15783	15946	.	-	0	ID=cds.BSUD.8345.2.p1;Parent=BSUD.8345.2.p1
contig_35	transdecoder	exon	14907	14985	.	-	.	ID=BSUD.8345.2.p1.exon11;Parent=BSUD.8345.2.p1
contig_35	transdecoder	CDS	14907	14985	.	-	1	ID=cds.BSUD.8345.2.p1;Parent=BSUD.8345.2.p1
contig_35	transdecoder	gene	37798	67181	.	-	.	ID=BSUD.8346;Interpro=IPR001701 (Glycoside hydrolase family 9)---IPR008928 (Six-hairpin glycosidase superfamily)---IPR008965 (CBM2/CBM3, carbohydrate-binding domain superfamily)---IPR012291 (CBM2, carbohydrate-binding domain superfamily)---IPR012341 (Six-hairpin glycosidase-like superfamily)---IPR018221 (Glycoside hydrolase family 9, His active site)---IPR033126 (Glycosyl hydrolases family 9, Asp/Glu active sites)
contig_35	transdecoder	mRNA	37798	67181	.	-	.	ID=BSUD.8346.1.p1;Parent=BSUD.8346;Interpro=IPR001701 (Glycoside hydrolase family 9)---IPR008928 (Six-hairpin glycosidase superfamily)---IPR008965 (CBM2/CBM3, carbohydrate-binding domain superfamily)---IPR012291 (CBM2, carbohydrate-binding domain superfamily)---IPR012341 (Six-hairpin glycosidase-like superfamily)---IPR018221 (Glycoside hydrolase family 9, His active site)---IPR033126 (Glycosyl hydrolases family 9, Asp/Glu active sites)
contig_35	transdecoder	five_prime_UTR	66989	67181	.	-	.	ID=BSUD.8346.1.p1.utr5p1;Parent=BSUD.8346.1.p1
contig_35	transdecoder	exon	66984	67181	.	-	.	ID=BSUD.8346.1.p1.exon1;Parent=BSUD.8346.1.p1
contig_35	transdecoder	CDS	66984	66988	.	-	0	ID=cds.BSUD.8346.1.p1;Parent=BSUD.8346.1.p1
contig_35	transdecoder	exon	65459	65639	.	-	.	ID=BSUD.8346.1.p1.exon2;Parent=BSUD.8346.1.p1
contig_35	transdecoder	CDS	65459	65639	.	-	1	ID=cds.BSUD.8346.1.p1;Parent=BSUD.8346.1.p1
contig_35	transdecoder	exon	64243	64363	.	-	.	ID=BSUD.8346.1.p1.exon3;Parent=BSUD.8346.1.p1
contig_35	transdecoder	CDS	64243	64363	.	-	0	ID=cds.BSUD.8346.1.p1;Parent=BSUD.8346.1.p1
contig_35	transdecoder	exon	60628	60702	.	-	.	ID=BSUD.8346.1.p1.exon4;Parent=BSUD.8346.1.p1
contig_35	transdecoder	CDS	60628	60702	.	-	2	ID=cds.BSUD.8346.1.p1;Parent=BSUD.8346.1.p1
contig_35	transdecoder	exon	59956	59997	.	-	.	ID=BSUD.8346.1.p1.exon5;Parent=BSUD.8346.1.p1
contig_35	transdecoder	CDS	59956	59997	.	-	2	ID=cds.BSUD.8346.1.p1;Parent=BSUD.8346.1.p1
contig_35	transdecoder	exon	59686	59843	.	-	.	ID=BSUD.8346.1.p1.exon6;Parent=BSUD.8346.1.p1
contig_35	transdecoder	CDS	59686	59843	.	-	2	ID=cds.BSUD.8346.1.p1;Parent=BSUD.8346.1.p1
contig_35	transdecoder	exon	58190	58296	.	-	.	ID=BSUD.8346.1.p1.exon7;Parent=BSUD.8346.1.p1
contig_35	transdecoder	CDS	58190	58296	.	-	0	ID=cds.BSUD.8346.1.p1;Parent=BSUD.8346.1.p1
contig_35	transdecoder	exon	57975	58072	.	-	.	ID=BSUD.8346.1.p1.exon8;Parent=BSUD.8346.1.p1
contig_35	transdecoder	CDS	57975	58072	.	-	1	ID=cds.BSUD.8346.1.p1;Parent=BSUD.8346.1.p1
contig_35	transdecoder	exon	57705	57875	.	-	.	ID=BSUD.8346.1.p1.exon9;Parent=BSUD.8346.1.p1
contig_35	transdecoder	CDS	57705	57875	.	-	2	ID=cds.BSUD.8346.1.p1;Parent=BSUD.8346.1.p1
contig_35	transdecoder	exon	56411	56595	.	-	.	ID=BSUD.8346.1.p1.exon10;Parent=BSUD.8346.1.p1
contig_35	transdecoder	CDS	56411	56595	.	-	2	ID=cds.BSUD.8346.1.p1;Parent=BSUD.8346.1.p1
contig_35	transdecoder	exon	52632	52791	.	-	.	ID=BSUD.8346.1.p1.exon11;Parent=BSUD.8346.1.p1
contig_35	transdecoder	CDS	52632	52791	.	-	0	ID=cds.BSUD.8346.1.p1;Parent=BSUD.8346.1.p1
contig_35	transdecoder	exon	42508	42619	.	-	.	ID=BSUD.8346.1.p1.exon12;Parent=BSUD.8346.1.p1
contig_35	transdecoder	CDS	42508	42619	.	-	2	ID=cds.BSUD.8346.1.p1;Parent=BSUD.8346.1.p1
contig_35	transdecoder	exon	42196	42346	.	-	.	ID=BSUD.8346.1.p1.exon13;Parent=BSUD.8346.1.p1
contig_35	transdecoder	CDS	42196	42346	.	-	1	ID=cds.BSUD.8346.1.p1;Parent=BSUD.8346.1.p1
contig_35	transdecoder	exon	40941	41085	.	-	.	ID=BSUD.8346.1.p1.exon14;Parent=BSUD.8346.1.p1
contig_35	transdecoder	CDS	40941	41085	.	-	0	ID=cds.BSUD.8346.1.p1;Parent=BSUD.8346.1.p1
contig_35	transdecoder	exon	39609	39774	.	-	.	ID=BSUD.8346.1.p1.exon15;Parent=BSUD.8346.1.p1
contig_35	transdecoder	CDS	39609	39774	.	-	2	ID=cds.BSUD.8346.1.p1;Parent=BSUD.8346.1.p1
contig_35	transdecoder	exon	38557	38747	.	-	.	ID=BSUD.8346.1.p1.exon16;Parent=BSUD.8346.1.p1
contig_35	transdecoder	CDS	38557	38747	.	-	1	ID=cds.BSUD.8346.1.p1;Parent=BSUD.8346.1.p1
contig_35	transdecoder	exon	37798	37984	.	-	.	ID=BSUD.8346.1.p1.exon17;Parent=BSUD.8346.1.p1
contig_35	transdecoder	CDS	37878	37984	.	-	2	ID=cds.BSUD.8346.1.p1;Parent=BSUD.8346.1.p1
contig_35	transdecoder	three_prime_UTR	37798	37877	.	-	.	ID=BSUD.8346.1.p1.utr3p1;Parent=BSUD.8346.1.p1
contig_35	transdecoder	mRNA	37799	67107	.	-	.	ID=BSUD.8346.2.p1;Parent=BSUD.8346;Interpro=IPR001701 (Glycoside hydrolase family 9)---IPR008928 (Six-hairpin glycosidase superfamily)---IPR008965 (CBM2/CBM3, carbohydrate-binding domain superfamily)---IPR012291 (CBM2, carbohydrate-binding domain superfamily)---IPR012341 (Six-hairpin glycosidase-like superfamily)---IPR018221 (Glycoside hydrolase family 9, His active site)---IPR033126 (Glycosyl hydrolases family 9, Asp/Glu active sites)
contig_35	transdecoder	five_prime_UTR	66989	67107	.	-	.	ID=BSUD.8346.2.p1.utr5p1;Parent=BSUD.8346.2.p1
contig_35	transdecoder	exon	66984	67107	.	-	.	ID=BSUD.8346.2.p1.exon1;Parent=BSUD.8346.2.p1
contig_35	transdecoder	CDS	66984	66988	.	-	0	ID=cds.BSUD.8346.2.p1;Parent=BSUD.8346.2.p1
contig_35	transdecoder	exon	65459	65660	.	-	.	ID=BSUD.8346.2.p1.exon2;Parent=BSUD.8346.2.p1
contig_35	transdecoder	CDS	65459	65660	.	-	1	ID=cds.BSUD.8346.2.p1;Parent=BSUD.8346.2.p1
contig_35	transdecoder	exon	64243	64363	.	-	.	ID=BSUD.8346.2.p1.exon3;Parent=BSUD.8346.2.p1
contig_35	transdecoder	CDS	64243	64363	.	-	0	ID=cds.BSUD.8346.2.p1;Parent=BSUD.8346.2.p1
contig_35	transdecoder	exon	60628	60702	.	-	.	ID=BSUD.8346.2.p1.exon4;Parent=BSUD.8346.2.p1
contig_35	transdecoder	CDS	60628	60702	.	-	2	ID=cds.BSUD.8346.2.p1;Parent=BSUD.8346.2.p1
contig_35	transdecoder	exon	59956	59997	.	-	.	ID=BSUD.8346.2.p1.exon5;Parent=BSUD.8346.2.p1
contig_35	transdecoder	CDS	59956	59997	.	-	2	ID=cds.BSUD.8346.2.p1;Parent=BSUD.8346.2.p1
contig_35	transdecoder	exon	59686	59843	.	-	.	ID=BSUD.8346.2.p1.exon6;Parent=BSUD.8346.2.p1
contig_35	transdecoder	CDS	59686	59843	.	-	2	ID=cds.BSUD.8346.2.p1;Parent=BSUD.8346.2.p1
contig_35	transdecoder	exon	58190	58296	.	-	.	ID=BSUD.8346.2.p1.exon7;Parent=BSUD.8346.2.p1
contig_35	transdecoder	CDS	58190	58296	.	-	0	ID=cds.BSUD.8346.2.p1;Parent=BSUD.8346.2.p1
contig_35	transdecoder	exon	57975	58072	.	-	.	ID=BSUD.8346.2.p1.exon8;Parent=BSUD.8346.2.p1
contig_35	transdecoder	CDS	57975	58072	.	-	1	ID=cds.BSUD.8346.2.p1;Parent=BSUD.8346.2.p1
contig_35	transdecoder	exon	57705	57875	.	-	.	ID=BSUD.8346.2.p1.exon9;Parent=BSUD.8346.2.p1
contig_35	transdecoder	CDS	57705	57875	.	-	2	ID=cds.BSUD.8346.2.p1;Parent=BSUD.8346.2.p1
contig_35	transdecoder	exon	56411	56595	.	-	.	ID=BSUD.8346.2.p1.exon10;Parent=BSUD.8346.2.p1
contig_35	transdecoder	CDS	56411	56595	.	-	2	ID=cds.BSUD.8346.2.p1;Parent=BSUD.8346.2.p1
contig_35	transdecoder	exon	52632	52791	.	-	.	ID=BSUD.8346.2.p1.exon11;Parent=BSUD.8346.2.p1
contig_35	transdecoder	CDS	52632	52791	.	-	0	ID=cds.BSUD.8346.2.p1;Parent=BSUD.8346.2.p1
contig_35	transdecoder	exon	42508	42619	.	-	.	ID=BSUD.8346.2.p1.exon12;Parent=BSUD.8346.2.p1
contig_35	transdecoder	CDS	42508	42619	.	-	2	ID=cds.BSUD.8346.2.p1;Parent=BSUD.8346.2.p1
contig_35	transdecoder	exon	42196	42346	.	-	.	ID=BSUD.8346.2.p1.exon13;Parent=BSUD.8346.2.p1
contig_35	transdecoder	CDS	42196	42346	.	-	1	ID=cds.BSUD.8346.2.p1;Parent=BSUD.8346.2.p1
contig_35	transdecoder	exon	40941	41085	.	-	.	ID=BSUD.8346.2.p1.exon14;Parent=BSUD.8346.2.p1
contig_35	transdecoder	CDS	40941	41085	.	-	0	ID=cds.BSUD.8346.2.p1;Parent=BSUD.8346.2.p1
contig_35	transdecoder	exon	39609	39774	.	-	.	ID=BSUD.8346.2.p1.exon15;Parent=BSUD.8346.2.p1
contig_35	transdecoder	CDS	39609	39774	.	-	2	ID=cds.BSUD.8346.2.p1;Parent=BSUD.8346.2.p1
contig_35	transdecoder	exon	38557	38747	.	-	.	ID=BSUD.8346.2.p1.exon16;Parent=BSUD.8346.2.p1
contig_35	transdecoder	CDS	38557	38747	.	-	1	ID=cds.BSUD.8346.2.p1;Parent=BSUD.8346.2.p1
contig_35	transdecoder	exon	37799	37984	.	-	.	ID=BSUD.8346.2.p1.exon17;Parent=BSUD.8346.2.p1
contig_35	transdecoder	CDS	37878	37984	.	-	2	ID=cds.BSUD.8346.2.p1;Parent=BSUD.8346.2.p1
contig_35	transdecoder	three_prime_UTR	37799	37877	.	-	.	ID=BSUD.8346.2.p1.utr3p1;Parent=BSUD.8346.2.p1
contig_35	tRNAscan-SE	pseudogene_tRNA	56678	56759	30.4	+	.	ID=contig_35.trna1;Name=contig_35.tRNA1-ArgTCT;isotype=Arg;anticodon=TCT;gene_biotype=pseudogene
contig_35	tRNAscan-SE	exon	56678	56759	.	+	.	ID=contig_35.trna1.exon1;Parent=contig_35.trna1
contig_35	transdecoder	gene	70481	87300	.	+	.	ID=BSUD.8350;Interpro=IPR001701 (Glycoside hydrolase family 9)---IPR001919 (Carbohydrate-binding type-2 domain)---IPR008928 (Six-hairpin glycosidase superfamily)---IPR008965 (CBM2/CBM3, carbohydrate-binding domain superfamily)---IPR012291 (CBM2, carbohydrate-binding domain superfamily)---IPR012341 (Six-hairpin glycosidase-like superfamily)---IPR018221 (Glycoside hydrolase family 9, His active site)---IPR033126 (Glycosyl hydrolases family 9, Asp/Glu active sites)
contig_35	transdecoder	mRNA	70481	87300	.	+	.	ID=BSUD.8350.1.p1;Parent=BSUD.8350;Interpro=IPR001701 (Glycoside hydrolase family 9)---IPR001919 (Carbohydrate-binding type-2 domain)---IPR008928 (Six-hairpin glycosidase superfamily)---IPR008965 (CBM2/CBM3, carbohydrate-binding domain superfamily)---IPR012291 (CBM2, carbohydrate-binding domain superfamily)---IPR012341 (Six-hairpin glycosidase-like superfamily)---IPR018221 (Glycoside hydrolase family 9, His active site)---IPR033126 (Glycosyl hydrolases family 9, Asp/Glu active sites)
contig_35	transdecoder	five_prime_UTR	70481	70594	.	+	.	ID=BSUD.8350.1.p1.utr5p1;Parent=BSUD.8350.1.p1
contig_35	transdecoder	exon	70481	70602	.	+	.	ID=BSUD.8350.1.p1.exon1;Parent=BSUD.8350.1.p1
contig_35	transdecoder	CDS	70595	70602	.	+	0	ID=cds.BSUD.8350.1.p1;Parent=BSUD.8350.1.p1
contig_35	transdecoder	exon	71281	71461	.	+	.	ID=BSUD.8350.1.p1.exon2;Parent=BSUD.8350.1.p1
contig_35	transdecoder	CDS	71281	71461	.	+	1	ID=cds.BSUD.8350.1.p1;Parent=BSUD.8350.1.p1
contig_35	transdecoder	exon	72485	72605	.	+	.	ID=BSUD.8350.1.p1.exon3;Parent=BSUD.8350.1.p1
contig_35	transdecoder	CDS	72485	72605	.	+	0	ID=cds.BSUD.8350.1.p1;Parent=BSUD.8350.1.p1
contig_35	transdecoder	exon	73838	73924	.	+	.	ID=BSUD.8350.1.p1.exon4;Parent=BSUD.8350.1.p1
contig_35	transdecoder	CDS	73838	73924	.	+	2	ID=cds.BSUD.8350.1.p1;Parent=BSUD.8350.1.p1
contig_35	transdecoder	exon	74409	74450	.	+	.	ID=BSUD.8350.1.p1.exon5;Parent=BSUD.8350.1.p1
contig_35	transdecoder	CDS	74409	74450	.	+	2	ID=cds.BSUD.8350.1.p1;Parent=BSUD.8350.1.p1
contig_35	transdecoder	exon	74720	74877	.	+	.	ID=BSUD.8350.1.p1.exon6;Parent=BSUD.8350.1.p1
contig_35	transdecoder	CDS	74720	74877	.	+	2	ID=cds.BSUD.8350.1.p1;Parent=BSUD.8350.1.p1
contig_35	transdecoder	exon	76071	76177	.	+	.	ID=BSUD.8350.1.p1.exon7;Parent=BSUD.8350.1.p1
contig_35	transdecoder	CDS	76071	76177	.	+	0	ID=cds.BSUD.8350.1.p1;Parent=BSUD.8350.1.p1
contig_35	transdecoder	exon	78425	78519	.	+	.	ID=BSUD.8350.1.p1.exon8;Parent=BSUD.8350.1.p1
contig_35	transdecoder	CDS	78425	78519	.	+	1	ID=cds.BSUD.8350.1.p1;Parent=BSUD.8350.1.p1
contig_35	transdecoder	exon	81147	81317	.	+	.	ID=BSUD.8350.1.p1.exon9;Parent=BSUD.8350.1.p1
contig_35	transdecoder	CDS	81147	81317	.	+	2	ID=cds.BSUD.8350.1.p1;Parent=BSUD.8350.1.p1
contig_35	transdecoder	exon	81435	81619	.	+	.	ID=BSUD.8350.1.p1.exon10;Parent=BSUD.8350.1.p1
contig_35	transdecoder	CDS	81435	81619	.	+	2	ID=cds.BSUD.8350.1.p1;Parent=BSUD.8350.1.p1
contig_35	transdecoder	exon	82240	82399	.	+	.	ID=BSUD.8350.1.p1.exon11;Parent=BSUD.8350.1.p1
contig_35	transdecoder	CDS	82240	82399	.	+	0	ID=cds.BSUD.8350.1.p1;Parent=BSUD.8350.1.p1
contig_35	transdecoder	exon	83118	83229	.	+	.	ID=BSUD.8350.1.p1.exon12;Parent=BSUD.8350.1.p1
contig_35	transdecoder	CDS	83118	83229	.	+	2	ID=cds.BSUD.8350.1.p1;Parent=BSUD.8350.1.p1
contig_35	transdecoder	exon	83637	83787	.	+	.	ID=BSUD.8350.1.p1.exon13;Parent=BSUD.8350.1.p1
contig_35	transdecoder	CDS	83637	83787	.	+	1	ID=cds.BSUD.8350.1.p1;Parent=BSUD.8350.1.p1
contig_35	transdecoder	exon	84451	84595	.	+	.	ID=BSUD.8350.1.p1.exon14;Parent=BSUD.8350.1.p1
contig_35	transdecoder	CDS	84451	84595	.	+	0	ID=cds.BSUD.8350.1.p1;Parent=BSUD.8350.1.p1
contig_35	transdecoder	exon	85916	86081	.	+	.	ID=BSUD.8350.1.p1.exon15;Parent=BSUD.8350.1.p1
contig_35	transdecoder	CDS	85916	86081	.	+	2	ID=cds.BSUD.8350.1.p1;Parent=BSUD.8350.1.p1
contig_35	transdecoder	exon	86227	86417	.	+	.	ID=BSUD.8350.1.p1.exon16;Parent=BSUD.8350.1.p1
contig_35	transdecoder	CDS	86227	86417	.	+	1	ID=cds.BSUD.8350.1.p1;Parent=BSUD.8350.1.p1
contig_35	transdecoder	exon	87051	87300	.	+	.	ID=BSUD.8350.1.p1.exon17;Parent=BSUD.8350.1.p1
contig_35	transdecoder	CDS	87051	87154	.	+	2	ID=cds.BSUD.8350.1.p1;Parent=BSUD.8350.1.p1
contig_35	transdecoder	three_prime_UTR	87155	87300	.	+	.	ID=BSUD.8350.1.p1.utr3p1;Parent=BSUD.8350.1.p1
contig_35	transdecoder	gene	89983	99675	.	-	.	ID=BSUD.8351;Interpro=NA
contig_35	transdecoder	mRNA	89983	99675	.	-	.	ID=BSUD.8351.1.p1;Parent=BSUD.8351;Interpro=NA
contig_35	transdecoder	five_prime_UTR	99441	99675	.	-	.	ID=BSUD.8351.1.p1.utr5p1;Parent=BSUD.8351.1.p1
contig_35	transdecoder	five_prime_UTR	97592	97608	.	-	.	ID=BSUD.8351.1.p1.utr5p2;Parent=BSUD.8351.1.p1
contig_35	transdecoder	exon	99441	99675	.	-	.	ID=BSUD.8351.1.p1.exon1;Parent=BSUD.8351.1.p1
contig_35	transdecoder	exon	97445	97608	.	-	.	ID=BSUD.8351.1.p1.exon2;Parent=BSUD.8351.1.p1
contig_35	transdecoder	CDS	97445	97591	.	-	0	ID=cds.BSUD.8351.1.p1;Parent=BSUD.8351.1.p1
contig_35	transdecoder	exon	93619	93808	.	-	.	ID=BSUD.8351.1.p1.exon3;Parent=BSUD.8351.1.p1
contig_35	transdecoder	CDS	93619	93808	.	-	0	ID=cds.BSUD.8351.1.p1;Parent=BSUD.8351.1.p1
contig_35	transdecoder	exon	92660	92845	.	-	.	ID=BSUD.8351.1.p1.exon4;Parent=BSUD.8351.1.p1
contig_35	transdecoder	CDS	92660	92845	.	-	2	ID=cds.BSUD.8351.1.p1;Parent=BSUD.8351.1.p1
contig_35	transdecoder	exon	92155	92347	.	-	.	ID=BSUD.8351.1.p1.exon5;Parent=BSUD.8351.1.p1
contig_35	transdecoder	CDS	92155	92347	.	-	2	ID=cds.BSUD.8351.1.p1;Parent=BSUD.8351.1.p1
contig_35	transdecoder	exon	91399	91543	.	-	.	ID=BSUD.8351.1.p1.exon6;Parent=BSUD.8351.1.p1
contig_35	transdecoder	CDS	91399	91543	.	-	1	ID=cds.BSUD.8351.1.p1;Parent=BSUD.8351.1.p1
contig_35	transdecoder	exon	89983	90453	.	-	.	ID=BSUD.8351.1.p1.exon7;Parent=BSUD.8351.1.p1
contig_35	transdecoder	CDS	90193	90453	.	-	0	ID=cds.BSUD.8351.1.p1;Parent=BSUD.8351.1.p1
contig_35	transdecoder	three_prime_UTR	89983	90192	.	-	.	ID=BSUD.8351.1.p1.utr3p1;Parent=BSUD.8351.1.p1
contig_35	transdecoder	mRNA	89983	99675	.	-	.	ID=BSUD.8351.2.p1;Parent=BSUD.8351;Interpro=NA
contig_35	transdecoder	five_prime_UTR	99600	99675	.	-	.	ID=BSUD.8351.2.p1.utr5p1;Parent=BSUD.8351.2.p1
contig_35	transdecoder	five_prime_UTR	99441	99471	.	-	.	ID=BSUD.8351.2.p1.utr5p2;Parent=BSUD.8351.2.p1
contig_35	transdecoder	five_prime_UTR	97592	97608	.	-	.	ID=BSUD.8351.2.p1.utr5p3;Parent=BSUD.8351.2.p1
contig_35	transdecoder	exon	99600	99675	.	-	.	ID=BSUD.8351.2.p1.exon1;Parent=BSUD.8351.2.p1
contig_35	transdecoder	exon	99441	99471	.	-	.	ID=BSUD.8351.2.p1.exon2;Parent=BSUD.8351.2.p1
contig_35	transdecoder	exon	97445	97608	.	-	.	ID=BSUD.8351.2.p1.exon3;Parent=BSUD.8351.2.p1
contig_35	transdecoder	CDS	97445	97591	.	-	0	ID=cds.BSUD.8351.2.p1;Parent=BSUD.8351.2.p1
contig_35	transdecoder	exon	93619	93808	.	-	.	ID=BSUD.8351.2.p1.exon4;Parent=BSUD.8351.2.p1
contig_35	transdecoder	CDS	93619	93808	.	-	0	ID=cds.BSUD.8351.2.p1;Parent=BSUD.8351.2.p1
contig_35	transdecoder	exon	92660	92845	.	-	.	ID=BSUD.8351.2.p1.exon5;Parent=BSUD.8351.2.p1
contig_35	transdecoder	CDS	92660	92845	.	-	2	ID=cds.BSUD.8351.2.p1;Parent=BSUD.8351.2.p1
contig_35	transdecoder	exon	92155	92347	.	-	.	ID=BSUD.8351.2.p1.exon6;Parent=BSUD.8351.2.p1
contig_35	transdecoder	CDS	92155	92347	.	-	2	ID=cds.BSUD.8351.2.p1;Parent=BSUD.8351.2.p1
contig_35	transdecoder	exon	91399	91543	.	-	.	ID=BSUD.8351.2.p1.exon7;Parent=BSUD.8351.2.p1
contig_35	transdecoder	CDS	91399	91543	.	-	1	ID=cds.BSUD.8351.2.p1;Parent=BSUD.8351.2.p1
contig_35	transdecoder	exon	89983	90453	.	-	.	ID=BSUD.8351.2.p1.exon8;Parent=BSUD.8351.2.p1
contig_35	transdecoder	CDS	90193	90453	.	-	0	ID=cds.BSUD.8351.2.p1;Parent=BSUD.8351.2.p1
contig_35	transdecoder	three_prime_UTR	89983	90192	.	-	.	ID=BSUD.8351.2.p1.utr3p1;Parent=BSUD.8351.2.p1
contig_35	transdecoder	gene	103275	110006	.	-	.	ID=BSUD.8352;Interpro=IPR007110 (Immunoglobulin-like domain)
contig_35	transdecoder	mRNA	103275	109911	.	-	.	ID=BSUD.8352.1.p1;Parent=BSUD.8352;Interpro=IPR007110 (Immunoglobulin-like domain)
contig_35	transdecoder	five_prime_UTR	109793	109911	.	-	.	ID=BSUD.8352.1.p1.utr5p1;Parent=BSUD.8352.1.p1
contig_35	transdecoder	exon	109646	109911	.	-	.	ID=BSUD.8352.1.p1.exon1;Parent=BSUD.8352.1.p1
contig_35	transdecoder	CDS	109646	109792	.	-	0	ID=cds.BSUD.8352.1.p1;Parent=BSUD.8352.1.p1
contig_35	transdecoder	exon	108608	108800	.	-	.	ID=BSUD.8352.1.p1.exon2;Parent=BSUD.8352.1.p1
contig_35	transdecoder	CDS	108608	108800	.	-	0	ID=cds.BSUD.8352.1.p1;Parent=BSUD.8352.1.p1
contig_35	transdecoder	exon	106980	107165	.	-	.	ID=BSUD.8352.1.p1.exon3;Parent=BSUD.8352.1.p1
contig_35	transdecoder	CDS	106980	107165	.	-	2	ID=cds.BSUD.8352.1.p1;Parent=BSUD.8352.1.p1
contig_35	transdecoder	exon	105504	105696	.	-	.	ID=BSUD.8352.1.p1.exon4;Parent=BSUD.8352.1.p1
contig_35	transdecoder	CDS	105504	105696	.	-	2	ID=cds.BSUD.8352.1.p1;Parent=BSUD.8352.1.p1
contig_35	transdecoder	exon	104707	104851	.	-	.	ID=BSUD.8352.1.p1.exon5;Parent=BSUD.8352.1.p1
contig_35	transdecoder	CDS	104707	104851	.	-	1	ID=cds.BSUD.8352.1.p1;Parent=BSUD.8352.1.p1
contig_35	transdecoder	exon	103275	104190	.	-	.	ID=BSUD.8352.1.p1.exon6;Parent=BSUD.8352.1.p1
contig_35	transdecoder	CDS	103909	104190	.	-	0	ID=cds.BSUD.8352.1.p1;Parent=BSUD.8352.1.p1
contig_35	transdecoder	three_prime_UTR	103275	103908	.	-	.	ID=BSUD.8352.1.p1.utr3p1;Parent=BSUD.8352.1.p1
contig_35	transdecoder	mRNA	103549	110006	.	-	.	ID=BSUD.8352.2.p1;Parent=BSUD.8352;Interpro=IPR007110 (Immunoglobulin-like domain)
contig_35	transdecoder	five_prime_UTR	109888	110006	.	-	.	ID=BSUD.8352.2.p1.utr5p1;Parent=BSUD.8352.2.p1
contig_35	transdecoder	five_prime_UTR	109793	109795	.	-	.	ID=BSUD.8352.2.p1.utr5p2;Parent=BSUD.8352.2.p1
contig_35	transdecoder	exon	109888	110006	.	-	.	ID=BSUD.8352.2.p1.exon1;Parent=BSUD.8352.2.p1
contig_35	transdecoder	exon	109646	109795	.	-	.	ID=BSUD.8352.2.p1.exon2;Parent=BSUD.8352.2.p1
contig_35	transdecoder	CDS	109646	109792	.	-	0	ID=cds.BSUD.8352.2.p1;Parent=BSUD.8352.2.p1
contig_35	transdecoder	exon	108608	108800	.	-	.	ID=BSUD.8352.2.p1.exon3;Parent=BSUD.8352.2.p1
contig_35	transdecoder	CDS	108608	108800	.	-	0	ID=cds.BSUD.8352.2.p1;Parent=BSUD.8352.2.p1
contig_35	transdecoder	exon	106980	107165	.	-	.	ID=BSUD.8352.2.p1.exon4;Parent=BSUD.8352.2.p1
contig_35	transdecoder	CDS	106980	107165	.	-	2	ID=cds.BSUD.8352.2.p1;Parent=BSUD.8352.2.p1
contig_35	transdecoder	exon	105504	105696	.	-	.	ID=BSUD.8352.2.p1.exon5;Parent=BSUD.8352.2.p1
contig_35	transdecoder	CDS	105504	105696	.	-	2	ID=cds.BSUD.8352.2.p1;Parent=BSUD.8352.2.p1
contig_35	transdecoder	exon	104707	104851	.	-	.	ID=BSUD.8352.2.p1.exon6;Parent=BSUD.8352.2.p1
contig_35	transdecoder	CDS	104707	104851	.	-	1	ID=cds.BSUD.8352.2.p1;Parent=BSUD.8352.2.p1
contig_35	transdecoder	exon	103549	104190	.	-	.	ID=BSUD.8352.2.p1.exon7;Parent=BSUD.8352.2.p1
contig_35	transdecoder	CDS	103909	104190	.	-	0	ID=cds.BSUD.8352.2.p1;Parent=BSUD.8352.2.p1
contig_35	transdecoder	three_prime_UTR	103549	103908	.	-	.	ID=BSUD.8352.2.p1.utr3p1;Parent=BSUD.8352.2.p1
contig_35	transdecoder	mRNA	103549	109920	.	-	.	ID=BSUD.8352.3.p1;Parent=BSUD.8352;Interpro=IPR007110 (Immunoglobulin-like domain)
contig_35	transdecoder	five_prime_UTR	109880	109920	.	-	.	ID=BSUD.8352.3.p1.utr5p1;Parent=BSUD.8352.3.p1
contig_35	transdecoder	five_prime_UTR	109793	109795	.	-	.	ID=BSUD.8352.3.p1.utr5p2;Parent=BSUD.8352.3.p1
contig_35	transdecoder	exon	109880	109920	.	-	.	ID=BSUD.8352.3.p1.exon1;Parent=BSUD.8352.3.p1
contig_35	transdecoder	exon	109646	109795	.	-	.	ID=BSUD.8352.3.p1.exon2;Parent=BSUD.8352.3.p1
contig_35	transdecoder	CDS	109646	109792	.	-	0	ID=cds.BSUD.8352.3.p1;Parent=BSUD.8352.3.p1
contig_35	transdecoder	exon	108608	108800	.	-	.	ID=BSUD.8352.3.p1.exon3;Parent=BSUD.8352.3.p1
contig_35	transdecoder	CDS	108608	108800	.	-	0	ID=cds.BSUD.8352.3.p1;Parent=BSUD.8352.3.p1
contig_35	transdecoder	exon	106980	107165	.	-	.	ID=BSUD.8352.3.p1.exon4;Parent=BSUD.8352.3.p1
contig_35	transdecoder	CDS	106980	107165	.	-	2	ID=cds.BSUD.8352.3.p1;Parent=BSUD.8352.3.p1
contig_35	transdecoder	exon	105504	105696	.	-	.	ID=BSUD.8352.3.p1.exon5;Parent=BSUD.8352.3.p1
contig_35	transdecoder	CDS	105504	105696	.	-	2	ID=cds.BSUD.8352.3.p1;Parent=BSUD.8352.3.p1
contig_35	transdecoder	exon	104707	104851	.	-	.	ID=BSUD.8352.3.p1.exon6;Parent=BSUD.8352.3.p1
contig_35	transdecoder	CDS	104707	104851	.	-	1	ID=cds.BSUD.8352.3.p1;Parent=BSUD.8352.3.p1
contig_35	transdecoder	exon	103549	104190	.	-	.	ID=BSUD.8352.3.p1.exon7;Parent=BSUD.8352.3.p1
contig_35	transdecoder	CDS	103909	104190	.	-	0	ID=cds.BSUD.8352.3.p1;Parent=BSUD.8352.3.p1
contig_35	transdecoder	three_prime_UTR	103549	103908	.	-	.	ID=BSUD.8352.3.p1.utr3p1;Parent=BSUD.8352.3.p1
contig_35	transdecoder	mRNA	103575	109901	.	-	.	ID=BSUD.8352.4.p1;Parent=BSUD.8352;Interpro=IPR007110 (Immunoglobulin-like domain)
contig_35	transdecoder	five_prime_UTR	109646	109901	.	-	.	ID=BSUD.8352.4.p1.utr5p1;Parent=BSUD.8352.4.p1
contig_35	transdecoder	five_prime_UTR	108576	108800	.	-	.	ID=BSUD.8352.4.p1.utr5p2;Parent=BSUD.8352.4.p1
contig_35	transdecoder	five_prime_UTR	107110	107165	.	-	.	ID=BSUD.8352.4.p1.utr5p3;Parent=BSUD.8352.4.p1
contig_35	transdecoder	exon	109646	109901	.	-	.	ID=BSUD.8352.4.p1.exon1;Parent=BSUD.8352.4.p1
contig_35	transdecoder	exon	108576	108800	.	-	.	ID=BSUD.8352.4.p1.exon2;Parent=BSUD.8352.4.p1
contig_35	transdecoder	exon	106980	107165	.	-	.	ID=BSUD.8352.4.p1.exon3;Parent=BSUD.8352.4.p1
contig_35	transdecoder	CDS	106980	107109	.	-	0	ID=cds.BSUD.8352.4.p1;Parent=BSUD.8352.4.p1
contig_35	transdecoder	exon	105504	105696	.	-	.	ID=BSUD.8352.4.p1.exon4;Parent=BSUD.8352.4.p1
contig_35	transdecoder	CDS	105504	105696	.	-	2	ID=cds.BSUD.8352.4.p1;Parent=BSUD.8352.4.p1
contig_35	transdecoder	exon	103575	104851	.	-	.	ID=BSUD.8352.4.p1.exon5;Parent=BSUD.8352.4.p1
contig_35	transdecoder	CDS	104653	104851	.	-	1	ID=cds.BSUD.8352.4.p1;Parent=BSUD.8352.4.p1
contig_35	transdecoder	three_prime_UTR	103575	104652	.	-	.	ID=BSUD.8352.4.p1.utr3p1;Parent=BSUD.8352.4.p1
contig_35	transdecoder	gene	188931	277061	.	+	.	ID=BSUD.8347;Interpro=NA
contig_35	transdecoder	mRNA	188931	276983	.	+	.	ID=BSUD.8347.1.p1;Parent=BSUD.8347;Interpro=NA
contig_35	transdecoder	five_prime_UTR	188931	189379	.	+	.	ID=BSUD.8347.1.p1.utr5p1;Parent=BSUD.8347.1.p1
contig_35	transdecoder	five_prime_UTR	241788	241869	.	+	.	ID=BSUD.8347.1.p1.utr5p2;Parent=BSUD.8347.1.p1
contig_35	transdecoder	exon	188931	189379	.	+	.	ID=BSUD.8347.1.p1.exon1;Parent=BSUD.8347.1.p1
contig_35	transdecoder	exon	241788	242044	.	+	.	ID=BSUD.8347.1.p1.exon2;Parent=BSUD.8347.1.p1
contig_35	transdecoder	CDS	241870	242044	.	+	0	ID=cds.BSUD.8347.1.p1;Parent=BSUD.8347.1.p1
contig_35	transdecoder	exon	248209	248348	.	+	.	ID=BSUD.8347.1.p1.exon3;Parent=BSUD.8347.1.p1
contig_35	transdecoder	CDS	248209	248348	.	+	2	ID=cds.BSUD.8347.1.p1;Parent=BSUD.8347.1.p1
contig_35	transdecoder	exon	273880	273971	.	+	.	ID=BSUD.8347.1.p1.exon4;Parent=BSUD.8347.1.p1
contig_35	transdecoder	CDS	273880	273971	.	+	0	ID=cds.BSUD.8347.1.p1;Parent=BSUD.8347.1.p1
contig_35	transdecoder	exon	274377	276983	.	+	.	ID=BSUD.8347.1.p1.exon5;Parent=BSUD.8347.1.p1
contig_35	transdecoder	CDS	274377	274998	.	+	1	ID=cds.BSUD.8347.1.p1;Parent=BSUD.8347.1.p1
contig_35	transdecoder	three_prime_UTR	274999	276983	.	+	.	ID=BSUD.8347.1.p1.utr3p1;Parent=BSUD.8347.1.p1
contig_35	transdecoder	mRNA	189248	277061	.	+	.	ID=BSUD.8347.2.p1;Parent=BSUD.8347;Interpro=NA
contig_35	transdecoder	five_prime_UTR	189248	189379	.	+	.	ID=BSUD.8347.2.p1.utr5p1;Parent=BSUD.8347.2.p1
contig_35	transdecoder	five_prime_UTR	241788	241869	.	+	.	ID=BSUD.8347.2.p1.utr5p2;Parent=BSUD.8347.2.p1
contig_35	transdecoder	exon	189248	189379	.	+	.	ID=BSUD.8347.2.p1.exon1;Parent=BSUD.8347.2.p1
contig_35	transdecoder	exon	241788	242032	.	+	.	ID=BSUD.8347.2.p1.exon2;Parent=BSUD.8347.2.p1
contig_35	transdecoder	CDS	241870	242032	.	+	0	ID=cds.BSUD.8347.2.p1;Parent=BSUD.8347.2.p1
contig_35	transdecoder	exon	248209	248348	.	+	.	ID=BSUD.8347.2.p1.exon3;Parent=BSUD.8347.2.p1
contig_35	transdecoder	CDS	248209	248348	.	+	2	ID=cds.BSUD.8347.2.p1;Parent=BSUD.8347.2.p1
contig_35	transdecoder	exon	273880	273971	.	+	.	ID=BSUD.8347.2.p1.exon4;Parent=BSUD.8347.2.p1
contig_35	transdecoder	CDS	273880	273971	.	+	0	ID=cds.BSUD.8347.2.p1;Parent=BSUD.8347.2.p1
contig_35	transdecoder	exon	274377	277061	.	+	.	ID=BSUD.8347.2.p1.exon5;Parent=BSUD.8347.2.p1
contig_35	transdecoder	CDS	274377	274998	.	+	1	ID=cds.BSUD.8347.2.p1;Parent=BSUD.8347.2.p1
contig_35	transdecoder	three_prime_UTR	274999	277061	.	+	.	ID=BSUD.8347.2.p1.utr3p1;Parent=BSUD.8347.2.p1
contig_35	transdecoder	mRNA	189280	276977	.	+	.	ID=BSUD.8347.3.p1;Parent=BSUD.8347;Interpro=NA
contig_35	transdecoder	five_prime_UTR	189280	189379	.	+	.	ID=BSUD.8347.3.p1.utr5p1;Parent=BSUD.8347.3.p1
contig_35	transdecoder	five_prime_UTR	197430	197676	.	+	.	ID=BSUD.8347.3.p1.utr5p2;Parent=BSUD.8347.3.p1
contig_35	transdecoder	five_prime_UTR	199756	199836	.	+	.	ID=BSUD.8347.3.p1.utr5p3;Parent=BSUD.8347.3.p1
contig_35	transdecoder	five_prime_UTR	241788	241869	.	+	.	ID=BSUD.8347.3.p1.utr5p4;Parent=BSUD.8347.3.p1
contig_35	transdecoder	exon	189280	189379	.	+	.	ID=BSUD.8347.3.p1.exon1;Parent=BSUD.8347.3.p1
contig_35	transdecoder	exon	197430	197676	.	+	.	ID=BSUD.8347.3.p1.exon2;Parent=BSUD.8347.3.p1
contig_35	transdecoder	exon	199756	199836	.	+	.	ID=BSUD.8347.3.p1.exon3;Parent=BSUD.8347.3.p1
contig_35	transdecoder	exon	241788	242044	.	+	.	ID=BSUD.8347.3.p1.exon4;Parent=BSUD.8347.3.p1
contig_35	transdecoder	CDS	241870	242044	.	+	0	ID=cds.BSUD.8347.3.p1;Parent=BSUD.8347.3.p1
contig_35	transdecoder	exon	248209	248348	.	+	.	ID=BSUD.8347.3.p1.exon5;Parent=BSUD.8347.3.p1
contig_35	transdecoder	CDS	248209	248348	.	+	2	ID=cds.BSUD.8347.3.p1;Parent=BSUD.8347.3.p1
contig_35	transdecoder	exon	273880	273971	.	+	.	ID=BSUD.8347.3.p1.exon6;Parent=BSUD.8347.3.p1
contig_35	transdecoder	CDS	273880	273971	.	+	0	ID=cds.BSUD.8347.3.p1;Parent=BSUD.8347.3.p1
contig_35	transdecoder	exon	274377	276977	.	+	.	ID=BSUD.8347.3.p1.exon7;Parent=BSUD.8347.3.p1
contig_35	transdecoder	CDS	274377	274998	.	+	1	ID=cds.BSUD.8347.3.p1;Parent=BSUD.8347.3.p1
contig_35	transdecoder	three_prime_UTR	274999	276977	.	+	.	ID=BSUD.8347.3.p1.utr3p1;Parent=BSUD.8347.3.p1
contig_35	transdecoder	mRNA	189358	276983	.	+	.	ID=BSUD.8347.4.p1;Parent=BSUD.8347;Interpro=NA
contig_35	transdecoder	five_prime_UTR	189358	189379	.	+	.	ID=BSUD.8347.4.p1.utr5p1;Parent=BSUD.8347.4.p1
contig_35	transdecoder	five_prime_UTR	197430	197676	.	+	.	ID=BSUD.8347.4.p1.utr5p2;Parent=BSUD.8347.4.p1
contig_35	transdecoder	five_prime_UTR	199756	199836	.	+	.	ID=BSUD.8347.4.p1.utr5p3;Parent=BSUD.8347.4.p1
contig_35	transdecoder	five_prime_UTR	241788	241869	.	+	.	ID=BSUD.8347.4.p1.utr5p4;Parent=BSUD.8347.4.p1
contig_35	transdecoder	exon	189358	189379	.	+	.	ID=BSUD.8347.4.p1.exon1;Parent=BSUD.8347.4.p1
contig_35	transdecoder	exon	197430	197676	.	+	.	ID=BSUD.8347.4.p1.exon2;Parent=BSUD.8347.4.p1
contig_35	transdecoder	exon	199756	199836	.	+	.	ID=BSUD.8347.4.p1.exon3;Parent=BSUD.8347.4.p1
contig_35	transdecoder	exon	241788	242032	.	+	.	ID=BSUD.8347.4.p1.exon4;Parent=BSUD.8347.4.p1
contig_35	transdecoder	CDS	241870	242032	.	+	0	ID=cds.BSUD.8347.4.p1;Parent=BSUD.8347.4.p1
contig_35	transdecoder	exon	248209	248348	.	+	.	ID=BSUD.8347.4.p1.exon5;Parent=BSUD.8347.4.p1
contig_35	transdecoder	CDS	248209	248348	.	+	2	ID=cds.BSUD.8347.4.p1;Parent=BSUD.8347.4.p1
contig_35	transdecoder	exon	273880	273971	.	+	.	ID=BSUD.8347.4.p1.exon6;Parent=BSUD.8347.4.p1
contig_35	transdecoder	CDS	273880	273971	.	+	0	ID=cds.BSUD.8347.4.p1;Parent=BSUD.8347.4.p1
contig_35	transdecoder	exon	274377	276983	.	+	.	ID=BSUD.8347.4.p1.exon7;Parent=BSUD.8347.4.p1
contig_35	transdecoder	CDS	274377	274998	.	+	1	ID=cds.BSUD.8347.4.p1;Parent=BSUD.8347.4.p1
contig_35	transdecoder	three_prime_UTR	274999	276983	.	+	.	ID=BSUD.8347.4.p1.utr3p1;Parent=BSUD.8347.4.p1
contig_35	transdecoder	gene	281332	298056	.	-	.	ID=BSUD.8348;Interpro=IPR001611 (Leucine-rich repeat)---IPR003591 (Leucine-rich repeat, typical subtype)---IPR032675 (Leucine-rich repeat domain superfamily)
contig_35	transdecoder	mRNA	281332	298056	.	-	.	ID=BSUD.8348.1.p1;Parent=BSUD.8348;Interpro=IPR001611 (Leucine-rich repeat)---IPR003591 (Leucine-rich repeat, typical subtype)---IPR032675 (Leucine-rich repeat domain superfamily)
contig_35	transdecoder	five_prime_UTR	297918	298056	.	-	.	ID=BSUD.8348.1.p1.utr5p1;Parent=BSUD.8348.1.p1
contig_35	transdecoder	five_prime_UTR	295980	296185	.	-	.	ID=BSUD.8348.1.p1.utr5p2;Parent=BSUD.8348.1.p1
contig_35	transdecoder	exon	297918	298056	.	-	.	ID=BSUD.8348.1.p1.exon1;Parent=BSUD.8348.1.p1
contig_35	transdecoder	exon	295868	296185	.	-	.	ID=BSUD.8348.1.p1.exon2;Parent=BSUD.8348.1.p1
contig_35	transdecoder	CDS	295868	295979	.	-	0	ID=cds.BSUD.8348.1.p1;Parent=BSUD.8348.1.p1
contig_35	transdecoder	exon	293884	294107	.	-	.	ID=BSUD.8348.1.p1.exon3;Parent=BSUD.8348.1.p1
contig_35	transdecoder	CDS	293884	294107	.	-	2	ID=cds.BSUD.8348.1.p1;Parent=BSUD.8348.1.p1
contig_35	transdecoder	exon	293510	293556	.	-	.	ID=BSUD.8348.1.p1.exon4;Parent=BSUD.8348.1.p1
contig_35	transdecoder	CDS	293510	293556	.	-	0	ID=cds.BSUD.8348.1.p1;Parent=BSUD.8348.1.p1
contig_35	transdecoder	exon	293206	293367	.	-	.	ID=BSUD.8348.1.p1.exon5;Parent=BSUD.8348.1.p1
contig_35	transdecoder	CDS	293206	293367	.	-	1	ID=cds.BSUD.8348.1.p1;Parent=BSUD.8348.1.p1
contig_35	transdecoder	exon	292187	292352	.	-	.	ID=BSUD.8348.1.p1.exon6;Parent=BSUD.8348.1.p1
contig_35	transdecoder	CDS	292187	292352	.	-	1	ID=cds.BSUD.8348.1.p1;Parent=BSUD.8348.1.p1
contig_35	transdecoder	exon	291410	291479	.	-	.	ID=BSUD.8348.1.p1.exon7;Parent=BSUD.8348.1.p1
contig_35	transdecoder	CDS	291410	291479	.	-	0	ID=cds.BSUD.8348.1.p1;Parent=BSUD.8348.1.p1
contig_35	transdecoder	exon	288914	289025	.	-	.	ID=BSUD.8348.1.p1.exon8;Parent=BSUD.8348.1.p1
contig_35	transdecoder	CDS	288914	289025	.	-	2	ID=cds.BSUD.8348.1.p1;Parent=BSUD.8348.1.p1
contig_35	transdecoder	exon	287562	287616	.	-	.	ID=BSUD.8348.1.p1.exon9;Parent=BSUD.8348.1.p1
contig_35	transdecoder	CDS	287562	287616	.	-	1	ID=cds.BSUD.8348.1.p1;Parent=BSUD.8348.1.p1
contig_35	transdecoder	exon	286902	287065	.	-	.	ID=BSUD.8348.1.p1.exon10;Parent=BSUD.8348.1.p1
contig_35	transdecoder	CDS	286902	287065	.	-	0	ID=cds.BSUD.8348.1.p1;Parent=BSUD.8348.1.p1
contig_35	transdecoder	exon	286327	286451	.	-	.	ID=BSUD.8348.1.p1.exon11;Parent=BSUD.8348.1.p1
contig_35	transdecoder	CDS	286327	286451	.	-	1	ID=cds.BSUD.8348.1.p1;Parent=BSUD.8348.1.p1
contig_35	transdecoder	exon	285334	285501	.	-	.	ID=BSUD.8348.1.p1.exon12;Parent=BSUD.8348.1.p1
contig_35	transdecoder	CDS	285334	285501	.	-	2	ID=cds.BSUD.8348.1.p1;Parent=BSUD.8348.1.p1
contig_35	transdecoder	exon	281332	284246	.	-	.	ID=BSUD.8348.1.p1.exon13;Parent=BSUD.8348.1.p1
contig_35	transdecoder	CDS	284038	284246	.	-	2	ID=cds.BSUD.8348.1.p1;Parent=BSUD.8348.1.p1
contig_35	transdecoder	three_prime_UTR	281332	284037	.	-	.	ID=BSUD.8348.1.p1.utr3p1;Parent=BSUD.8348.1.p1
contig_35	transdecoder	gene	323035	336928	.	+	.	ID=BSUD.8349;Interpro=IPR001806 (Small GTPase)---IPR003578 (Small GTPase Rho)---IPR005225 (Small GTP-binding protein domain)---IPR027417 (P-loop containing nucleoside triphosphate hydrolase)
contig_35	transdecoder	mRNA	323035	336928	.	+	.	ID=BSUD.8349.1.p1;Parent=BSUD.8349;Interpro=IPR001806 (Small GTPase)---IPR003578 (Small GTPase Rho)---IPR005225 (Small GTP-binding protein domain)---IPR027417 (P-loop containing nucleoside triphosphate hydrolase)
contig_35	transdecoder	five_prime_UTR	323035	323219	.	+	.	ID=BSUD.8349.1.p1.utr5p1;Parent=BSUD.8349.1.p1
contig_35	transdecoder	five_prime_UTR	327246	327301	.	+	.	ID=BSUD.8349.1.p1.utr5p2;Parent=BSUD.8349.1.p1
contig_35	transdecoder	exon	323035	323219	.	+	.	ID=BSUD.8349.1.p1.exon1;Parent=BSUD.8349.1.p1
contig_35	transdecoder	exon	327246	327479	.	+	.	ID=BSUD.8349.1.p1.exon2;Parent=BSUD.8349.1.p1
contig_35	transdecoder	CDS	327302	327479	.	+	0	ID=cds.BSUD.8349.1.p1;Parent=BSUD.8349.1.p1
contig_35	transdecoder	exon	327969	328054	.	+	.	ID=BSUD.8349.1.p1.exon3;Parent=BSUD.8349.1.p1
contig_35	transdecoder	CDS	327969	328054	.	+	2	ID=cds.BSUD.8349.1.p1;Parent=BSUD.8349.1.p1
contig_35	transdecoder	exon	329421	329535	.	+	.	ID=BSUD.8349.1.p1.exon4;Parent=BSUD.8349.1.p1
contig_35	transdecoder	CDS	329421	329535	.	+	0	ID=cds.BSUD.8349.1.p1;Parent=BSUD.8349.1.p1
contig_35	transdecoder	exon	335547	336928	.	+	.	ID=BSUD.8349.1.p1.exon5;Parent=BSUD.8349.1.p1
contig_35	transdecoder	CDS	335547	335830	.	+	2	ID=cds.BSUD.8349.1.p1;Parent=BSUD.8349.1.p1
contig_35	transdecoder	three_prime_UTR	335831	336928	.	+	.	ID=BSUD.8349.1.p1.utr3p1;Parent=BSUD.8349.1.p1
contig_35	transdecoder	gene	375180	473430	.	-	.	ID=BSUD.8353;Interpro=IPR000716 (Thyroglobulin type-1)---IPR002048 (EF-hand domain)---IPR002350 (Kazal domain)---IPR011992 (EF-hand domain pair)---IPR018247 (EF-Hand 1, calcium-binding site)---IPR019577 (SPARC/Testican, calcium-binding domain)---IPR036058 (Kazal domain superfamily)---IPR036857 (Thyroglobulin type-1 superfamily)
contig_35	transdecoder	mRNA	375180	472400	.	-	.	ID=BSUD.8353.1.p1;Parent=BSUD.8353;Interpro=IPR000716 (Thyroglobulin type-1)---IPR002048 (EF-hand domain)---IPR002350 (Kazal domain)---IPR011992 (EF-hand domain pair)---IPR018247 (EF-Hand 1, calcium-binding site)---IPR019577 (SPARC/Testican, calcium-binding domain)---IPR036058 (Kazal domain superfamily)---IPR036857 (Thyroglobulin type-1 superfamily)
contig_35	transdecoder	five_prime_UTR	472077	472400	.	-	.	ID=BSUD.8353.1.p1.utr5p1;Parent=BSUD.8353.1.p1
contig_35	transdecoder	exon	471945	472400	.	-	.	ID=BSUD.8353.1.p1.exon1;Parent=BSUD.8353.1.p1
contig_35	transdecoder	CDS	471945	472076	.	-	0	ID=cds.BSUD.8353.1.p1;Parent=BSUD.8353.1.p1
contig_35	transdecoder	exon	460719	460893	.	-	.	ID=BSUD.8353.1.p1.exon2;Parent=BSUD.8353.1.p1
contig_35	transdecoder	CDS	460719	460893	.	-	0	ID=cds.BSUD.8353.1.p1;Parent=BSUD.8353.1.p1
contig_35	transdecoder	exon	397655	397873	.	-	.	ID=BSUD.8353.1.p1.exon3;Parent=BSUD.8353.1.p1
contig_35	transdecoder	CDS	397655	397873	.	-	2	ID=cds.BSUD.8353.1.p1;Parent=BSUD.8353.1.p1
contig_35	transdecoder	exon	397136	397186	.	-	.	ID=BSUD.8353.1.p1.exon4;Parent=BSUD.8353.1.p1
contig_35	transdecoder	CDS	397136	397186	.	-	2	ID=cds.BSUD.8353.1.p1;Parent=BSUD.8353.1.p1
contig_35	transdecoder	exon	394444	394536	.	-	.	ID=BSUD.8353.1.p1.exon5;Parent=BSUD.8353.1.p1
contig_35	transdecoder	CDS	394444	394536	.	-	2	ID=cds.BSUD.8353.1.p1;Parent=BSUD.8353.1.p1
contig_35	transdecoder	exon	393606	393848	.	-	.	ID=BSUD.8353.1.p1.exon6;Parent=BSUD.8353.1.p1
contig_35	transdecoder	CDS	393606	393848	.	-	2	ID=cds.BSUD.8353.1.p1;Parent=BSUD.8353.1.p1
contig_35	transdecoder	exon	389552	389632	.	-	.	ID=BSUD.8353.1.p1.exon7;Parent=BSUD.8353.1.p1
contig_35	transdecoder	CDS	389552	389632	.	-	2	ID=cds.BSUD.8353.1.p1;Parent=BSUD.8353.1.p1
contig_35	transdecoder	exon	386813	386926	.	-	.	ID=BSUD.8353.1.p1.exon8;Parent=BSUD.8353.1.p1
contig_35	transdecoder	CDS	386813	386926	.	-	2	ID=cds.BSUD.8353.1.p1;Parent=BSUD.8353.1.p1
contig_35	transdecoder	exon	386269	386426	.	-	.	ID=BSUD.8353.1.p1.exon9;Parent=BSUD.8353.1.p1
contig_35	transdecoder	CDS	386269	386426	.	-	2	ID=cds.BSUD.8353.1.p1;Parent=BSUD.8353.1.p1
contig_35	transdecoder	exon	385764	385848	.	-	.	ID=BSUD.8353.1.p1.exon10;Parent=BSUD.8353.1.p1
contig_35	transdecoder	CDS	385764	385848	.	-	0	ID=cds.BSUD.8353.1.p1;Parent=BSUD.8353.1.p1
contig_35	transdecoder	exon	381436	381535	.	-	.	ID=BSUD.8353.1.p1.exon11;Parent=BSUD.8353.1.p1
contig_35	transdecoder	CDS	381436	381535	.	-	2	ID=cds.BSUD.8353.1.p1;Parent=BSUD.8353.1.p1
contig_35	transdecoder	exon	380954	381035	.	-	.	ID=BSUD.8353.1.p1.exon12;Parent=BSUD.8353.1.p1
contig_35	transdecoder	CDS	380954	381035	.	-	1	ID=cds.BSUD.8353.1.p1;Parent=BSUD.8353.1.p1
contig_35	transdecoder	exon	380113	380269	.	-	.	ID=BSUD.8353.1.p1.exon13;Parent=BSUD.8353.1.p1
contig_35	transdecoder	CDS	380113	380269	.	-	0	ID=cds.BSUD.8353.1.p1;Parent=BSUD.8353.1.p1
contig_35	transdecoder	exon	379731	379787	.	-	.	ID=BSUD.8353.1.p1.exon14;Parent=BSUD.8353.1.p1
contig_35	transdecoder	CDS	379731	379787	.	-	2	ID=cds.BSUD.8353.1.p1;Parent=BSUD.8353.1.p1
contig_35	transdecoder	exon	375180	376306	.	-	.	ID=BSUD.8353.1.p1.exon15;Parent=BSUD.8353.1.p1
contig_35	transdecoder	CDS	376290	376306	.	-	2	ID=cds.BSUD.8353.1.p1;Parent=BSUD.8353.1.p1
contig_35	transdecoder	three_prime_UTR	375180	376289	.	-	.	ID=BSUD.8353.1.p1.utr3p1;Parent=BSUD.8353.1.p1
contig_35	transdecoder	mRNA	375181	436107	.	-	.	ID=BSUD.8353.2.p1;Parent=BSUD.8353;Interpro=IPR000716 (Thyroglobulin type-1)---IPR002048 (EF-hand domain)---IPR002350 (Kazal domain)---IPR011992 (EF-hand domain pair)---IPR018247 (EF-Hand 1, calcium-binding site)---IPR019577 (SPARC/Testican, calcium-binding domain)---IPR036058 (Kazal domain superfamily)---IPR036857 (Thyroglobulin type-1 superfamily)
contig_35	transdecoder	five_prime_UTR	435983	436107	.	-	.	ID=BSUD.8353.2.p1.utr5p1;Parent=BSUD.8353.2.p1
contig_35	transdecoder	five_prime_UTR	414096	414556	.	-	.	ID=BSUD.8353.2.p1.utr5p2;Parent=BSUD.8353.2.p1
contig_35	transdecoder	exon	435983	436107	.	-	.	ID=BSUD.8353.2.p1.exon1;Parent=BSUD.8353.2.p1
contig_35	transdecoder	exon	413987	414556	.	-	.	ID=BSUD.8353.2.p1.exon2;Parent=BSUD.8353.2.p1
contig_35	transdecoder	CDS	413987	414095	.	-	0	ID=cds.BSUD.8353.2.p1;Parent=BSUD.8353.2.p1
contig_35	transdecoder	exon	397655	397873	.	-	.	ID=BSUD.8353.2.p1.exon3;Parent=BSUD.8353.2.p1
contig_35	transdecoder	CDS	397655	397873	.	-	2	ID=cds.BSUD.8353.2.p1;Parent=BSUD.8353.2.p1
contig_35	transdecoder	exon	397136	397186	.	-	.	ID=BSUD.8353.2.p1.exon4;Parent=BSUD.8353.2.p1
contig_35	transdecoder	CDS	397136	397186	.	-	2	ID=cds.BSUD.8353.2.p1;Parent=BSUD.8353.2.p1
contig_35	transdecoder	exon	394444	394539	.	-	.	ID=BSUD.8353.2.p1.exon5;Parent=BSUD.8353.2.p1
contig_35	transdecoder	CDS	394444	394539	.	-	2	ID=cds.BSUD.8353.2.p1;Parent=BSUD.8353.2.p1
contig_35	transdecoder	exon	393606	393848	.	-	.	ID=BSUD.8353.2.p1.exon6;Parent=BSUD.8353.2.p1
contig_35	transdecoder	CDS	393606	393848	.	-	2	ID=cds.BSUD.8353.2.p1;Parent=BSUD.8353.2.p1
contig_35	transdecoder	exon	389552	389599	.	-	.	ID=BSUD.8353.2.p1.exon7;Parent=BSUD.8353.2.p1
contig_35	transdecoder	CDS	389552	389599	.	-	2	ID=cds.BSUD.8353.2.p1;Parent=BSUD.8353.2.p1
contig_35	transdecoder	exon	386813	386926	.	-	.	ID=BSUD.8353.2.p1.exon8;Parent=BSUD.8353.2.p1
contig_35	transdecoder	CDS	386813	386926	.	-	2	ID=cds.BSUD.8353.2.p1;Parent=BSUD.8353.2.p1
contig_35	transdecoder	exon	386269	386426	.	-	.	ID=BSUD.8353.2.p1.exon9;Parent=BSUD.8353.2.p1
contig_35	transdecoder	CDS	386269	386426	.	-	2	ID=cds.BSUD.8353.2.p1;Parent=BSUD.8353.2.p1
contig_35	transdecoder	exon	385764	385848	.	-	.	ID=BSUD.8353.2.p1.exon10;Parent=BSUD.8353.2.p1
contig_35	transdecoder	CDS	385764	385848	.	-	0	ID=cds.BSUD.8353.2.p1;Parent=BSUD.8353.2.p1
contig_35	transdecoder	exon	381436	381535	.	-	.	ID=BSUD.8353.2.p1.exon11;Parent=BSUD.8353.2.p1
contig_35	transdecoder	CDS	381436	381535	.	-	2	ID=cds.BSUD.8353.2.p1;Parent=BSUD.8353.2.p1
contig_35	transdecoder	exon	380954	381035	.	-	.	ID=BSUD.8353.2.p1.exon12;Parent=BSUD.8353.2.p1
contig_35	transdecoder	CDS	380954	381035	.	-	1	ID=cds.BSUD.8353.2.p1;Parent=BSUD.8353.2.p1
contig_35	transdecoder	exon	380113	380269	.	-	.	ID=BSUD.8353.2.p1.exon13;Parent=BSUD.8353.2.p1
contig_35	transdecoder	CDS	380113	380269	.	-	0	ID=cds.BSUD.8353.2.p1;Parent=BSUD.8353.2.p1
contig_35	transdecoder	exon	379731	379787	.	-	.	ID=BSUD.8353.2.p1.exon14;Parent=BSUD.8353.2.p1
contig_35	transdecoder	CDS	379731	379787	.	-	2	ID=cds.BSUD.8353.2.p1;Parent=BSUD.8353.2.p1
contig_35	transdecoder	exon	375181	376306	.	-	.	ID=BSUD.8353.2.p1.exon15;Parent=BSUD.8353.2.p1
contig_35	transdecoder	CDS	376290	376306	.	-	2	ID=cds.BSUD.8353.2.p1;Parent=BSUD.8353.2.p1
contig_35	transdecoder	three_prime_UTR	375181	376289	.	-	.	ID=BSUD.8353.2.p1.utr3p1;Parent=BSUD.8353.2.p1
contig_35	transdecoder	mRNA	375181	436157	.	-	.	ID=BSUD.8353.3.p1;Parent=BSUD.8353;Interpro=IPR000716 (Thyroglobulin type-1)---IPR002048 (EF-hand domain)---IPR002350 (Kazal domain)---IPR011992 (EF-hand domain pair)---IPR018247 (EF-Hand 1, calcium-binding site)---IPR019577 (SPARC/Testican, calcium-binding domain)---IPR036058 (Kazal domain superfamily)---IPR036857 (Thyroglobulin type-1 superfamily)
contig_35	transdecoder	five_prime_UTR	435469	436157	.	-	.	ID=BSUD.8353.3.p1.utr5p1;Parent=BSUD.8353.3.p1
contig_35	transdecoder	five_prime_UTR	414096	414556	.	-	.	ID=BSUD.8353.3.p1.utr5p2;Parent=BSUD.8353.3.p1
contig_35	transdecoder	exon	435469	436157	.	-	.	ID=BSUD.8353.3.p1.exon1;Parent=BSUD.8353.3.p1
contig_35	transdecoder	exon	413987	414556	.	-	.	ID=BSUD.8353.3.p1.exon2;Parent=BSUD.8353.3.p1
contig_35	transdecoder	CDS	413987	414095	.	-	0	ID=cds.BSUD.8353.3.p1;Parent=BSUD.8353.3.p1
contig_35	transdecoder	exon	397655	397873	.	-	.	ID=BSUD.8353.3.p1.exon3;Parent=BSUD.8353.3.p1
contig_35	transdecoder	CDS	397655	397873	.	-	2	ID=cds.BSUD.8353.3.p1;Parent=BSUD.8353.3.p1
contig_35	transdecoder	exon	397136	397186	.	-	.	ID=BSUD.8353.3.p1.exon4;Parent=BSUD.8353.3.p1
contig_35	transdecoder	CDS	397136	397186	.	-	2	ID=cds.BSUD.8353.3.p1;Parent=BSUD.8353.3.p1
contig_35	transdecoder	exon	394444	394539	.	-	.	ID=BSUD.8353.3.p1.exon5;Parent=BSUD.8353.3.p1
contig_35	transdecoder	CDS	394444	394539	.	-	2	ID=cds.BSUD.8353.3.p1;Parent=BSUD.8353.3.p1
contig_35	transdecoder	exon	393606	393848	.	-	.	ID=BSUD.8353.3.p1.exon6;Parent=BSUD.8353.3.p1
contig_35	transdecoder	CDS	393606	393848	.	-	2	ID=cds.BSUD.8353.3.p1;Parent=BSUD.8353.3.p1
contig_35	transdecoder	exon	389552	389632	.	-	.	ID=BSUD.8353.3.p1.exon7;Parent=BSUD.8353.3.p1
contig_35	transdecoder	CDS	389552	389632	.	-	2	ID=cds.BSUD.8353.3.p1;Parent=BSUD.8353.3.p1
contig_35	transdecoder	exon	386813	386926	.	-	.	ID=BSUD.8353.3.p1.exon8;Parent=BSUD.8353.3.p1
contig_35	transdecoder	CDS	386813	386926	.	-	2	ID=cds.BSUD.8353.3.p1;Parent=BSUD.8353.3.p1
contig_35	transdecoder	exon	386269	386426	.	-	.	ID=BSUD.8353.3.p1.exon9;Parent=BSUD.8353.3.p1
contig_35	transdecoder	CDS	386269	386426	.	-	2	ID=cds.BSUD.8353.3.p1;Parent=BSUD.8353.3.p1
contig_35	transdecoder	exon	385764	385848	.	-	.	ID=BSUD.8353.3.p1.exon10;Parent=BSUD.8353.3.p1
contig_35	transdecoder	CDS	385764	385848	.	-	0	ID=cds.BSUD.8353.3.p1;Parent=BSUD.8353.3.p1
contig_35	transdecoder	exon	381436	381535	.	-	.	ID=BSUD.8353.3.p1.exon11;Parent=BSUD.8353.3.p1
contig_35	transdecoder	CDS	381436	381535	.	-	2	ID=cds.BSUD.8353.3.p1;Parent=BSUD.8353.3.p1
contig_35	transdecoder	exon	380954	381035	.	-	.	ID=BSUD.8353.3.p1.exon12;Parent=BSUD.8353.3.p1
contig_35	transdecoder	CDS	380954	381035	.	-	1	ID=cds.BSUD.8353.3.p1;Parent=BSUD.8353.3.p1
contig_35	transdecoder	exon	380113	380269	.	-	.	ID=BSUD.8353.3.p1.exon13;Parent=BSUD.8353.3.p1
contig_35	transdecoder	CDS	380113	380269	.	-	0	ID=cds.BSUD.8353.3.p1;Parent=BSUD.8353.3.p1
contig_35	transdecoder	exon	379731	379787	.	-	.	ID=BSUD.8353.3.p1.exon14;Parent=BSUD.8353.3.p1
contig_35	transdecoder	CDS	379731	379787	.	-	2	ID=cds.BSUD.8353.3.p1;Parent=BSUD.8353.3.p1
contig_35	transdecoder	exon	375181	376306	.	-	.	ID=BSUD.8353.3.p1.exon15;Parent=BSUD.8353.3.p1
contig_35	transdecoder	CDS	376290	376306	.	-	2	ID=cds.BSUD.8353.3.p1;Parent=BSUD.8353.3.p1
contig_35	transdecoder	three_prime_UTR	375181	376289	.	-	.	ID=BSUD.8353.3.p1.utr3p1;Parent=BSUD.8353.3.p1
contig_35	transdecoder	mRNA	375181	436105	.	-	.	ID=BSUD.8353.4.p1;Parent=BSUD.8353;Interpro=IPR000716 (Thyroglobulin type-1)---IPR002048 (EF-hand domain)---IPR002350 (Kazal domain)---IPR011992 (EF-hand domain pair)---IPR018247 (EF-Hand 1, calcium-binding site)---IPR019577 (SPARC/Testican, calcium-binding domain)---IPR036058 (Kazal domain superfamily)---IPR036857 (Thyroglobulin type-1 superfamily)
contig_35	transdecoder	five_prime_UTR	435983	436105	.	-	.	ID=BSUD.8353.4.p1.utr5p1;Parent=BSUD.8353.4.p1
contig_35	transdecoder	five_prime_UTR	414096	414556	.	-	.	ID=BSUD.8353.4.p1.utr5p2;Parent=BSUD.8353.4.p1
contig_35	transdecoder	exon	435983	436105	.	-	.	ID=BSUD.8353.4.p1.exon1;Parent=BSUD.8353.4.p1
contig_35	transdecoder	exon	413987	414556	.	-	.	ID=BSUD.8353.4.p1.exon2;Parent=BSUD.8353.4.p1
contig_35	transdecoder	CDS	413987	414095	.	-	0	ID=cds.BSUD.8353.4.p1;Parent=BSUD.8353.4.p1
contig_35	transdecoder	exon	397655	397873	.	-	.	ID=BSUD.8353.4.p1.exon3;Parent=BSUD.8353.4.p1
contig_35	transdecoder	CDS	397655	397873	.	-	2	ID=cds.BSUD.8353.4.p1;Parent=BSUD.8353.4.p1
contig_35	transdecoder	exon	397136	397186	.	-	.	ID=BSUD.8353.4.p1.exon4;Parent=BSUD.8353.4.p1
contig_35	transdecoder	CDS	397136	397186	.	-	2	ID=cds.BSUD.8353.4.p1;Parent=BSUD.8353.4.p1
contig_35	transdecoder	exon	394444	394536	.	-	.	ID=BSUD.8353.4.p1.exon5;Parent=BSUD.8353.4.p1
contig_35	transdecoder	CDS	394444	394536	.	-	2	ID=cds.BSUD.8353.4.p1;Parent=BSUD.8353.4.p1
contig_35	transdecoder	exon	393606	393848	.	-	.	ID=BSUD.8353.4.p1.exon6;Parent=BSUD.8353.4.p1
contig_35	transdecoder	CDS	393606	393848	.	-	2	ID=cds.BSUD.8353.4.p1;Parent=BSUD.8353.4.p1
contig_35	transdecoder	exon	389552	389632	.	-	.	ID=BSUD.8353.4.p1.exon7;Parent=BSUD.8353.4.p1
contig_35	transdecoder	CDS	389552	389632	.	-	2	ID=cds.BSUD.8353.4.p1;Parent=BSUD.8353.4.p1
contig_35	transdecoder	exon	386813	386926	.	-	.	ID=BSUD.8353.4.p1.exon8;Parent=BSUD.8353.4.p1
contig_35	transdecoder	CDS	386813	386926	.	-	2	ID=cds.BSUD.8353.4.p1;Parent=BSUD.8353.4.p1
contig_35	transdecoder	exon	386269	386426	.	-	.	ID=BSUD.8353.4.p1.exon9;Parent=BSUD.8353.4.p1
contig_35	transdecoder	CDS	386269	386426	.	-	2	ID=cds.BSUD.8353.4.p1;Parent=BSUD.8353.4.p1
contig_35	transdecoder	exon	385764	385848	.	-	.	ID=BSUD.8353.4.p1.exon10;Parent=BSUD.8353.4.p1
contig_35	transdecoder	CDS	385764	385848	.	-	0	ID=cds.BSUD.8353.4.p1;Parent=BSUD.8353.4.p1
contig_35	transdecoder	exon	381436	381535	.	-	.	ID=BSUD.8353.4.p1.exon11;Parent=BSUD.8353.4.p1
contig_35	transdecoder	CDS	381436	381535	.	-	2	ID=cds.BSUD.8353.4.p1;Parent=BSUD.8353.4.p1
contig_35	transdecoder	exon	380954	381035	.	-	.	ID=BSUD.8353.4.p1.exon12;Parent=BSUD.8353.4.p1
contig_35	transdecoder	CDS	380954	381035	.	-	1	ID=cds.BSUD.8353.4.p1;Parent=BSUD.8353.4.p1
contig_35	transdecoder	exon	380113	380269	.	-	.	ID=BSUD.8353.4.p1.exon13;Parent=BSUD.8353.4.p1
contig_35	transdecoder	CDS	380113	380269	.	-	0	ID=cds.BSUD.8353.4.p1;Parent=BSUD.8353.4.p1
contig_35	transdecoder	exon	379731	379787	.	-	.	ID=BSUD.8353.4.p1.exon14;Parent=BSUD.8353.4.p1
contig_35	transdecoder	CDS	379731	379787	.	-	2	ID=cds.BSUD.8353.4.p1;Parent=BSUD.8353.4.p1
contig_35	transdecoder	exon	375181	376306	.	-	.	ID=BSUD.8353.4.p1.exon15;Parent=BSUD.8353.4.p1
contig_35	transdecoder	CDS	376290	376306	.	-	2	ID=cds.BSUD.8353.4.p1;Parent=BSUD.8353.4.p1
contig_35	transdecoder	three_prime_UTR	375181	376289	.	-	.	ID=BSUD.8353.4.p1.utr3p1;Parent=BSUD.8353.4.p1
contig_35	transdecoder	mRNA	375181	473430	.	-	.	ID=BSUD.8353.5.p1;Parent=BSUD.8353;Interpro=IPR000716 (Thyroglobulin type-1)---IPR002048 (EF-hand domain)---IPR002350 (Kazal domain)---IPR011992 (EF-hand domain pair)---IPR018247 (EF-Hand 1, calcium-binding site)---IPR019577 (SPARC/Testican, calcium-binding domain)---IPR036058 (Kazal domain superfamily)---IPR036857 (Thyroglobulin type-1 superfamily)
contig_35	transdecoder	five_prime_UTR	473209	473430	.	-	.	ID=BSUD.8353.5.p1.utr5p1;Parent=BSUD.8353.5.p1
contig_35	transdecoder	five_prime_UTR	472077	472228	.	-	.	ID=BSUD.8353.5.p1.utr5p2;Parent=BSUD.8353.5.p1
contig_35	transdecoder	exon	473209	473430	.	-	.	ID=BSUD.8353.5.p1.exon1;Parent=BSUD.8353.5.p1
contig_35	transdecoder	exon	471945	472228	.	-	.	ID=BSUD.8353.5.p1.exon2;Parent=BSUD.8353.5.p1
contig_35	transdecoder	CDS	471945	472076	.	-	0	ID=cds.BSUD.8353.5.p1;Parent=BSUD.8353.5.p1
contig_35	transdecoder	exon	460719	460893	.	-	.	ID=BSUD.8353.5.p1.exon3;Parent=BSUD.8353.5.p1
contig_35	transdecoder	CDS	460719	460893	.	-	0	ID=cds.BSUD.8353.5.p1;Parent=BSUD.8353.5.p1
contig_35	transdecoder	exon	397655	397873	.	-	.	ID=BSUD.8353.5.p1.exon4;Parent=BSUD.8353.5.p1
contig_35	transdecoder	CDS	397655	397873	.	-	2	ID=cds.BSUD.8353.5.p1;Parent=BSUD.8353.5.p1
contig_35	transdecoder	exon	397136	397186	.	-	.	ID=BSUD.8353.5.p1.exon5;Parent=BSUD.8353.5.p1
contig_35	transdecoder	CDS	397136	397186	.	-	2	ID=cds.BSUD.8353.5.p1;Parent=BSUD.8353.5.p1
contig_35	transdecoder	exon	394444	394539	.	-	.	ID=BSUD.8353.5.p1.exon6;Parent=BSUD.8353.5.p1
contig_35	transdecoder	CDS	394444	394539	.	-	2	ID=cds.BSUD.8353.5.p1;Parent=BSUD.8353.5.p1
contig_35	transdecoder	exon	393606	393848	.	-	.	ID=BSUD.8353.5.p1.exon7;Parent=BSUD.8353.5.p1
contig_35	transdecoder	CDS	393606	393848	.	-	2	ID=cds.BSUD.8353.5.p1;Parent=BSUD.8353.5.p1
contig_35	transdecoder	exon	389552	389599	.	-	.	ID=BSUD.8353.5.p1.exon8;Parent=BSUD.8353.5.p1
contig_35	transdecoder	CDS	389552	389599	.	-	2	ID=cds.BSUD.8353.5.p1;Parent=BSUD.8353.5.p1
contig_35	transdecoder	exon	386813	386926	.	-	.	ID=BSUD.8353.5.p1.exon9;Parent=BSUD.8353.5.p1
contig_35	transdecoder	CDS	386813	386926	.	-	2	ID=cds.BSUD.8353.5.p1;Parent=BSUD.8353.5.p1
contig_35	transdecoder	exon	386269	386426	.	-	.	ID=BSUD.8353.5.p1.exon10;Parent=BSUD.8353.5.p1
contig_35	transdecoder	CDS	386269	386426	.	-	2	ID=cds.BSUD.8353.5.p1;Parent=BSUD.8353.5.p1
contig_35	transdecoder	exon	385764	385848	.	-	.	ID=BSUD.8353.5.p1.exon11;Parent=BSUD.8353.5.p1
contig_35	transdecoder	CDS	385764	385848	.	-	0	ID=cds.BSUD.8353.5.p1;Parent=BSUD.8353.5.p1
contig_35	transdecoder	exon	381436	381535	.	-	.	ID=BSUD.8353.5.p1.exon12;Parent=BSUD.8353.5.p1
contig_35	transdecoder	CDS	381436	381535	.	-	2	ID=cds.BSUD.8353.5.p1;Parent=BSUD.8353.5.p1
contig_35	transdecoder	exon	380954	381035	.	-	.	ID=BSUD.8353.5.p1.exon13;Parent=BSUD.8353.5.p1
contig_35	transdecoder	CDS	380954	381035	.	-	1	ID=cds.BSUD.8353.5.p1;Parent=BSUD.8353.5.p1
contig_35	transdecoder	exon	380113	380269	.	-	.	ID=BSUD.8353.5.p1.exon14;Parent=BSUD.8353.5.p1
contig_35	transdecoder	CDS	380113	380269	.	-	0	ID=cds.BSUD.8353.5.p1;Parent=BSUD.8353.5.p1
contig_35	transdecoder	exon	379731	379787	.	-	.	ID=BSUD.8353.5.p1.exon15;Parent=BSUD.8353.5.p1
contig_35	transdecoder	CDS	379731	379787	.	-	2	ID=cds.BSUD.8353.5.p1;Parent=BSUD.8353.5.p1
contig_35	transdecoder	exon	375181	376306	.	-	.	ID=BSUD.8353.5.p1.exon16;Parent=BSUD.8353.5.p1
contig_35	transdecoder	CDS	376290	376306	.	-	2	ID=cds.BSUD.8353.5.p1;Parent=BSUD.8353.5.p1
contig_35	transdecoder	three_prime_UTR	375181	376289	.	-	.	ID=BSUD.8353.5.p1.utr3p1;Parent=BSUD.8353.5.p1
contig_35	transdecoder	mRNA	375181	432506	.	-	.	ID=BSUD.8353.6.p1;Parent=BSUD.8353;Interpro=IPR000716 (Thyroglobulin type-1)---IPR002048 (EF-hand domain)---IPR002350 (Kazal domain)---IPR011992 (EF-hand domain pair)---IPR018247 (EF-Hand 1, calcium-binding site)---IPR019577 (SPARC/Testican, calcium-binding domain)---IPR036058 (Kazal domain superfamily)---IPR036857 (Thyroglobulin type-1 superfamily)
contig_35	transdecoder	five_prime_UTR	432132	432506	.	-	.	ID=BSUD.8353.6.p1.utr5p1;Parent=BSUD.8353.6.p1
contig_35	transdecoder	five_prime_UTR	414096	414556	.	-	.	ID=BSUD.8353.6.p1.utr5p2;Parent=BSUD.8353.6.p1
contig_35	transdecoder	exon	432132	432506	.	-	.	ID=BSUD.8353.6.p1.exon1;Parent=BSUD.8353.6.p1
contig_35	transdecoder	exon	413987	414556	.	-	.	ID=BSUD.8353.6.p1.exon2;Parent=BSUD.8353.6.p1
contig_35	transdecoder	CDS	413987	414095	.	-	0	ID=cds.BSUD.8353.6.p1;Parent=BSUD.8353.6.p1
contig_35	transdecoder	exon	397655	397873	.	-	.	ID=BSUD.8353.6.p1.exon3;Parent=BSUD.8353.6.p1
contig_35	transdecoder	CDS	397655	397873	.	-	2	ID=cds.BSUD.8353.6.p1;Parent=BSUD.8353.6.p1
contig_35	transdecoder	exon	397136	397186	.	-	.	ID=BSUD.8353.6.p1.exon4;Parent=BSUD.8353.6.p1
contig_35	transdecoder	CDS	397136	397186	.	-	2	ID=cds.BSUD.8353.6.p1;Parent=BSUD.8353.6.p1
contig_35	transdecoder	exon	394444	394539	.	-	.	ID=BSUD.8353.6.p1.exon5;Parent=BSUD.8353.6.p1
contig_35	transdecoder	CDS	394444	394539	.	-	2	ID=cds.BSUD.8353.6.p1;Parent=BSUD.8353.6.p1
contig_35	transdecoder	exon	393606	393848	.	-	.	ID=BSUD.8353.6.p1.exon6;Parent=BSUD.8353.6.p1
contig_35	transdecoder	CDS	393606	393848	.	-	2	ID=cds.BSUD.8353.6.p1;Parent=BSUD.8353.6.p1
contig_35	transdecoder	exon	389552	389632	.	-	.	ID=BSUD.8353.6.p1.exon7;Parent=BSUD.8353.6.p1
contig_35	transdecoder	CDS	389552	389632	.	-	2	ID=cds.BSUD.8353.6.p1;Parent=BSUD.8353.6.p1
contig_35	transdecoder	exon	386813	386926	.	-	.	ID=BSUD.8353.6.p1.exon8;Parent=BSUD.8353.6.p1
contig_35	transdecoder	CDS	386813	386926	.	-	2	ID=cds.BSUD.8353.6.p1;Parent=BSUD.8353.6.p1
contig_35	transdecoder	exon	386269	386426	.	-	.	ID=BSUD.8353.6.p1.exon9;Parent=BSUD.8353.6.p1
contig_35	transdecoder	CDS	386269	386426	.	-	2	ID=cds.BSUD.8353.6.p1;Parent=BSUD.8353.6.p1
contig_35	transdecoder	exon	385764	385848	.	-	.	ID=BSUD.8353.6.p1.exon10;Parent=BSUD.8353.6.p1
contig_35	transdecoder	CDS	385764	385848	.	-	0	ID=cds.BSUD.8353.6.p1;Parent=BSUD.8353.6.p1
contig_35	transdecoder	exon	381436	381535	.	-	.	ID=BSUD.8353.6.p1.exon11;Parent=BSUD.8353.6.p1
contig_35	transdecoder	CDS	381436	381535	.	-	2	ID=cds.BSUD.8353.6.p1;Parent=BSUD.8353.6.p1
contig_35	transdecoder	exon	380954	381035	.	-	.	ID=BSUD.8353.6.p1.exon12;Parent=BSUD.8353.6.p1
contig_35	transdecoder	CDS	380954	381035	.	-	1	ID=cds.BSUD.8353.6.p1;Parent=BSUD.8353.6.p1
contig_35	transdecoder	exon	380113	380269	.	-	.	ID=BSUD.8353.6.p1.exon13;Parent=BSUD.8353.6.p1
contig_35	transdecoder	CDS	380113	380269	.	-	0	ID=cds.BSUD.8353.6.p1;Parent=BSUD.8353.6.p1
contig_35	transdecoder	exon	379731	379787	.	-	.	ID=BSUD.8353.6.p1.exon14;Parent=BSUD.8353.6.p1
contig_35	transdecoder	CDS	379731	379787	.	-	2	ID=cds.BSUD.8353.6.p1;Parent=BSUD.8353.6.p1
contig_35	transdecoder	exon	375181	376306	.	-	.	ID=BSUD.8353.6.p1.exon15;Parent=BSUD.8353.6.p1
contig_35	transdecoder	CDS	376290	376306	.	-	2	ID=cds.BSUD.8353.6.p1;Parent=BSUD.8353.6.p1
contig_35	transdecoder	three_prime_UTR	375181	376289	.	-	.	ID=BSUD.8353.6.p1.utr3p1;Parent=BSUD.8353.6.p1
contig_35	transdecoder	mRNA	375181	436026	.	-	.	ID=BSUD.8353.7.p1;Parent=BSUD.8353;Interpro=IPR000716 (Thyroglobulin type-1)---IPR002048 (EF-hand domain)---IPR002350 (Kazal domain)---IPR011992 (EF-hand domain pair)---IPR018247 (EF-Hand 1, calcium-binding site)---IPR019577 (SPARC/Testican, calcium-binding domain)---IPR036058 (Kazal domain superfamily)---IPR036857 (Thyroglobulin type-1 superfamily)
contig_35	transdecoder	five_prime_UTR	435983	436026	.	-	.	ID=BSUD.8353.7.p1.utr5p1;Parent=BSUD.8353.7.p1
contig_35	transdecoder	five_prime_UTR	414096	414556	.	-	.	ID=BSUD.8353.7.p1.utr5p2;Parent=BSUD.8353.7.p1
contig_35	transdecoder	exon	435983	436026	.	-	.	ID=BSUD.8353.7.p1.exon1;Parent=BSUD.8353.7.p1
contig_35	transdecoder	exon	413987	414556	.	-	.	ID=BSUD.8353.7.p1.exon2;Parent=BSUD.8353.7.p1
contig_35	transdecoder	CDS	413987	414095	.	-	0	ID=cds.BSUD.8353.7.p1;Parent=BSUD.8353.7.p1
contig_35	transdecoder	exon	397655	397873	.	-	.	ID=BSUD.8353.7.p1.exon3;Parent=BSUD.8353.7.p1
contig_35	transdecoder	CDS	397655	397873	.	-	2	ID=cds.BSUD.8353.7.p1;Parent=BSUD.8353.7.p1
contig_35	transdecoder	exon	397136	397186	.	-	.	ID=BSUD.8353.7.p1.exon4;Parent=BSUD.8353.7.p1
contig_35	transdecoder	CDS	397136	397186	.	-	2	ID=cds.BSUD.8353.7.p1;Parent=BSUD.8353.7.p1
contig_35	transdecoder	exon	394444	394539	.	-	.	ID=BSUD.8353.7.p1.exon5;Parent=BSUD.8353.7.p1
contig_35	transdecoder	CDS	394444	394539	.	-	2	ID=cds.BSUD.8353.7.p1;Parent=BSUD.8353.7.p1
contig_35	transdecoder	exon	393606	393848	.	-	.	ID=BSUD.8353.7.p1.exon6;Parent=BSUD.8353.7.p1
contig_35	transdecoder	CDS	393606	393848	.	-	2	ID=cds.BSUD.8353.7.p1;Parent=BSUD.8353.7.p1
contig_35	transdecoder	exon	389552	389632	.	-	.	ID=BSUD.8353.7.p1.exon7;Parent=BSUD.8353.7.p1
contig_35	transdecoder	CDS	389552	389632	.	-	2	ID=cds.BSUD.8353.7.p1;Parent=BSUD.8353.7.p1
contig_35	transdecoder	exon	386813	386926	.	-	.	ID=BSUD.8353.7.p1.exon8;Parent=BSUD.8353.7.p1
contig_35	transdecoder	CDS	386813	386926	.	-	2	ID=cds.BSUD.8353.7.p1;Parent=BSUD.8353.7.p1
contig_35	transdecoder	exon	386269	386426	.	-	.	ID=BSUD.8353.7.p1.exon9;Parent=BSUD.8353.7.p1
contig_35	transdecoder	CDS	386269	386426	.	-	2	ID=cds.BSUD.8353.7.p1;Parent=BSUD.8353.7.p1
contig_35	transdecoder	exon	385764	385848	.	-	.	ID=BSUD.8353.7.p1.exon10;Parent=BSUD.8353.7.p1
contig_35	transdecoder	CDS	385764	385848	.	-	0	ID=cds.BSUD.8353.7.p1;Parent=BSUD.8353.7.p1
contig_35	transdecoder	exon	381436	381535	.	-	.	ID=BSUD.8353.7.p1.exon11;Parent=BSUD.8353.7.p1
contig_35	transdecoder	CDS	381436	381535	.	-	2	ID=cds.BSUD.8353.7.p1;Parent=BSUD.8353.7.p1
contig_35	transdecoder	exon	380954	381035	.	-	.	ID=BSUD.8353.7.p1.exon12;Parent=BSUD.8353.7.p1
contig_35	transdecoder	CDS	380954	381035	.	-	1	ID=cds.BSUD.8353.7.p1;Parent=BSUD.8353.7.p1
contig_35	transdecoder	exon	380113	380269	.	-	.	ID=BSUD.8353.7.p1.exon13;Parent=BSUD.8353.7.p1
contig_35	transdecoder	CDS	380113	380269	.	-	0	ID=cds.BSUD.8353.7.p1;Parent=BSUD.8353.7.p1
contig_35	transdecoder	exon	379731	379787	.	-	.	ID=BSUD.8353.7.p1.exon14;Parent=BSUD.8353.7.p1
contig_35	transdecoder	CDS	379731	379787	.	-	2	ID=cds.BSUD.8353.7.p1;Parent=BSUD.8353.7.p1
contig_35	transdecoder	exon	375181	376306	.	-	.	ID=BSUD.8353.7.p1.exon15;Parent=BSUD.8353.7.p1
contig_35	transdecoder	CDS	376290	376306	.	-	2	ID=cds.BSUD.8353.7.p1;Parent=BSUD.8353.7.p1
contig_35	transdecoder	three_prime_UTR	375181	376289	.	-	.	ID=BSUD.8353.7.p1.utr3p1;Parent=BSUD.8353.7.p1
contig_35	transdecoder	mRNA	375197	436102	.	-	.	ID=BSUD.8353.8.p1;Parent=BSUD.8353;Interpro=IPR000716 (Thyroglobulin type-1)---IPR002048 (EF-hand domain)---IPR002350 (Kazal domain)---IPR011992 (EF-hand domain pair)---IPR018247 (EF-Hand 1, calcium-binding site)---IPR019577 (SPARC/Testican, calcium-binding domain)---IPR036058 (Kazal domain superfamily)---IPR036857 (Thyroglobulin type-1 superfamily)
contig_35	transdecoder	five_prime_UTR	435469	436102	.	-	.	ID=BSUD.8353.8.p1.utr5p1;Parent=BSUD.8353.8.p1
contig_35	transdecoder	five_prime_UTR	414096	414556	.	-	.	ID=BSUD.8353.8.p1.utr5p2;Parent=BSUD.8353.8.p1
contig_35	transdecoder	exon	435469	436102	.	-	.	ID=BSUD.8353.8.p1.exon1;Parent=BSUD.8353.8.p1
contig_35	transdecoder	exon	413987	414556	.	-	.	ID=BSUD.8353.8.p1.exon2;Parent=BSUD.8353.8.p1
contig_35	transdecoder	CDS	413987	414095	.	-	0	ID=cds.BSUD.8353.8.p1;Parent=BSUD.8353.8.p1
contig_35	transdecoder	exon	397655	397873	.	-	.	ID=BSUD.8353.8.p1.exon3;Parent=BSUD.8353.8.p1
contig_35	transdecoder	CDS	397655	397873	.	-	2	ID=cds.BSUD.8353.8.p1;Parent=BSUD.8353.8.p1
contig_35	transdecoder	exon	397136	397186	.	-	.	ID=BSUD.8353.8.p1.exon4;Parent=BSUD.8353.8.p1
contig_35	transdecoder	CDS	397136	397186	.	-	2	ID=cds.BSUD.8353.8.p1;Parent=BSUD.8353.8.p1
contig_35	transdecoder	exon	394444	394539	.	-	.	ID=BSUD.8353.8.p1.exon5;Parent=BSUD.8353.8.p1
contig_35	transdecoder	CDS	394444	394539	.	-	2	ID=cds.BSUD.8353.8.p1;Parent=BSUD.8353.8.p1
contig_35	transdecoder	exon	393606	393848	.	-	.	ID=BSUD.8353.8.p1.exon6;Parent=BSUD.8353.8.p1
contig_35	transdecoder	CDS	393606	393848	.	-	2	ID=cds.BSUD.8353.8.p1;Parent=BSUD.8353.8.p1
contig_35	transdecoder	exon	389552	389599	.	-	.	ID=BSUD.8353.8.p1.exon7;Parent=BSUD.8353.8.p1
contig_35	transdecoder	CDS	389552	389599	.	-	2	ID=cds.BSUD.8353.8.p1;Parent=BSUD.8353.8.p1
contig_35	transdecoder	exon	386813	386926	.	-	.	ID=BSUD.8353.8.p1.exon8;Parent=BSUD.8353.8.p1
contig_35	transdecoder	CDS	386813	386926	.	-	2	ID=cds.BSUD.8353.8.p1;Parent=BSUD.8353.8.p1
contig_35	transdecoder	exon	386269	386426	.	-	.	ID=BSUD.8353.8.p1.exon9;Parent=BSUD.8353.8.p1
contig_35	transdecoder	CDS	386269	386426	.	-	2	ID=cds.BSUD.8353.8.p1;Parent=BSUD.8353.8.p1
contig_35	transdecoder	exon	385764	385848	.	-	.	ID=BSUD.8353.8.p1.exon10;Parent=BSUD.8353.8.p1
contig_35	transdecoder	CDS	385764	385848	.	-	0	ID=cds.BSUD.8353.8.p1;Parent=BSUD.8353.8.p1
contig_35	transdecoder	exon	381436	381535	.	-	.	ID=BSUD.8353.8.p1.exon11;Parent=BSUD.8353.8.p1
contig_35	transdecoder	CDS	381436	381535	.	-	2	ID=cds.BSUD.8353.8.p1;Parent=BSUD.8353.8.p1
contig_35	transdecoder	exon	380954	381035	.	-	.	ID=BSUD.8353.8.p1.exon12;Parent=BSUD.8353.8.p1
contig_35	transdecoder	CDS	380954	381035	.	-	1	ID=cds.BSUD.8353.8.p1;Parent=BSUD.8353.8.p1
contig_35	transdecoder	exon	380113	380269	.	-	.	ID=BSUD.8353.8.p1.exon13;Parent=BSUD.8353.8.p1
contig_35	transdecoder	CDS	380113	380269	.	-	0	ID=cds.BSUD.8353.8.p1;Parent=BSUD.8353.8.p1
contig_35	transdecoder	exon	379731	379787	.	-	.	ID=BSUD.8353.8.p1.exon14;Parent=BSUD.8353.8.p1
contig_35	transdecoder	CDS	379731	379787	.	-	2	ID=cds.BSUD.8353.8.p1;Parent=BSUD.8353.8.p1
contig_35	transdecoder	exon	375197	379222	.	-	.	ID=BSUD.8353.8.p1.exon15;Parent=BSUD.8353.8.p1
contig_35	transdecoder	CDS	379191	379222	.	-	2	ID=cds.BSUD.8353.8.p1;Parent=BSUD.8353.8.p1
contig_35	transdecoder	three_prime_UTR	375197	379190	.	-	.	ID=BSUD.8353.8.p1.utr3p1;Parent=BSUD.8353.8.p1
contig_35	tRNAscan-SE	pseudogene_tRNA	377853	377925	23.5	+	.	ID=contig_35.trna2;Name=contig_35.tRNA2-ArgTCT;isotype=Arg;anticodon=TCT;gene_biotype=pseudogene
contig_35	tRNAscan-SE	exon	377853	377925	.	+	.	ID=contig_35.trna2.exon1;Parent=contig_35.trna2
contig_35	tRNAscan-SE	pseudogene_tRNA	410038	410106	33.9	+	.	ID=contig_35.trna3;Name=contig_35.tRNA3-GlyTCC;isotype=Gly;anticodon=TCC;gene_biotype=pseudogene
contig_35	tRNAscan-SE	exon	410038	410106	.	+	.	ID=contig_35.trna3.exon1;Parent=contig_35.trna3
contig_35	transdecoder	gene	486176	499952	.	-	.	ID=BSUD.8355;Interpro=IPR007000 (Phospholipase B-like)
contig_35	transdecoder	mRNA	486176	499952	.	-	.	ID=BSUD.8355.1.p1;Parent=BSUD.8355;Interpro=IPR007000 (Phospholipase B-like)
contig_35	transdecoder	five_prime_UTR	499929	499952	.	-	.	ID=BSUD.8355.1.p1.utr5p1;Parent=BSUD.8355.1.p1
contig_35	transdecoder	exon	499741	499952	.	-	.	ID=BSUD.8355.1.p1.exon1;Parent=BSUD.8355.1.p1
contig_35	transdecoder	CDS	499741	499928	.	-	0	ID=cds.BSUD.8355.1.p1;Parent=BSUD.8355.1.p1
contig_35	transdecoder	exon	497858	497959	.	-	.	ID=BSUD.8355.1.p1.exon2;Parent=BSUD.8355.1.p1
contig_35	transdecoder	CDS	497858	497959	.	-	1	ID=cds.BSUD.8355.1.p1;Parent=BSUD.8355.1.p1
contig_35	transdecoder	exon	496978	497137	.	-	.	ID=BSUD.8355.1.p1.exon3;Parent=BSUD.8355.1.p1
contig_35	transdecoder	CDS	496978	497137	.	-	1	ID=cds.BSUD.8355.1.p1;Parent=BSUD.8355.1.p1
contig_35	transdecoder	exon	496480	496574	.	-	.	ID=BSUD.8355.1.p1.exon4;Parent=BSUD.8355.1.p1
contig_35	transdecoder	CDS	496480	496574	.	-	0	ID=cds.BSUD.8355.1.p1;Parent=BSUD.8355.1.p1
contig_35	transdecoder	exon	495631	495869	.	-	.	ID=BSUD.8355.1.p1.exon5;Parent=BSUD.8355.1.p1
contig_35	transdecoder	CDS	495631	495869	.	-	1	ID=cds.BSUD.8355.1.p1;Parent=BSUD.8355.1.p1
contig_35	transdecoder	exon	494087	494175	.	-	.	ID=BSUD.8355.1.p1.exon6;Parent=BSUD.8355.1.p1
contig_35	transdecoder	CDS	494087	494175	.	-	2	ID=cds.BSUD.8355.1.p1;Parent=BSUD.8355.1.p1
contig_35	transdecoder	exon	493371	493528	.	-	.	ID=BSUD.8355.1.p1.exon7;Parent=BSUD.8355.1.p1
contig_35	transdecoder	CDS	493371	493528	.	-	0	ID=cds.BSUD.8355.1.p1;Parent=BSUD.8355.1.p1
contig_35	transdecoder	exon	493160	493255	.	-	.	ID=BSUD.8355.1.p1.exon8;Parent=BSUD.8355.1.p1
contig_35	transdecoder	CDS	493160	493255	.	-	1	ID=cds.BSUD.8355.1.p1;Parent=BSUD.8355.1.p1
contig_35	transdecoder	exon	492931	493002	.	-	.	ID=BSUD.8355.1.p1.exon9;Parent=BSUD.8355.1.p1
contig_35	transdecoder	CDS	492931	493002	.	-	1	ID=cds.BSUD.8355.1.p1;Parent=BSUD.8355.1.p1
contig_35	transdecoder	exon	489552	489704	.	-	.	ID=BSUD.8355.1.p1.exon10;Parent=BSUD.8355.1.p1
contig_35	transdecoder	CDS	489552	489704	.	-	1	ID=cds.BSUD.8355.1.p1;Parent=BSUD.8355.1.p1
contig_35	transdecoder	exon	489264	489423	.	-	.	ID=BSUD.8355.1.p1.exon11;Parent=BSUD.8355.1.p1
contig_35	transdecoder	CDS	489264	489423	.	-	1	ID=cds.BSUD.8355.1.p1;Parent=BSUD.8355.1.p1
contig_35	transdecoder	exon	486176	488658	.	-	.	ID=BSUD.8355.1.p1.exon12;Parent=BSUD.8355.1.p1
contig_35	transdecoder	CDS	488479	488658	.	-	0	ID=cds.BSUD.8355.1.p1;Parent=BSUD.8355.1.p1
contig_35	transdecoder	three_prime_UTR	486176	488478	.	-	.	ID=BSUD.8355.1.p1.utr3p1;Parent=BSUD.8355.1.p1
contig_35	transdecoder	gene	510098	519184	.	-	.	ID=BSUD.8354;Interpro=IPR011041 (Soluble quinoprotein glucose/sorbosone dehydrogenase)---IPR011042 (Six-bladed beta-propeller, TolB-like)---IPR012938 (Glucose/Sorbosone dehydrogenase)
contig_35	transdecoder	mRNA	510098	519184	.	-	.	ID=BSUD.8354.1.p1;Parent=BSUD.8354;Interpro=IPR011041 (Soluble quinoprotein glucose/sorbosone dehydrogenase)---IPR011042 (Six-bladed beta-propeller, TolB-like)---IPR012938 (Glucose/Sorbosone dehydrogenase)
contig_35	transdecoder	exon	519099	519184	.	-	.	ID=BSUD.8354.1.p1.exon1;Parent=BSUD.8354.1.p1
contig_35	transdecoder	CDS	519099	519184	.	-	0	ID=cds.BSUD.8354.1.p1;Parent=BSUD.8354.1.p1
contig_35	transdecoder	exon	513777	513982	.	-	.	ID=BSUD.8354.1.p1.exon2;Parent=BSUD.8354.1.p1
contig_35	transdecoder	CDS	513777	513982	.	-	1	ID=cds.BSUD.8354.1.p1;Parent=BSUD.8354.1.p1
contig_35	transdecoder	exon	511181	511324	.	-	.	ID=BSUD.8354.1.p1.exon3;Parent=BSUD.8354.1.p1
contig_35	transdecoder	CDS	511181	511324	.	-	2	ID=cds.BSUD.8354.1.p1;Parent=BSUD.8354.1.p1
contig_35	transdecoder	exon	510098	510227	.	-	.	ID=BSUD.8354.1.p1.exon4;Parent=BSUD.8354.1.p1
contig_35	transdecoder	CDS	510100	510227	.	-	2	ID=cds.BSUD.8354.1.p1;Parent=BSUD.8354.1.p1
contig_35	tRNAscan-SE	pseudogene_tRNA	510882	510961	23.2	-	.	ID=contig_35.trna4;Name=contig_35.tRNA4-UndetNNN;isotype=Undet;anticodon=NNN;gene_biotype=pseudogene
contig_35	tRNAscan-SE	exon	510882	510961	.	-	.	ID=contig_35.trna4.exon1;Parent=contig_35.trna4
contig_35	transdecoder	gene	531245	572531	.	-	.	ID=BSUD.8356;Interpro=IPR001007 (VWFC domain)---IPR003961 (Fibronectin type III)---IPR013783 (Immunoglobulin-like fold)---IPR036116 (Fibronectin type III superfamily)
contig_35	transdecoder	mRNA	531245	572531	.	-	.	ID=BSUD.8356.1.p1;Parent=BSUD.8356;Interpro=IPR001007 (VWFC domain)---IPR003961 (Fibronectin type III)---IPR013783 (Immunoglobulin-like fold)---IPR036116 (Fibronectin type III superfamily)
contig_35	transdecoder	exon	572405	572531	.	-	.	ID=BSUD.8356.1.p1.exon1;Parent=BSUD.8356.1.p1
contig_35	transdecoder	CDS	572405	572531	.	-	0	ID=cds.BSUD.8356.1.p1;Parent=BSUD.8356.1.p1
contig_35	transdecoder	exon	570937	571155	.	-	.	ID=BSUD.8356.1.p1.exon2;Parent=BSUD.8356.1.p1
contig_35	transdecoder	CDS	570937	571155	.	-	2	ID=cds.BSUD.8356.1.p1;Parent=BSUD.8356.1.p1
contig_35	transdecoder	exon	568583	568777	.	-	.	ID=BSUD.8356.1.p1.exon3;Parent=BSUD.8356.1.p1
contig_35	transdecoder	CDS	568583	568777	.	-	2	ID=cds.BSUD.8356.1.p1;Parent=BSUD.8356.1.p1
contig_35	transdecoder	exon	567205	567420	.	-	.	ID=BSUD.8356.1.p1.exon4;Parent=BSUD.8356.1.p1
contig_35	transdecoder	CDS	567205	567420	.	-	2	ID=cds.BSUD.8356.1.p1;Parent=BSUD.8356.1.p1
contig_35	transdecoder	exon	566945	567094	.	-	.	ID=BSUD.8356.1.p1.exon5;Parent=BSUD.8356.1.p1
contig_35	transdecoder	CDS	566945	567094	.	-	2	ID=cds.BSUD.8356.1.p1;Parent=BSUD.8356.1.p1
contig_35	transdecoder	exon	563189	563476	.	-	.	ID=BSUD.8356.1.p1.exon6;Parent=BSUD.8356.1.p1
contig_35	transdecoder	CDS	563189	563476	.	-	2	ID=cds.BSUD.8356.1.p1;Parent=BSUD.8356.1.p1
contig_35	transdecoder	exon	561789	562004	.	-	.	ID=BSUD.8356.1.p1.exon7;Parent=BSUD.8356.1.p1
contig_35	transdecoder	CDS	561789	562004	.	-	2	ID=cds.BSUD.8356.1.p1;Parent=BSUD.8356.1.p1
contig_35	transdecoder	exon	560245	560439	.	-	.	ID=BSUD.8356.1.p1.exon8;Parent=BSUD.8356.1.p1
contig_35	transdecoder	CDS	560245	560439	.	-	2	ID=cds.BSUD.8356.1.p1;Parent=BSUD.8356.1.p1
contig_35	transdecoder	exon	558602	558890	.	-	.	ID=BSUD.8356.1.p1.exon9;Parent=BSUD.8356.1.p1
contig_35	transdecoder	CDS	558602	558890	.	-	2	ID=cds.BSUD.8356.1.p1;Parent=BSUD.8356.1.p1
contig_35	transdecoder	exon	557720	557916	.	-	.	ID=BSUD.8356.1.p1.exon10;Parent=BSUD.8356.1.p1
contig_35	transdecoder	CDS	557720	557916	.	-	1	ID=cds.BSUD.8356.1.p1;Parent=BSUD.8356.1.p1
contig_35	transdecoder	exon	557019	557155	.	-	.	ID=BSUD.8356.1.p1.exon11;Parent=BSUD.8356.1.p1
contig_35	transdecoder	CDS	557019	557155	.	-	2	ID=cds.BSUD.8356.1.p1;Parent=BSUD.8356.1.p1
contig_35	transdecoder	exon	556130	556322	.	-	.	ID=BSUD.8356.1.p1.exon12;Parent=BSUD.8356.1.p1
contig_35	transdecoder	CDS	556130	556322	.	-	0	ID=cds.BSUD.8356.1.p1;Parent=BSUD.8356.1.p1
contig_35	transdecoder	exon	555446	555605	.	-	.	ID=BSUD.8356.1.p1.exon13;Parent=BSUD.8356.1.p1
contig_35	transdecoder	CDS	555446	555605	.	-	2	ID=cds.BSUD.8356.1.p1;Parent=BSUD.8356.1.p1
contig_35	transdecoder	exon	554636	554781	.	-	.	ID=BSUD.8356.1.p1.exon14;Parent=BSUD.8356.1.p1
contig_35	transdecoder	CDS	554636	554781	.	-	1	ID=cds.BSUD.8356.1.p1;Parent=BSUD.8356.1.p1
contig_35	transdecoder	exon	553711	553859	.	-	.	ID=BSUD.8356.1.p1.exon15;Parent=BSUD.8356.1.p1
contig_35	transdecoder	CDS	553711	553859	.	-	2	ID=cds.BSUD.8356.1.p1;Parent=BSUD.8356.1.p1
contig_35	transdecoder	exon	531245	537936	.	-	.	ID=BSUD.8356.1.p1.exon16;Parent=BSUD.8356.1.p1
contig_35	transdecoder	CDS	537790	537936	.	-	0	ID=cds.BSUD.8356.1.p1;Parent=BSUD.8356.1.p1
contig_35	transdecoder	three_prime_UTR	531245	537789	.	-	.	ID=BSUD.8356.1.p1.utr3p1;Parent=BSUD.8356.1.p1
contig_39	StringTie	gene	882	2206	1000	+	.	ID=BSUD.9497
contig_39	StringTie	transcript	882	2206	1000	+	.	ID=BSUD.9497.1;Parent=BSUD.9497
contig_39	StringTie	exon	882	1057	1000	+	.	ID=BSUD.9497.1.exon1;Parent=BSUD.9497.1
contig_39	StringTie	exon	2115	2206	1000	+	.	ID=BSUD.9497.1.exon2;Parent=BSUD.9497.1
contig_39	transdecoder	gene	11713	16617	.	+	.	ID=BSUD.9498;Interpro=NA
contig_39	transdecoder	mRNA	11713	16617	.	+	.	ID=BSUD.9498.2.p1;Parent=BSUD.9498;Interpro=NA
contig_39	transdecoder	five_prime_UTR	11713	11882	.	+	.	ID=BSUD.9498.2.p1.utr5p1;Parent=BSUD.9498.2.p1
contig_39	transdecoder	five_prime_UTR	15218	15820	.	+	.	ID=BSUD.9498.2.p1.utr5p2;Parent=BSUD.9498.2.p1
contig_39	transdecoder	exon	11713	11882	.	+	.	ID=BSUD.9498.2.p1.exon1;Parent=BSUD.9498.2.p1
contig_39	transdecoder	exon	15218	16617	.	+	.	ID=BSUD.9498.2.p1.exon2;Parent=BSUD.9498.2.p1
contig_39	transdecoder	CDS	15821	16084	.	+	0	ID=cds.BSUD.9498.2.p1;Parent=BSUD.9498.2.p1
contig_39	transdecoder	three_prime_UTR	16085	16617	.	+	.	ID=BSUD.9498.2.p1.utr3p1;Parent=BSUD.9498.2.p1
contig_39	transdecoder	gene	21885	25486	.	+	.	ID=BSUD.9499;Interpro=NA
contig_39	transdecoder	mRNA	21885	25486	.	+	.	ID=BSUD.9499.1.p1;Parent=BSUD.9499;Interpro=NA
contig_39	transdecoder	five_prime_UTR	21885	23715	.	+	.	ID=BSUD.9499.1.p1.utr5p1;Parent=BSUD.9499.1.p1
contig_39	transdecoder	exon	21885	25486	.	+	.	ID=BSUD.9499.1.p1.exon1;Parent=BSUD.9499.1.p1
contig_39	transdecoder	CDS	23716	23988	.	+	0	ID=cds.BSUD.9499.1.p1;Parent=BSUD.9499.1.p1
contig_39	transdecoder	three_prime_UTR	23989	25486	.	+	.	ID=BSUD.9499.1.p1.utr3p1;Parent=BSUD.9499.1.p1
contig_39	tRNAscan-SE	pseudogene_tRNA	50916	50982	22.3	+	.	ID=contig_39.trna1;Name=contig_39.tRNA1-ArgTCG;isotype=Arg;anticodon=TCG;gene_biotype=pseudogene
contig_39	tRNAscan-SE	exon	50916	50982	.	+	.	ID=contig_39.trna1.exon1;Parent=contig_39.trna1
contig_39	StringTie	gene	61189	65789	1000	+	.	ID=BSUD.9500
contig_39	StringTie	transcript	61189	65789	1000	+	.	ID=BSUD.9500.1;Parent=BSUD.9500
contig_39	StringTie	exon	61189	61250	1000	+	.	ID=BSUD.9500.1.exon1;Parent=BSUD.9500.1
contig_39	StringTie	exon	64386	65789	1000	+	.	ID=BSUD.9500.1.exon2;Parent=BSUD.9500.1
contig_39	transdecoder	gene	72500	86188	.	+	.	ID=BSUD.9501;Interpro=NA
contig_39	transdecoder	mRNA	72500	84913	.	+	.	ID=BSUD.9501.1.p2;Parent=BSUD.9501;Interpro=NA
contig_39	transdecoder	five_prime_UTR	72500	72735	.	+	.	ID=BSUD.9501.1.p2.utr5p1;Parent=BSUD.9501.1.p2
contig_39	transdecoder	five_prime_UTR	82924	83014	.	+	.	ID=BSUD.9501.1.p2.utr5p2;Parent=BSUD.9501.1.p2
contig_39	transdecoder	five_prime_UTR	83531	84403	.	+	.	ID=BSUD.9501.1.p2.utr5p3;Parent=BSUD.9501.1.p2
contig_39	transdecoder	exon	72500	72735	.	+	.	ID=BSUD.9501.1.p2.exon1;Parent=BSUD.9501.1.p2
contig_39	transdecoder	exon	82924	83014	.	+	.	ID=BSUD.9501.1.p2.exon2;Parent=BSUD.9501.1.p2
contig_39	transdecoder	exon	83531	84913	.	+	.	ID=BSUD.9501.1.p2.exon3;Parent=BSUD.9501.1.p2
contig_39	transdecoder	CDS	84404	84556	.	+	0	ID=cds.BSUD.9501.1.p2;Parent=BSUD.9501.1.p2
contig_39	transdecoder	three_prime_UTR	84557	84913	.	+	.	ID=BSUD.9501.1.p2.utr3p1;Parent=BSUD.9501.1.p2
contig_39	transdecoder	mRNA	79815	86188	.	+	.	ID=BSUD.9501.2.p2;Parent=BSUD.9501;Interpro=NA
contig_39	transdecoder	five_prime_UTR	79815	79974	.	+	.	ID=BSUD.9501.2.p2.utr5p1;Parent=BSUD.9501.2.p2
contig_39	transdecoder	five_prime_UTR	80628	80897	.	+	.	ID=BSUD.9501.2.p2.utr5p2;Parent=BSUD.9501.2.p2
contig_39	transdecoder	five_prime_UTR	82924	83014	.	+	.	ID=BSUD.9501.2.p2.utr5p3;Parent=BSUD.9501.2.p2
contig_39	transdecoder	five_prime_UTR	83531	84403	.	+	.	ID=BSUD.9501.2.p2.utr5p4;Parent=BSUD.9501.2.p2
contig_39	transdecoder	exon	79815	79974	.	+	.	ID=BSUD.9501.2.p2.exon1;Parent=BSUD.9501.2.p2
contig_39	transdecoder	exon	80628	80897	.	+	.	ID=BSUD.9501.2.p2.exon2;Parent=BSUD.9501.2.p2
contig_39	transdecoder	exon	82924	83014	.	+	.	ID=BSUD.9501.2.p2.exon3;Parent=BSUD.9501.2.p2
contig_39	transdecoder	exon	83531	86188	.	+	.	ID=BSUD.9501.2.p2.exon4;Parent=BSUD.9501.2.p2
contig_39	transdecoder	CDS	84404	84556	.	+	0	ID=cds.BSUD.9501.2.p2;Parent=BSUD.9501.2.p2
contig_39	transdecoder	three_prime_UTR	84557	86188	.	+	.	ID=BSUD.9501.2.p2.utr3p1;Parent=BSUD.9501.2.p2
contig_39	transdecoder	mRNA	79818	84913	.	+	.	ID=BSUD.9501.3.p1;Parent=BSUD.9501;Interpro=NA
contig_39	transdecoder	five_prime_UTR	79818	80098	.	+	.	ID=BSUD.9501.3.p1.utr5p1;Parent=BSUD.9501.3.p1
contig_39	transdecoder	five_prime_UTR	82924	83014	.	+	.	ID=BSUD.9501.3.p1.utr5p2;Parent=BSUD.9501.3.p1
contig_39	transdecoder	five_prime_UTR	83531	84403	.	+	.	ID=BSUD.9501.3.p1.utr5p3;Parent=BSUD.9501.3.p1
contig_39	transdecoder	exon	79818	80098	.	+	.	ID=BSUD.9501.3.p1.exon1;Parent=BSUD.9501.3.p1
contig_39	transdecoder	exon	82924	83014	.	+	.	ID=BSUD.9501.3.p1.exon2;Parent=BSUD.9501.3.p1
contig_39	transdecoder	exon	83531	84913	.	+	.	ID=BSUD.9501.3.p1.exon3;Parent=BSUD.9501.3.p1
contig_39	transdecoder	CDS	84404	84556	.	+	0	ID=cds.BSUD.9501.3.p1;Parent=BSUD.9501.3.p1
contig_39	transdecoder	three_prime_UTR	84557	84913	.	+	.	ID=BSUD.9501.3.p1.utr3p1;Parent=BSUD.9501.3.p1
contig_39	transdecoder	mRNA	79818	84912	.	+	.	ID=BSUD.9501.4.p2;Parent=BSUD.9501;Interpro=NA
contig_39	transdecoder	five_prime_UTR	79818	80098	.	+	.	ID=BSUD.9501.4.p2.utr5p1;Parent=BSUD.9501.4.p2
contig_39	transdecoder	five_prime_UTR	82924	83245	.	+	.	ID=BSUD.9501.4.p2.utr5p2;Parent=BSUD.9501.4.p2
contig_39	transdecoder	five_prime_UTR	83531	84403	.	+	.	ID=BSUD.9501.4.p2.utr5p3;Parent=BSUD.9501.4.p2
contig_39	transdecoder	exon	79818	80098	.	+	.	ID=BSUD.9501.4.p2.exon1;Parent=BSUD.9501.4.p2
contig_39	transdecoder	exon	82924	83245	.	+	.	ID=BSUD.9501.4.p2.exon2;Parent=BSUD.9501.4.p2
contig_39	transdecoder	exon	83531	84912	.	+	.	ID=BSUD.9501.4.p2.exon3;Parent=BSUD.9501.4.p2
contig_39	transdecoder	CDS	84404	84556	.	+	0	ID=cds.BSUD.9501.4.p2;Parent=BSUD.9501.4.p2
contig_39	transdecoder	three_prime_UTR	84557	84912	.	+	.	ID=BSUD.9501.4.p2.utr3p1;Parent=BSUD.9501.4.p2
contig_39	transdecoder	mRNA	80500	84913	.	+	.	ID=BSUD.9501.5.p1;Parent=BSUD.9501;Interpro=NA
contig_39	transdecoder	five_prime_UTR	80500	80627	.	+	.	ID=BSUD.9501.5.p1.utr5p1;Parent=BSUD.9501.5.p1
contig_39	transdecoder	five_prime_UTR	82924	83014	.	+	.	ID=BSUD.9501.5.p1.utr5p2;Parent=BSUD.9501.5.p1
contig_39	transdecoder	five_prime_UTR	83531	84403	.	+	.	ID=BSUD.9501.5.p1.utr5p3;Parent=BSUD.9501.5.p1
contig_39	transdecoder	exon	80500	80627	.	+	.	ID=BSUD.9501.5.p1.exon1;Parent=BSUD.9501.5.p1
contig_39	transdecoder	exon	82924	83014	.	+	.	ID=BSUD.9501.5.p1.exon2;Parent=BSUD.9501.5.p1
contig_39	transdecoder	exon	83531	84913	.	+	.	ID=BSUD.9501.5.p1.exon3;Parent=BSUD.9501.5.p1
contig_39	transdecoder	CDS	84404	84556	.	+	0	ID=cds.BSUD.9501.5.p1;Parent=BSUD.9501.5.p1
contig_39	transdecoder	three_prime_UTR	84557	84913	.	+	.	ID=BSUD.9501.5.p1.utr3p1;Parent=BSUD.9501.5.p1
contig_39	transdecoder	mRNA	80724	86188	.	+	.	ID=BSUD.9501.6.p2;Parent=BSUD.9501;Interpro=NA
contig_39	transdecoder	five_prime_UTR	80724	80897	.	+	.	ID=BSUD.9501.6.p2.utr5p1;Parent=BSUD.9501.6.p2
contig_39	transdecoder	five_prime_UTR	82924	83014	.	+	.	ID=BSUD.9501.6.p2.utr5p2;Parent=BSUD.9501.6.p2
contig_39	transdecoder	five_prime_UTR	83531	84403	.	+	.	ID=BSUD.9501.6.p2.utr5p3;Parent=BSUD.9501.6.p2
contig_39	transdecoder	exon	80724	80897	.	+	.	ID=BSUD.9501.6.p2.exon1;Parent=BSUD.9501.6.p2
contig_39	transdecoder	exon	82924	83014	.	+	.	ID=BSUD.9501.6.p2.exon2;Parent=BSUD.9501.6.p2
contig_39	transdecoder	exon	83531	86188	.	+	.	ID=BSUD.9501.6.p2.exon3;Parent=BSUD.9501.6.p2
contig_39	transdecoder	CDS	84404	84556	.	+	0	ID=cds.BSUD.9501.6.p2;Parent=BSUD.9501.6.p2
contig_39	transdecoder	three_prime_UTR	84557	86188	.	+	.	ID=BSUD.9501.6.p2.utr3p1;Parent=BSUD.9501.6.p2
contig_39	transdecoder	gene	91339	123844	.	-	.	ID=BSUD.9502;Interpro=IPR008631 (Glycogen synthase)
contig_39	transdecoder	mRNA	91339	123844	.	-	.	ID=BSUD.9502.1.p1;Parent=BSUD.9502;Interpro=IPR008631 (Glycogen synthase)
contig_39	transdecoder	five_prime_UTR	123718	123844	.	-	.	ID=BSUD.9502.1.p1.utr5p1;Parent=BSUD.9502.1.p1
contig_39	transdecoder	exon	123570	123844	.	-	.	ID=BSUD.9502.1.p1.exon1;Parent=BSUD.9502.1.p1
contig_39	transdecoder	CDS	123570	123717	.	-	0	ID=cds.BSUD.9502.1.p1;Parent=BSUD.9502.1.p1
contig_39	transdecoder	exon	116088	116269	.	-	.	ID=BSUD.9502.1.p1.exon2;Parent=BSUD.9502.1.p1
contig_39	transdecoder	CDS	116088	116269	.	-	2	ID=cds.BSUD.9502.1.p1;Parent=BSUD.9502.1.p1
contig_39	transdecoder	exon	114890	115081	.	-	.	ID=BSUD.9502.1.p1.exon3;Parent=BSUD.9502.1.p1
contig_39	transdecoder	CDS	114890	115081	.	-	0	ID=cds.BSUD.9502.1.p1;Parent=BSUD.9502.1.p1
contig_39	transdecoder	exon	113789	113974	.	-	.	ID=BSUD.9502.1.p1.exon4;Parent=BSUD.9502.1.p1
contig_39	transdecoder	CDS	113789	113974	.	-	0	ID=cds.BSUD.9502.1.p1;Parent=BSUD.9502.1.p1
contig_39	transdecoder	exon	112990	113134	.	-	.	ID=BSUD.9502.1.p1.exon5;Parent=BSUD.9502.1.p1
contig_39	transdecoder	CDS	112990	113134	.	-	0	ID=cds.BSUD.9502.1.p1;Parent=BSUD.9502.1.p1
contig_39	transdecoder	exon	112755	112872	.	-	.	ID=BSUD.9502.1.p1.exon6;Parent=BSUD.9502.1.p1
contig_39	transdecoder	CDS	112755	112872	.	-	2	ID=cds.BSUD.9502.1.p1;Parent=BSUD.9502.1.p1
contig_39	transdecoder	exon	112539	112659	.	-	.	ID=BSUD.9502.1.p1.exon7;Parent=BSUD.9502.1.p1
contig_39	transdecoder	CDS	112539	112659	.	-	1	ID=cds.BSUD.9502.1.p1;Parent=BSUD.9502.1.p1
contig_39	transdecoder	exon	111440	111606	.	-	.	ID=BSUD.9502.1.p1.exon8;Parent=BSUD.9502.1.p1
contig_39	transdecoder	CDS	111440	111606	.	-	0	ID=cds.BSUD.9502.1.p1;Parent=BSUD.9502.1.p1
contig_39	transdecoder	exon	110927	111005	.	-	.	ID=BSUD.9502.1.p1.exon9;Parent=BSUD.9502.1.p1
contig_39	transdecoder	CDS	110927	111005	.	-	1	ID=cds.BSUD.9502.1.p1;Parent=BSUD.9502.1.p1
contig_39	transdecoder	exon	107905	108018	.	-	.	ID=BSUD.9502.1.p1.exon10;Parent=BSUD.9502.1.p1
contig_39	transdecoder	CDS	107905	108018	.	-	0	ID=cds.BSUD.9502.1.p1;Parent=BSUD.9502.1.p1
contig_39	transdecoder	exon	107470	107596	.	-	.	ID=BSUD.9502.1.p1.exon11;Parent=BSUD.9502.1.p1
contig_39	transdecoder	CDS	107470	107596	.	-	0	ID=cds.BSUD.9502.1.p1;Parent=BSUD.9502.1.p1
contig_39	transdecoder	exon	106734	106891	.	-	.	ID=BSUD.9502.1.p1.exon12;Parent=BSUD.9502.1.p1
contig_39	transdecoder	CDS	106734	106891	.	-	2	ID=cds.BSUD.9502.1.p1;Parent=BSUD.9502.1.p1
contig_39	transdecoder	exon	102476	102577	.	-	.	ID=BSUD.9502.1.p1.exon13;Parent=BSUD.9502.1.p1
contig_39	transdecoder	CDS	102476	102577	.	-	0	ID=cds.BSUD.9502.1.p1;Parent=BSUD.9502.1.p1
contig_39	transdecoder	exon	102248	102319	.	-	.	ID=BSUD.9502.1.p1.exon14;Parent=BSUD.9502.1.p1
contig_39	transdecoder	CDS	102248	102319	.	-	0	ID=cds.BSUD.9502.1.p1;Parent=BSUD.9502.1.p1
contig_39	transdecoder	exon	91339	93486	.	-	.	ID=BSUD.9502.1.p1.exon15;Parent=BSUD.9502.1.p1
contig_39	transdecoder	CDS	93298	93486	.	-	0	ID=cds.BSUD.9502.1.p1;Parent=BSUD.9502.1.p1
contig_39	transdecoder	three_prime_UTR	91339	93297	.	-	.	ID=BSUD.9502.1.p1.utr3p1;Parent=BSUD.9502.1.p1
contig_39	transdecoder	gene	269494	329978	.	-	.	ID=BSUD.9504;Interpro=IPR000477 (Reverse transcriptase domain)---IPR002156 (Ribonuclease H domain)---IPR005135 (Endonuclease/exonuclease/phosphatase)---IPR012337 (Ribonuclease H-like superfamily)---IPR036397 (Ribonuclease H superfamily)---IPR036691 (Endonuclease/exonuclease/phosphatase superfamily)---IPR043502 (DNA/RNA polymerase superfamily)
contig_39	transdecoder	mRNA	269494	329978	.	-	.	ID=BSUD.9504.1.p1;Parent=BSUD.9504;Interpro=IPR000477 (Reverse transcriptase domain)---IPR002156 (Ribonuclease H domain)---IPR005135 (Endonuclease/exonuclease/phosphatase)---IPR012337 (Ribonuclease H-like superfamily)---IPR036397 (Ribonuclease H superfamily)---IPR036691 (Endonuclease/exonuclease/phosphatase superfamily)---IPR043502 (DNA/RNA polymerase superfamily)
contig_39	transdecoder	exon	326441	329978	.	-	.	ID=BSUD.9504.1.p1.exon1;Parent=BSUD.9504.1.p1
contig_39	transdecoder	CDS	326655	329978	.	-	0	ID=cds.BSUD.9504.1.p1;Parent=BSUD.9504.1.p1
contig_39	transdecoder	exon	269494	271363	.	-	.	ID=BSUD.9504.1.p1.exon2;Parent=BSUD.9504.1.p1
contig_39	transdecoder	three_prime_UTR	326441	326654	.	-	.	ID=BSUD.9504.1.p1.utr3p1;Parent=BSUD.9504.1.p1
contig_39	transdecoder	three_prime_UTR	269494	271363	.	-	.	ID=BSUD.9504.1.p1.utr3p2;Parent=BSUD.9504.1.p1
contig_39	transdecoder	mRNA	273468	329755	.	-	.	ID=BSUD.9504.2.p1;Parent=BSUD.9504;Interpro=IPR000477 (Reverse transcriptase domain)---IPR002156 (Ribonuclease H domain)---IPR005135 (Endonuclease/exonuclease/phosphatase)---IPR012337 (Ribonuclease H-like superfamily)---IPR036397 (Ribonuclease H superfamily)---IPR036691 (Endonuclease/exonuclease/phosphatase superfamily)---IPR043502 (DNA/RNA polymerase superfamily)
contig_39	transdecoder	exon	326516	329755	.	-	.	ID=BSUD.9504.2.p1.exon1;Parent=BSUD.9504.2.p1
contig_39	transdecoder	CDS	326655	329753	.	-	0	ID=cds.BSUD.9504.2.p1;Parent=BSUD.9504.2.p1
contig_39	transdecoder	exon	273468	275331	.	-	.	ID=BSUD.9504.2.p1.exon2;Parent=BSUD.9504.2.p1
contig_39	transdecoder	three_prime_UTR	326516	326654	.	-	.	ID=BSUD.9504.2.p1.utr3p1;Parent=BSUD.9504.2.p1
contig_39	transdecoder	three_prime_UTR	273468	275331	.	-	.	ID=BSUD.9504.2.p1.utr3p2;Parent=BSUD.9504.2.p1
contig_39	tRNAscan-SE	pseudogene_tRNA	371878	371949	33.6	-	.	ID=contig_39.trna10;Name=contig_39.tRNA10-ArgCCT;isotype=Arg;anticodon=CCT;gene_biotype=pseudogene
contig_39	tRNAscan-SE	exon	371878	371949	.	-	.	ID=contig_39.trna10.exon1;Parent=contig_39.trna10
contig_39	tRNAscan-SE	pseudogene_tRNA	423107	423173	22.3	+	.	ID=contig_39.trna2;Name=contig_39.tRNA2-ArgTCG;isotype=Arg;anticodon=TCG;gene_biotype=pseudogene
contig_39	tRNAscan-SE	exon	423107	423173	.	+	.	ID=contig_39.trna2.exon1;Parent=contig_39.trna2
contig_39	transdecoder	gene	441279	446825	.	+	.	ID=BSUD.9505;Interpro=NA
contig_39	transdecoder	mRNA	441279	446825	.	+	.	ID=BSUD.9505.1.p1;Parent=BSUD.9505;Interpro=NA
contig_39	transdecoder	five_prime_UTR	441279	441609	.	+	.	ID=BSUD.9505.1.p1.utr5p1;Parent=BSUD.9505.1.p1
contig_39	transdecoder	five_prime_UTR	442726	442744	.	+	.	ID=BSUD.9505.1.p1.utr5p2;Parent=BSUD.9505.1.p1
contig_39	transdecoder	exon	441279	441609	.	+	.	ID=BSUD.9505.1.p1.exon1;Parent=BSUD.9505.1.p1
contig_39	transdecoder	exon	442726	443077	.	+	.	ID=BSUD.9505.1.p1.exon2;Parent=BSUD.9505.1.p1
contig_39	transdecoder	CDS	442745	443077	.	+	0	ID=cds.BSUD.9505.1.p1;Parent=BSUD.9505.1.p1
contig_39	transdecoder	exon	443338	443482	.	+	.	ID=BSUD.9505.1.p1.exon3;Parent=BSUD.9505.1.p1
contig_39	transdecoder	CDS	443338	443482	.	+	0	ID=cds.BSUD.9505.1.p1;Parent=BSUD.9505.1.p1
contig_39	transdecoder	exon	443959	446825	.	+	.	ID=BSUD.9505.1.p1.exon4;Parent=BSUD.9505.1.p1
contig_39	transdecoder	CDS	443959	445994	.	+	2	ID=cds.BSUD.9505.1.p1;Parent=BSUD.9505.1.p1
contig_39	transdecoder	three_prime_UTR	445995	446825	.	+	.	ID=BSUD.9505.1.p1.utr3p1;Parent=BSUD.9505.1.p1
contig_39	transdecoder	gene	448190	475055	.	-	.	ID=BSUD.9506;Interpro=IPR026637 (YIP1 family member 3)
contig_39	transdecoder	mRNA	448190	475055	.	-	.	ID=BSUD.9506.1.p1;Parent=BSUD.9506;Interpro=IPR026637 (YIP1 family member 3)
contig_39	transdecoder	five_prime_UTR	474249	475055	.	-	.	ID=BSUD.9506.1.p1.utr5p1;Parent=BSUD.9506.1.p1
contig_39	transdecoder	exon	474216	475055	.	-	.	ID=BSUD.9506.1.p1.exon1;Parent=BSUD.9506.1.p1
contig_39	transdecoder	CDS	474216	474248	.	-	0	ID=cds.BSUD.9506.1.p1;Parent=BSUD.9506.1.p1
contig_39	transdecoder	exon	471327	471408	.	-	.	ID=BSUD.9506.1.p1.exon2;Parent=BSUD.9506.1.p1
contig_39	transdecoder	CDS	471327	471408	.	-	0	ID=cds.BSUD.9506.1.p1;Parent=BSUD.9506.1.p1
contig_39	transdecoder	exon	468897	468973	.	-	.	ID=BSUD.9506.1.p1.exon3;Parent=BSUD.9506.1.p1
contig_39	transdecoder	CDS	468897	468973	.	-	2	ID=cds.BSUD.9506.1.p1;Parent=BSUD.9506.1.p1
contig_39	transdecoder	exon	467608	467714	.	-	.	ID=BSUD.9506.1.p1.exon4;Parent=BSUD.9506.1.p1
contig_39	transdecoder	CDS	467608	467714	.	-	0	ID=cds.BSUD.9506.1.p1;Parent=BSUD.9506.1.p1
contig_39	transdecoder	exon	466987	467125	.	-	.	ID=BSUD.9506.1.p1.exon5;Parent=BSUD.9506.1.p1
contig_39	transdecoder	CDS	466987	467125	.	-	1	ID=cds.BSUD.9506.1.p1;Parent=BSUD.9506.1.p1
contig_39	transdecoder	exon	466105	466236	.	-	.	ID=BSUD.9506.1.p1.exon6;Parent=BSUD.9506.1.p1
contig_39	transdecoder	CDS	466105	466236	.	-	0	ID=cds.BSUD.9506.1.p1;Parent=BSUD.9506.1.p1
contig_39	transdecoder	exon	465524	465646	.	-	.	ID=BSUD.9506.1.p1.exon7;Parent=BSUD.9506.1.p1
contig_39	transdecoder	CDS	465524	465646	.	-	0	ID=cds.BSUD.9506.1.p1;Parent=BSUD.9506.1.p1
contig_39	transdecoder	exon	462504	462627	.	-	.	ID=BSUD.9506.1.p1.exon8;Parent=BSUD.9506.1.p1
contig_39	transdecoder	CDS	462504	462627	.	-	0	ID=cds.BSUD.9506.1.p1;Parent=BSUD.9506.1.p1
contig_39	transdecoder	exon	461639	461731	.	-	.	ID=BSUD.9506.1.p1.exon9;Parent=BSUD.9506.1.p1
contig_39	transdecoder	CDS	461639	461731	.	-	2	ID=cds.BSUD.9506.1.p1;Parent=BSUD.9506.1.p1
contig_39	transdecoder	exon	448190	449768	.	-	.	ID=BSUD.9506.1.p1.exon10;Parent=BSUD.9506.1.p1
contig_39	transdecoder	CDS	449650	449768	.	-	2	ID=cds.BSUD.9506.1.p1;Parent=BSUD.9506.1.p1
contig_39	transdecoder	three_prime_UTR	448190	449649	.	-	.	ID=BSUD.9506.1.p1.utr3p1;Parent=BSUD.9506.1.p1
contig_39	transdecoder	mRNA	448329	474290	.	-	.	ID=BSUD.9506.2.p1;Parent=BSUD.9506;Interpro=IPR026637 (YIP1 family member 3)
contig_39	transdecoder	five_prime_UTR	474249	474290	.	-	.	ID=BSUD.9506.2.p1.utr5p1;Parent=BSUD.9506.2.p1
contig_39	transdecoder	exon	474216	474290	.	-	.	ID=BSUD.9506.2.p1.exon1;Parent=BSUD.9506.2.p1
contig_39	transdecoder	CDS	474216	474248	.	-	0	ID=cds.BSUD.9506.2.p1;Parent=BSUD.9506.2.p1
contig_39	transdecoder	exon	471327	471408	.	-	.	ID=BSUD.9506.2.p1.exon2;Parent=BSUD.9506.2.p1
contig_39	transdecoder	CDS	471327	471408	.	-	0	ID=cds.BSUD.9506.2.p1;Parent=BSUD.9506.2.p1
contig_39	transdecoder	exon	468897	468973	.	-	.	ID=BSUD.9506.2.p1.exon3;Parent=BSUD.9506.2.p1
contig_39	transdecoder	CDS	468897	468973	.	-	2	ID=cds.BSUD.9506.2.p1;Parent=BSUD.9506.2.p1
contig_39	transdecoder	exon	467608	467714	.	-	.	ID=BSUD.9506.2.p1.exon4;Parent=BSUD.9506.2.p1
contig_39	transdecoder	CDS	467608	467714	.	-	0	ID=cds.BSUD.9506.2.p1;Parent=BSUD.9506.2.p1
contig_39	transdecoder	exon	466987	467125	.	-	.	ID=BSUD.9506.2.p1.exon5;Parent=BSUD.9506.2.p1
contig_39	transdecoder	CDS	466987	467125	.	-	1	ID=cds.BSUD.9506.2.p1;Parent=BSUD.9506.2.p1
contig_39	transdecoder	exon	466105	466236	.	-	.	ID=BSUD.9506.2.p1.exon6;Parent=BSUD.9506.2.p1
contig_39	transdecoder	CDS	466105	466236	.	-	0	ID=cds.BSUD.9506.2.p1;Parent=BSUD.9506.2.p1
contig_39	transdecoder	exon	465524	465646	.	-	.	ID=BSUD.9506.2.p1.exon7;Parent=BSUD.9506.2.p1
contig_39	transdecoder	CDS	465524	465646	.	-	0	ID=cds.BSUD.9506.2.p1;Parent=BSUD.9506.2.p1
contig_39	transdecoder	exon	462504	462627	.	-	.	ID=BSUD.9506.2.p1.exon8;Parent=BSUD.9506.2.p1
contig_39	transdecoder	CDS	462504	462627	.	-	0	ID=cds.BSUD.9506.2.p1;Parent=BSUD.9506.2.p1
contig_39	transdecoder	exon	461639	461731	.	-	.	ID=BSUD.9506.2.p1.exon9;Parent=BSUD.9506.2.p1
contig_39	transdecoder	CDS	461639	461731	.	-	2	ID=cds.BSUD.9506.2.p1;Parent=BSUD.9506.2.p1
contig_39	transdecoder	exon	460703	460753	.	-	.	ID=BSUD.9506.2.p1.exon10;Parent=BSUD.9506.2.p1
contig_39	transdecoder	CDS	460740	460753	.	-	2	ID=cds.BSUD.9506.2.p1;Parent=BSUD.9506.2.p1
contig_39	transdecoder	exon	448329	449768	.	-	.	ID=BSUD.9506.2.p1.exon11;Parent=BSUD.9506.2.p1
contig_39	transdecoder	three_prime_UTR	460703	460739	.	-	.	ID=BSUD.9506.2.p1.utr3p1;Parent=BSUD.9506.2.p1
contig_39	transdecoder	three_prime_UTR	448329	449768	.	-	.	ID=BSUD.9506.2.p1.utr3p2;Parent=BSUD.9506.2.p1
contig_39	transdecoder	gene	483397	496713	.	+	.	ID=BSUD.9503;Interpro=IPR001304 (C-type lectin-like)---IPR016186 (C-type lectin-like/link domain superfamily)---IPR016187 (C-type lectin fold)
contig_39	transdecoder	mRNA	483397	496713	.	+	.	ID=BSUD.9503.1.p1;Parent=BSUD.9503;Interpro=IPR001304 (C-type lectin-like)---IPR016186 (C-type lectin-like/link domain superfamily)---IPR016187 (C-type lectin fold)
contig_39	transdecoder	five_prime_UTR	483397	483412	.	+	.	ID=BSUD.9503.1.p1.utr5p1;Parent=BSUD.9503.1.p1
contig_39	transdecoder	exon	483397	483461	.	+	.	ID=BSUD.9503.1.p1.exon1;Parent=BSUD.9503.1.p1
contig_39	transdecoder	CDS	483413	483461	.	+	0	ID=cds.BSUD.9503.1.p1;Parent=BSUD.9503.1.p1
contig_39	transdecoder	exon	484976	485147	.	+	.	ID=BSUD.9503.1.p1.exon2;Parent=BSUD.9503.1.p1
contig_39	transdecoder	CDS	484976	485147	.	+	2	ID=cds.BSUD.9503.1.p1;Parent=BSUD.9503.1.p1
contig_39	transdecoder	exon	489044	489195	.	+	.	ID=BSUD.9503.1.p1.exon3;Parent=BSUD.9503.1.p1
contig_39	transdecoder	CDS	489044	489195	.	+	1	ID=cds.BSUD.9503.1.p1;Parent=BSUD.9503.1.p1
contig_39	transdecoder	exon	490437	490562	.	+	.	ID=BSUD.9503.1.p1.exon4;Parent=BSUD.9503.1.p1
contig_39	transdecoder	CDS	490437	490562	.	+	2	ID=cds.BSUD.9503.1.p1;Parent=BSUD.9503.1.p1
contig_39	transdecoder	exon	495192	496713	.	+	.	ID=BSUD.9503.1.p1.exon5;Parent=BSUD.9503.1.p1
contig_39	transdecoder	CDS	495192	495496	.	+	2	ID=cds.BSUD.9503.1.p1;Parent=BSUD.9503.1.p1
contig_39	transdecoder	three_prime_UTR	495497	496713	.	+	.	ID=BSUD.9503.1.p1.utr3p1;Parent=BSUD.9503.1.p1
contig_39	transdecoder	gene	504335	508053	.	-	.	ID=BSUD.9507;Interpro=NA
contig_39	transdecoder	mRNA	504335	508053	.	-	.	ID=BSUD.9507.1.p1;Parent=BSUD.9507;Interpro=NA
contig_39	transdecoder	five_prime_UTR	508019	508053	.	-	.	ID=BSUD.9507.1.p1.utr5p1;Parent=BSUD.9507.1.p1
contig_39	transdecoder	exon	507903	508053	.	-	.	ID=BSUD.9507.1.p1.exon1;Parent=BSUD.9507.1.p1
contig_39	transdecoder	CDS	507903	508018	.	-	0	ID=cds.BSUD.9507.1.p1;Parent=BSUD.9507.1.p1
contig_39	transdecoder	exon	504335	506418	.	-	.	ID=BSUD.9507.1.p1.exon2;Parent=BSUD.9507.1.p1
contig_39	transdecoder	CDS	506280	506418	.	-	1	ID=cds.BSUD.9507.1.p1;Parent=BSUD.9507.1.p1
contig_39	transdecoder	three_prime_UTR	504335	506279	.	-	.	ID=BSUD.9507.1.p1.utr3p1;Parent=BSUD.9507.1.p1
contig_39	transdecoder	gene	509821	512755	.	-	.	ID=BSUD.9508;Interpro=NA
contig_39	transdecoder	mRNA	509821	512755	.	-	.	ID=BSUD.9508.1.p2;Parent=BSUD.9508;Interpro=NA
contig_39	transdecoder	five_prime_UTR	510192	512755	.	-	.	ID=BSUD.9508.1.p2.utr5p1;Parent=BSUD.9508.1.p2
contig_39	transdecoder	exon	509821	512755	.	-	.	ID=BSUD.9508.1.p2.exon1;Parent=BSUD.9508.1.p2
contig_39	transdecoder	CDS	510012	510191	.	-	0	ID=cds.BSUD.9508.1.p2;Parent=BSUD.9508.1.p2
contig_39	transdecoder	three_prime_UTR	509821	510011	.	-	.	ID=BSUD.9508.1.p2.utr3p1;Parent=BSUD.9508.1.p2
contig_39	transdecoder	gene	514653	522645	.	-	.	ID=BSUD.9509;Interpro=IPR002110 (Ankyrin repeat)---IPR030290 (Palmitoyltransferase ZDHHC13)---IPR036770 (Ankyrin repeat-containing domain superfamily)
contig_39	transdecoder	mRNA	514653	522570	.	-	.	ID=BSUD.9509.1.p1;Parent=BSUD.9509;Interpro=IPR002110 (Ankyrin repeat)---IPR030290 (Palmitoyltransferase ZDHHC13)---IPR036770 (Ankyrin repeat-containing domain superfamily)
contig_39	transdecoder	five_prime_UTR	522545	522570	.	-	.	ID=BSUD.9509.1.p1.utr5p1;Parent=BSUD.9509.1.p1
contig_39	transdecoder	exon	522473	522570	.	-	.	ID=BSUD.9509.1.p1.exon1;Parent=BSUD.9509.1.p1
contig_39	transdecoder	CDS	522473	522544	.	-	0	ID=cds.BSUD.9509.1.p1;Parent=BSUD.9509.1.p1
contig_39	transdecoder	exon	519081	519298	.	-	.	ID=BSUD.9509.1.p1.exon2;Parent=BSUD.9509.1.p1
contig_39	transdecoder	CDS	519081	519298	.	-	0	ID=cds.BSUD.9509.1.p1;Parent=BSUD.9509.1.p1
contig_39	transdecoder	exon	518188	518265	.	-	.	ID=BSUD.9509.1.p1.exon3;Parent=BSUD.9509.1.p1
contig_39	transdecoder	CDS	518188	518265	.	-	1	ID=cds.BSUD.9509.1.p1;Parent=BSUD.9509.1.p1
contig_39	transdecoder	exon	518021	518091	.	-	.	ID=BSUD.9509.1.p1.exon4;Parent=BSUD.9509.1.p1
contig_39	transdecoder	CDS	518021	518091	.	-	1	ID=cds.BSUD.9509.1.p1;Parent=BSUD.9509.1.p1
contig_39	transdecoder	exon	517614	517752	.	-	.	ID=BSUD.9509.1.p1.exon5;Parent=BSUD.9509.1.p1
contig_39	transdecoder	CDS	517614	517752	.	-	2	ID=cds.BSUD.9509.1.p1;Parent=BSUD.9509.1.p1
contig_39	transdecoder	exon	514653	516975	.	-	.	ID=BSUD.9509.1.p1.exon6;Parent=BSUD.9509.1.p1
contig_39	transdecoder	CDS	516798	516975	.	-	1	ID=cds.BSUD.9509.1.p1;Parent=BSUD.9509.1.p1
contig_39	transdecoder	three_prime_UTR	514653	516797	.	-	.	ID=BSUD.9509.1.p1.utr3p1;Parent=BSUD.9509.1.p1
contig_39	transdecoder	mRNA	516174	522645	.	-	.	ID=BSUD.9509.2.p1;Parent=BSUD.9509;Interpro=IPR002110 (Ankyrin repeat)---IPR030290 (Palmitoyltransferase ZDHHC13)---IPR036770 (Ankyrin repeat-containing domain superfamily)
contig_39	transdecoder	five_prime_UTR	522545	522645	.	-	.	ID=BSUD.9509.2.p1.utr5p1;Parent=BSUD.9509.2.p1
contig_39	transdecoder	exon	522473	522645	.	-	.	ID=BSUD.9509.2.p1.exon1;Parent=BSUD.9509.2.p1
contig_39	transdecoder	CDS	522473	522544	.	-	0	ID=cds.BSUD.9509.2.p1;Parent=BSUD.9509.2.p1
contig_39	transdecoder	exon	519081	519298	.	-	.	ID=BSUD.9509.2.p1.exon2;Parent=BSUD.9509.2.p1
contig_39	transdecoder	CDS	519081	519298	.	-	0	ID=cds.BSUD.9509.2.p1;Parent=BSUD.9509.2.p1
contig_39	transdecoder	exon	518188	518265	.	-	.	ID=BSUD.9509.2.p1.exon3;Parent=BSUD.9509.2.p1
contig_39	transdecoder	CDS	518188	518265	.	-	1	ID=cds.BSUD.9509.2.p1;Parent=BSUD.9509.2.p1
contig_39	transdecoder	exon	518021	518091	.	-	.	ID=BSUD.9509.2.p1.exon4;Parent=BSUD.9509.2.p1
contig_39	transdecoder	CDS	518021	518091	.	-	1	ID=cds.BSUD.9509.2.p1;Parent=BSUD.9509.2.p1
contig_39	transdecoder	exon	516174	517752	.	-	.	ID=BSUD.9509.2.p1.exon5;Parent=BSUD.9509.2.p1
contig_39	transdecoder	CDS	517547	517752	.	-	2	ID=cds.BSUD.9509.2.p1;Parent=BSUD.9509.2.p1
contig_39	transdecoder	three_prime_UTR	516174	517546	.	-	.	ID=BSUD.9509.2.p1.utr3p1;Parent=BSUD.9509.2.p1
contig_39	tRNAscan-SE	pseudogene_tRNA	516643	516721	34.0	-	.	ID=contig_39.trna9;Name=contig_39.tRNA9-ArgTCT;isotype=Arg;anticodon=TCT;gene_biotype=pseudogene
contig_39	tRNAscan-SE	exon	516643	516721	.	-	.	ID=contig_39.trna9.exon1;Parent=contig_39.trna9
contig_39	tRNAscan-SE	tRNA	522939	523011	67.8	+	.	ID=contig_39.trna3;Name=contig_39.tRNA3-ArgTCG;isotype=Arg;anticodon=TCG;gene_biotype=tRNA
contig_39	tRNAscan-SE	exon	522939	523011	.	+	.	ID=contig_39.trna3.exon1;Parent=contig_39.trna3
contig_39	transdecoder	gene	529294	546362	.	+	.	ID=BSUD.9510;Interpro=IPR032816 (SNARE associated Golgi protein)---IPR036259 (MFS transporter superfamily)---IPR045014 (Transmembrane protein 41A/B)
contig_39	transdecoder	mRNA	529294	546362	.	+	.	ID=BSUD.9510.1.p1;Parent=BSUD.9510;Interpro=IPR032816 (SNARE associated Golgi protein)---IPR036259 (MFS transporter superfamily)---IPR045014 (Transmembrane protein 41A/B)
contig_39	transdecoder	five_prime_UTR	529294	529347	.	+	.	ID=BSUD.9510.1.p1.utr5p1;Parent=BSUD.9510.1.p1
contig_39	transdecoder	exon	529294	529390	.	+	.	ID=BSUD.9510.1.p1.exon1;Parent=BSUD.9510.1.p1
contig_39	transdecoder	CDS	529348	529390	.	+	0	ID=cds.BSUD.9510.1.p1;Parent=BSUD.9510.1.p1
contig_39	transdecoder	exon	541282	541450	.	+	.	ID=BSUD.9510.1.p1.exon2;Parent=BSUD.9510.1.p1
contig_39	transdecoder	CDS	541282	541450	.	+	2	ID=cds.BSUD.9510.1.p1;Parent=BSUD.9510.1.p1
contig_39	transdecoder	exon	541600	541728	.	+	.	ID=BSUD.9510.1.p1.exon3;Parent=BSUD.9510.1.p1
contig_39	transdecoder	CDS	541600	541728	.	+	1	ID=cds.BSUD.9510.1.p1;Parent=BSUD.9510.1.p1
contig_39	transdecoder	exon	542007	542100	.	+	.	ID=BSUD.9510.1.p1.exon4;Parent=BSUD.9510.1.p1
contig_39	transdecoder	CDS	542007	542100	.	+	1	ID=cds.BSUD.9510.1.p1;Parent=BSUD.9510.1.p1
contig_39	transdecoder	exon	542829	542933	.	+	.	ID=BSUD.9510.1.p1.exon5;Parent=BSUD.9510.1.p1
contig_39	transdecoder	CDS	542829	542933	.	+	0	ID=cds.BSUD.9510.1.p1;Parent=BSUD.9510.1.p1
contig_39	transdecoder	exon	543374	543512	.	+	.	ID=BSUD.9510.1.p1.exon6;Parent=BSUD.9510.1.p1
contig_39	transdecoder	CDS	543374	543512	.	+	0	ID=cds.BSUD.9510.1.p1;Parent=BSUD.9510.1.p1
contig_39	transdecoder	exon	544993	546362	.	+	.	ID=BSUD.9510.1.p1.exon7;Parent=BSUD.9510.1.p1
contig_39	transdecoder	CDS	544993	545162	.	+	2	ID=cds.BSUD.9510.1.p1;Parent=BSUD.9510.1.p1
contig_39	transdecoder	three_prime_UTR	545163	546362	.	+	.	ID=BSUD.9510.1.p1.utr3p1;Parent=BSUD.9510.1.p1
contig_39	transdecoder	gene	546484	565382	.	-	.	ID=BSUD.9511;Interpro=IPR039779 (RFX-like DNA-binding protein)
contig_39	transdecoder	mRNA	546484	565382	.	-	.	ID=BSUD.9511.1.p1;Parent=BSUD.9511;Interpro=IPR039779 (RFX-like DNA-binding protein)
contig_39	transdecoder	five_prime_UTR	565358	565382	.	-	.	ID=BSUD.9511.1.p1.utr5p1;Parent=BSUD.9511.1.p1
contig_39	transdecoder	five_prime_UTR	564630	564743	.	-	.	ID=BSUD.9511.1.p1.utr5p2;Parent=BSUD.9511.1.p1
contig_39	transdecoder	five_prime_UTR	564051	564100	.	-	.	ID=BSUD.9511.1.p1.utr5p3;Parent=BSUD.9511.1.p1
contig_39	transdecoder	five_prime_UTR	563453	563556	.	-	.	ID=BSUD.9511.1.p1.utr5p4;Parent=BSUD.9511.1.p1
contig_39	transdecoder	five_prime_UTR	556014	556157	.	-	.	ID=BSUD.9511.1.p1.utr5p5;Parent=BSUD.9511.1.p1
contig_39	transdecoder	exon	565358	565382	.	-	.	ID=BSUD.9511.1.p1.exon1;Parent=BSUD.9511.1.p1
contig_39	transdecoder	exon	564630	564743	.	-	.	ID=BSUD.9511.1.p1.exon2;Parent=BSUD.9511.1.p1
contig_39	transdecoder	exon	564051	564100	.	-	.	ID=BSUD.9511.1.p1.exon3;Parent=BSUD.9511.1.p1
contig_39	transdecoder	exon	563453	563556	.	-	.	ID=BSUD.9511.1.p1.exon4;Parent=BSUD.9511.1.p1
contig_39	transdecoder	exon	556013	556157	.	-	.	ID=BSUD.9511.1.p1.exon5;Parent=BSUD.9511.1.p1
contig_39	transdecoder	CDS	556013	556013	.	-	0	ID=cds.BSUD.9511.1.p1;Parent=BSUD.9511.1.p1
contig_39	transdecoder	exon	555715	555809	.	-	.	ID=BSUD.9511.1.p1.exon6;Parent=BSUD.9511.1.p1
contig_39	transdecoder	CDS	555715	555809	.	-	2	ID=cds.BSUD.9511.1.p1;Parent=BSUD.9511.1.p1
contig_39	transdecoder	exon	555065	555185	.	-	.	ID=BSUD.9511.1.p1.exon7;Parent=BSUD.9511.1.p1
contig_39	transdecoder	CDS	555065	555185	.	-	0	ID=cds.BSUD.9511.1.p1;Parent=BSUD.9511.1.p1
contig_39	transdecoder	exon	554567	554689	.	-	.	ID=BSUD.9511.1.p1.exon8;Parent=BSUD.9511.1.p1
contig_39	transdecoder	CDS	554567	554689	.	-	2	ID=cds.BSUD.9511.1.p1;Parent=BSUD.9511.1.p1
contig_39	transdecoder	exon	552705	552806	.	-	.	ID=BSUD.9511.1.p1.exon9;Parent=BSUD.9511.1.p1
contig_39	transdecoder	CDS	552705	552806	.	-	2	ID=cds.BSUD.9511.1.p1;Parent=BSUD.9511.1.p1
contig_39	transdecoder	exon	548357	548974	.	-	.	ID=BSUD.9511.1.p1.exon10;Parent=BSUD.9511.1.p1
contig_39	transdecoder	CDS	548357	548974	.	-	2	ID=cds.BSUD.9511.1.p1;Parent=BSUD.9511.1.p1
contig_39	transdecoder	exon	546484	547853	.	-	.	ID=BSUD.9511.1.p1.exon11;Parent=BSUD.9511.1.p1
contig_39	transdecoder	CDS	547753	547853	.	-	2	ID=cds.BSUD.9511.1.p1;Parent=BSUD.9511.1.p1
contig_39	transdecoder	three_prime_UTR	546484	547752	.	-	.	ID=BSUD.9511.1.p1.utr3p1;Parent=BSUD.9511.1.p1
contig_39	transdecoder	mRNA	546484	565159	.	-	.	ID=BSUD.9511.2.p1;Parent=BSUD.9511;Interpro=IPR039779 (RFX-like DNA-binding protein)
contig_39	transdecoder	five_prime_UTR	564989	565159	.	-	.	ID=BSUD.9511.2.p1.utr5p1;Parent=BSUD.9511.2.p1
contig_39	transdecoder	five_prime_UTR	564051	564100	.	-	.	ID=BSUD.9511.2.p1.utr5p2;Parent=BSUD.9511.2.p1
contig_39	transdecoder	five_prime_UTR	563453	563556	.	-	.	ID=BSUD.9511.2.p1.utr5p3;Parent=BSUD.9511.2.p1
contig_39	transdecoder	five_prime_UTR	556014	556157	.	-	.	ID=BSUD.9511.2.p1.utr5p4;Parent=BSUD.9511.2.p1
contig_39	transdecoder	exon	564989	565159	.	-	.	ID=BSUD.9511.2.p1.exon1;Parent=BSUD.9511.2.p1
contig_39	transdecoder	exon	564051	564100	.	-	.	ID=BSUD.9511.2.p1.exon2;Parent=BSUD.9511.2.p1
contig_39	transdecoder	exon	563453	563556	.	-	.	ID=BSUD.9511.2.p1.exon3;Parent=BSUD.9511.2.p1
contig_39	transdecoder	exon	556013	556157	.	-	.	ID=BSUD.9511.2.p1.exon4;Parent=BSUD.9511.2.p1
contig_39	transdecoder	CDS	556013	556013	.	-	0	ID=cds.BSUD.9511.2.p1;Parent=BSUD.9511.2.p1
contig_39	transdecoder	exon	555715	555809	.	-	.	ID=BSUD.9511.2.p1.exon5;Parent=BSUD.9511.2.p1
contig_39	transdecoder	CDS	555715	555809	.	-	2	ID=cds.BSUD.9511.2.p1;Parent=BSUD.9511.2.p1
contig_39	transdecoder	exon	555065	555185	.	-	.	ID=BSUD.9511.2.p1.exon6;Parent=BSUD.9511.2.p1
contig_39	transdecoder	CDS	555065	555185	.	-	0	ID=cds.BSUD.9511.2.p1;Parent=BSUD.9511.2.p1
contig_39	transdecoder	exon	554567	554689	.	-	.	ID=BSUD.9511.2.p1.exon7;Parent=BSUD.9511.2.p1
contig_39	transdecoder	CDS	554567	554689	.	-	2	ID=cds.BSUD.9511.2.p1;Parent=BSUD.9511.2.p1
contig_39	transdecoder	exon	552705	552806	.	-	.	ID=BSUD.9511.2.p1.exon8;Parent=BSUD.9511.2.p1
contig_39	transdecoder	CDS	552705	552806	.	-	2	ID=cds.BSUD.9511.2.p1;Parent=BSUD.9511.2.p1
contig_39	transdecoder	exon	548357	548974	.	-	.	ID=BSUD.9511.2.p1.exon9;Parent=BSUD.9511.2.p1
contig_39	transdecoder	CDS	548357	548974	.	-	2	ID=cds.BSUD.9511.2.p1;Parent=BSUD.9511.2.p1
contig_39	transdecoder	exon	546484	547853	.	-	.	ID=BSUD.9511.2.p1.exon10;Parent=BSUD.9511.2.p1
contig_39	transdecoder	CDS	547753	547853	.	-	2	ID=cds.BSUD.9511.2.p1;Parent=BSUD.9511.2.p1
contig_39	transdecoder	three_prime_UTR	546484	547752	.	-	.	ID=BSUD.9511.2.p1.utr3p1;Parent=BSUD.9511.2.p1
contig_39	transdecoder	mRNA	546484	565382	.	-	.	ID=BSUD.9511.3.p1;Parent=BSUD.9511;Interpro=IPR039779 (RFX-like DNA-binding protein)
contig_39	transdecoder	five_prime_UTR	565358	565382	.	-	.	ID=BSUD.9511.3.p1.utr5p1;Parent=BSUD.9511.3.p1
contig_39	transdecoder	five_prime_UTR	564630	564743	.	-	.	ID=BSUD.9511.3.p1.utr5p2;Parent=BSUD.9511.3.p1
contig_39	transdecoder	five_prime_UTR	564051	564100	.	-	.	ID=BSUD.9511.3.p1.utr5p3;Parent=BSUD.9511.3.p1
contig_39	transdecoder	five_prime_UTR	563453	563556	.	-	.	ID=BSUD.9511.3.p1.utr5p4;Parent=BSUD.9511.3.p1
contig_39	transdecoder	five_prime_UTR	559827	559849	.	-	.	ID=BSUD.9511.3.p1.utr5p5;Parent=BSUD.9511.3.p1
contig_39	transdecoder	exon	565358	565382	.	-	.	ID=BSUD.9511.3.p1.exon1;Parent=BSUD.9511.3.p1
contig_39	transdecoder	exon	564630	564743	.	-	.	ID=BSUD.9511.3.p1.exon2;Parent=BSUD.9511.3.p1
contig_39	transdecoder	exon	564051	564100	.	-	.	ID=BSUD.9511.3.p1.exon3;Parent=BSUD.9511.3.p1
contig_39	transdecoder	exon	563453	563556	.	-	.	ID=BSUD.9511.3.p1.exon4;Parent=BSUD.9511.3.p1
contig_39	transdecoder	exon	559791	559849	.	-	.	ID=BSUD.9511.3.p1.exon5;Parent=BSUD.9511.3.p1
contig_39	transdecoder	CDS	559791	559826	.	-	0	ID=cds.BSUD.9511.3.p1;Parent=BSUD.9511.3.p1
contig_39	transdecoder	exon	556013	556157	.	-	.	ID=BSUD.9511.3.p1.exon6;Parent=BSUD.9511.3.p1
contig_39	transdecoder	CDS	556013	556157	.	-	0	ID=cds.BSUD.9511.3.p1;Parent=BSUD.9511.3.p1
contig_39	transdecoder	exon	555715	555809	.	-	.	ID=BSUD.9511.3.p1.exon7;Parent=BSUD.9511.3.p1
contig_39	transdecoder	CDS	555715	555809	.	-	2	ID=cds.BSUD.9511.3.p1;Parent=BSUD.9511.3.p1
contig_39	transdecoder	exon	555065	555185	.	-	.	ID=BSUD.9511.3.p1.exon8;Parent=BSUD.9511.3.p1
contig_39	transdecoder	CDS	555065	555185	.	-	0	ID=cds.BSUD.9511.3.p1;Parent=BSUD.9511.3.p1
contig_39	transdecoder	exon	554567	554689	.	-	.	ID=BSUD.9511.3.p1.exon9;Parent=BSUD.9511.3.p1
contig_39	transdecoder	CDS	554567	554689	.	-	2	ID=cds.BSUD.9511.3.p1;Parent=BSUD.9511.3.p1
contig_39	transdecoder	exon	552705	552806	.	-	.	ID=BSUD.9511.3.p1.exon10;Parent=BSUD.9511.3.p1
contig_39	transdecoder	CDS	552705	552806	.	-	2	ID=cds.BSUD.9511.3.p1;Parent=BSUD.9511.3.p1
contig_39	transdecoder	exon	548357	548974	.	-	.	ID=BSUD.9511.3.p1.exon11;Parent=BSUD.9511.3.p1
contig_39	transdecoder	CDS	548357	548974	.	-	2	ID=cds.BSUD.9511.3.p1;Parent=BSUD.9511.3.p1
contig_39	transdecoder	exon	546484	547853	.	-	.	ID=BSUD.9511.3.p1.exon12;Parent=BSUD.9511.3.p1
contig_39	transdecoder	CDS	547753	547853	.	-	2	ID=cds.BSUD.9511.3.p1;Parent=BSUD.9511.3.p1
contig_39	transdecoder	three_prime_UTR	546484	547752	.	-	.	ID=BSUD.9511.3.p1.utr3p1;Parent=BSUD.9511.3.p1
contig_39	transdecoder	mRNA	546484	565332	.	-	.	ID=BSUD.9511.4.p1;Parent=BSUD.9511;Interpro=IPR039779 (RFX-like DNA-binding protein)
contig_39	transdecoder	five_prime_UTR	565247	565332	.	-	.	ID=BSUD.9511.4.p1.utr5p1;Parent=BSUD.9511.4.p1
contig_39	transdecoder	exon	565244	565332	.	-	.	ID=BSUD.9511.4.p1.exon1;Parent=BSUD.9511.4.p1
contig_39	transdecoder	CDS	565244	565246	.	-	0	ID=cds.BSUD.9511.4.p1;Parent=BSUD.9511.4.p1
contig_39	transdecoder	exon	564630	564743	.	-	.	ID=BSUD.9511.4.p1.exon2;Parent=BSUD.9511.4.p1
contig_39	transdecoder	CDS	564630	564743	.	-	0	ID=cds.BSUD.9511.4.p1;Parent=BSUD.9511.4.p1
contig_39	transdecoder	exon	564051	564100	.	-	.	ID=BSUD.9511.4.p1.exon3;Parent=BSUD.9511.4.p1
contig_39	transdecoder	CDS	564051	564100	.	-	0	ID=cds.BSUD.9511.4.p1;Parent=BSUD.9511.4.p1
contig_39	transdecoder	exon	563453	563556	.	-	.	ID=BSUD.9511.4.p1.exon4;Parent=BSUD.9511.4.p1
contig_39	transdecoder	CDS	563453	563556	.	-	1	ID=cds.BSUD.9511.4.p1;Parent=BSUD.9511.4.p1
contig_39	transdecoder	exon	556013	556063	.	-	.	ID=BSUD.9511.4.p1.exon5;Parent=BSUD.9511.4.p1
contig_39	transdecoder	CDS	556013	556063	.	-	2	ID=cds.BSUD.9511.4.p1;Parent=BSUD.9511.4.p1
contig_39	transdecoder	exon	555715	555809	.	-	.	ID=BSUD.9511.4.p1.exon6;Parent=BSUD.9511.4.p1
contig_39	transdecoder	CDS	555715	555809	.	-	2	ID=cds.BSUD.9511.4.p1;Parent=BSUD.9511.4.p1
contig_39	transdecoder	exon	555065	555185	.	-	.	ID=BSUD.9511.4.p1.exon7;Parent=BSUD.9511.4.p1
contig_39	transdecoder	CDS	555065	555185	.	-	0	ID=cds.BSUD.9511.4.p1;Parent=BSUD.9511.4.p1
contig_39	transdecoder	exon	554567	554689	.	-	.	ID=BSUD.9511.4.p1.exon8;Parent=BSUD.9511.4.p1
contig_39	transdecoder	CDS	554567	554689	.	-	2	ID=cds.BSUD.9511.4.p1;Parent=BSUD.9511.4.p1
contig_39	transdecoder	exon	552705	552806	.	-	.	ID=BSUD.9511.4.p1.exon9;Parent=BSUD.9511.4.p1
contig_39	transdecoder	CDS	552705	552806	.	-	2	ID=cds.BSUD.9511.4.p1;Parent=BSUD.9511.4.p1
contig_39	transdecoder	exon	548357	548974	.	-	.	ID=BSUD.9511.4.p1.exon10;Parent=BSUD.9511.4.p1
contig_39	transdecoder	CDS	548357	548974	.	-	2	ID=cds.BSUD.9511.4.p1;Parent=BSUD.9511.4.p1
contig_39	transdecoder	exon	546484	547853	.	-	.	ID=BSUD.9511.4.p1.exon11;Parent=BSUD.9511.4.p1
contig_39	transdecoder	CDS	547753	547853	.	-	2	ID=cds.BSUD.9511.4.p1;Parent=BSUD.9511.4.p1
contig_39	transdecoder	three_prime_UTR	546484	547752	.	-	.	ID=BSUD.9511.4.p1.utr3p1;Parent=BSUD.9511.4.p1
contig_39	transdecoder	mRNA	546484	565382	.	-	.	ID=BSUD.9511.5.p1;Parent=BSUD.9511;Interpro=IPR039779 (RFX-like DNA-binding protein)
contig_39	transdecoder	five_prime_UTR	565358	565382	.	-	.	ID=BSUD.9511.5.p1.utr5p1;Parent=BSUD.9511.5.p1
contig_39	transdecoder	five_prime_UTR	564051	564100	.	-	.	ID=BSUD.9511.5.p1.utr5p2;Parent=BSUD.9511.5.p1
contig_39	transdecoder	five_prime_UTR	563453	563556	.	-	.	ID=BSUD.9511.5.p1.utr5p3;Parent=BSUD.9511.5.p1
contig_39	transdecoder	five_prime_UTR	556014	556063	.	-	.	ID=BSUD.9511.5.p1.utr5p4;Parent=BSUD.9511.5.p1
contig_39	transdecoder	exon	565358	565382	.	-	.	ID=BSUD.9511.5.p1.exon1;Parent=BSUD.9511.5.p1
contig_39	transdecoder	exon	564051	564100	.	-	.	ID=BSUD.9511.5.p1.exon2;Parent=BSUD.9511.5.p1
contig_39	transdecoder	exon	563453	563556	.	-	.	ID=BSUD.9511.5.p1.exon3;Parent=BSUD.9511.5.p1
contig_39	transdecoder	exon	556013	556063	.	-	.	ID=BSUD.9511.5.p1.exon4;Parent=BSUD.9511.5.p1
contig_39	transdecoder	CDS	556013	556013	.	-	0	ID=cds.BSUD.9511.5.p1;Parent=BSUD.9511.5.p1
contig_39	transdecoder	exon	555715	555809	.	-	.	ID=BSUD.9511.5.p1.exon5;Parent=BSUD.9511.5.p1
contig_39	transdecoder	CDS	555715	555809	.	-	2	ID=cds.BSUD.9511.5.p1;Parent=BSUD.9511.5.p1
contig_39	transdecoder	exon	555065	555185	.	-	.	ID=BSUD.9511.5.p1.exon6;Parent=BSUD.9511.5.p1
contig_39	transdecoder	CDS	555065	555185	.	-	0	ID=cds.BSUD.9511.5.p1;Parent=BSUD.9511.5.p1
contig_39	transdecoder	exon	554567	554689	.	-	.	ID=BSUD.9511.5.p1.exon7;Parent=BSUD.9511.5.p1
contig_39	transdecoder	CDS	554567	554689	.	-	2	ID=cds.BSUD.9511.5.p1;Parent=BSUD.9511.5.p1
contig_39	transdecoder	exon	552705	552806	.	-	.	ID=BSUD.9511.5.p1.exon8;Parent=BSUD.9511.5.p1
contig_39	transdecoder	CDS	552705	552806	.	-	2	ID=cds.BSUD.9511.5.p1;Parent=BSUD.9511.5.p1
contig_39	transdecoder	exon	548357	548974	.	-	.	ID=BSUD.9511.5.p1.exon9;Parent=BSUD.9511.5.p1
contig_39	transdecoder	CDS	548357	548974	.	-	2	ID=cds.BSUD.9511.5.p1;Parent=BSUD.9511.5.p1
contig_39	transdecoder	exon	546484	547853	.	-	.	ID=BSUD.9511.5.p1.exon10;Parent=BSUD.9511.5.p1
contig_39	transdecoder	CDS	547753	547853	.	-	2	ID=cds.BSUD.9511.5.p1;Parent=BSUD.9511.5.p1
contig_39	transdecoder	three_prime_UTR	546484	547752	.	-	.	ID=BSUD.9511.5.p1.utr3p1;Parent=BSUD.9511.5.p1
contig_39	transdecoder	gene	565504	568989	.	+	.	ID=BSUD.9512;Interpro=NA
contig_39	transdecoder	mRNA	565504	568989	.	+	.	ID=BSUD.9512.1.p1;Parent=BSUD.9512;Interpro=NA
contig_39	transdecoder	five_prime_UTR	565504	565528	.	+	.	ID=BSUD.9512.1.p1.utr5p1;Parent=BSUD.9512.1.p1
contig_39	transdecoder	five_prime_UTR	566447	566895	.	+	.	ID=BSUD.9512.1.p1.utr5p2;Parent=BSUD.9512.1.p1
contig_39	transdecoder	exon	565504	565528	.	+	.	ID=BSUD.9512.1.p1.exon1;Parent=BSUD.9512.1.p1
contig_39	transdecoder	exon	566447	568989	.	+	.	ID=BSUD.9512.1.p1.exon2;Parent=BSUD.9512.1.p1
contig_39	transdecoder	CDS	566896	567375	.	+	0	ID=cds.BSUD.9512.1.p1;Parent=BSUD.9512.1.p1
contig_39	transdecoder	three_prime_UTR	567376	568989	.	+	.	ID=BSUD.9512.1.p1.utr3p1;Parent=BSUD.9512.1.p1
contig_39	transdecoder	gene	608844	621774	.	-	.	ID=BSUD.9513;Interpro=IPR003609 (PAN/Apple domain)
contig_39	transdecoder	mRNA	608844	621774	.	-	.	ID=BSUD.9513.1.p1;Parent=BSUD.9513;Interpro=IPR003609 (PAN/Apple domain)
contig_39	transdecoder	five_prime_UTR	621576	621774	.	-	.	ID=BSUD.9513.1.p1.utr5p1;Parent=BSUD.9513.1.p1
contig_39	transdecoder	exon	621251	621774	.	-	.	ID=BSUD.9513.1.p1.exon1;Parent=BSUD.9513.1.p1
contig_39	transdecoder	CDS	621251	621575	.	-	0	ID=cds.BSUD.9513.1.p1;Parent=BSUD.9513.1.p1
contig_39	transdecoder	exon	613258	613460	.	-	.	ID=BSUD.9513.1.p1.exon2;Parent=BSUD.9513.1.p1
contig_39	transdecoder	CDS	613258	613460	.	-	2	ID=cds.BSUD.9513.1.p1;Parent=BSUD.9513.1.p1
contig_39	transdecoder	exon	610660	610817	.	-	.	ID=BSUD.9513.1.p1.exon3;Parent=BSUD.9513.1.p1
contig_39	transdecoder	CDS	610660	610817	.	-	0	ID=cds.BSUD.9513.1.p1;Parent=BSUD.9513.1.p1
contig_39	transdecoder	exon	610223	610410	.	-	.	ID=BSUD.9513.1.p1.exon4;Parent=BSUD.9513.1.p1
contig_39	transdecoder	CDS	610223	610410	.	-	1	ID=cds.BSUD.9513.1.p1;Parent=BSUD.9513.1.p1
contig_39	transdecoder	exon	608844	609743	.	-	.	ID=BSUD.9513.1.p1.exon5;Parent=BSUD.9513.1.p1
contig_39	transdecoder	CDS	609700	609743	.	-	2	ID=cds.BSUD.9513.1.p1;Parent=BSUD.9513.1.p1
contig_39	transdecoder	three_prime_UTR	608844	609699	.	-	.	ID=BSUD.9513.1.p1.utr3p1;Parent=BSUD.9513.1.p1
contig_39	tRNAscan-SE	pseudogene_tRNA	647460	647528	31.1	-	.	ID=contig_39.trna8;Name=contig_39.tRNA8-GlyTCC;isotype=Gly;anticodon=TCC;gene_biotype=pseudogene
contig_39	tRNAscan-SE	exon	647460	647528	.	-	.	ID=contig_39.trna8.exon1;Parent=contig_39.trna8
contig_39	transdecoder	gene	666682	684406	.	+	.	ID=BSUD.9515;Interpro=IPR018795 (Uncharacterized protein KIAA2013-like)
contig_39	transdecoder	mRNA	666682	684406	.	+	.	ID=BSUD.9515.1.p1;Parent=BSUD.9515;Interpro=IPR018795 (Uncharacterized protein KIAA2013-like)
contig_39	transdecoder	five_prime_UTR	666682	666768	.	+	.	ID=BSUD.9515.1.p1.utr5p1;Parent=BSUD.9515.1.p1
contig_39	transdecoder	exon	666682	666896	.	+	.	ID=BSUD.9515.1.p1.exon1;Parent=BSUD.9515.1.p1
contig_39	transdecoder	CDS	666769	666896	.	+	0	ID=cds.BSUD.9515.1.p1;Parent=BSUD.9515.1.p1
contig_39	transdecoder	exon	669677	669777	.	+	.	ID=BSUD.9515.1.p1.exon2;Parent=BSUD.9515.1.p1
contig_39	transdecoder	CDS	669677	669777	.	+	1	ID=cds.BSUD.9515.1.p1;Parent=BSUD.9515.1.p1
contig_39	transdecoder	exon	669916	670038	.	+	.	ID=BSUD.9515.1.p1.exon3;Parent=BSUD.9515.1.p1
contig_39	transdecoder	CDS	669916	670038	.	+	2	ID=cds.BSUD.9515.1.p1;Parent=BSUD.9515.1.p1
contig_39	transdecoder	exon	670351	670476	.	+	.	ID=BSUD.9515.1.p1.exon4;Parent=BSUD.9515.1.p1
contig_39	transdecoder	CDS	670351	670476	.	+	2	ID=cds.BSUD.9515.1.p1;Parent=BSUD.9515.1.p1
contig_39	transdecoder	exon	671313	671371	.	+	.	ID=BSUD.9515.1.p1.exon5;Parent=BSUD.9515.1.p1
contig_39	transdecoder	CDS	671313	671371	.	+	2	ID=cds.BSUD.9515.1.p1;Parent=BSUD.9515.1.p1
contig_39	transdecoder	exon	672590	672682	.	+	.	ID=BSUD.9515.1.p1.exon6;Parent=BSUD.9515.1.p1
contig_39	transdecoder	CDS	672590	672682	.	+	0	ID=cds.BSUD.9515.1.p1;Parent=BSUD.9515.1.p1
contig_39	transdecoder	exon	673376	673449	.	+	.	ID=BSUD.9515.1.p1.exon7;Parent=BSUD.9515.1.p1
contig_39	transdecoder	CDS	673376	673449	.	+	0	ID=cds.BSUD.9515.1.p1;Parent=BSUD.9515.1.p1
contig_39	transdecoder	exon	674470	674610	.	+	.	ID=BSUD.9515.1.p1.exon8;Parent=BSUD.9515.1.p1
contig_39	transdecoder	CDS	674470	674610	.	+	1	ID=cds.BSUD.9515.1.p1;Parent=BSUD.9515.1.p1
contig_39	transdecoder	exon	676475	676577	.	+	.	ID=BSUD.9515.1.p1.exon9;Parent=BSUD.9515.1.p1
contig_39	transdecoder	CDS	676475	676577	.	+	1	ID=cds.BSUD.9515.1.p1;Parent=BSUD.9515.1.p1
contig_39	transdecoder	exon	676822	676890	.	+	.	ID=BSUD.9515.1.p1.exon10;Parent=BSUD.9515.1.p1
contig_39	transdecoder	CDS	676822	676890	.	+	0	ID=cds.BSUD.9515.1.p1;Parent=BSUD.9515.1.p1
contig_39	transdecoder	exon	677038	677237	.	+	.	ID=BSUD.9515.1.p1.exon11;Parent=BSUD.9515.1.p1
contig_39	transdecoder	CDS	677038	677237	.	+	0	ID=cds.BSUD.9515.1.p1;Parent=BSUD.9515.1.p1
contig_39	transdecoder	exon	678459	678571	.	+	.	ID=BSUD.9515.1.p1.exon12;Parent=BSUD.9515.1.p1
contig_39	transdecoder	CDS	678459	678571	.	+	1	ID=cds.BSUD.9515.1.p1;Parent=BSUD.9515.1.p1
contig_39	transdecoder	exon	679415	679679	.	+	.	ID=BSUD.9515.1.p1.exon13;Parent=BSUD.9515.1.p1
contig_39	transdecoder	CDS	679415	679679	.	+	2	ID=cds.BSUD.9515.1.p1;Parent=BSUD.9515.1.p1
contig_39	transdecoder	exon	680017	680141	.	+	.	ID=BSUD.9515.1.p1.exon14;Parent=BSUD.9515.1.p1
contig_39	transdecoder	CDS	680017	680141	.	+	1	ID=cds.BSUD.9515.1.p1;Parent=BSUD.9515.1.p1
contig_39	transdecoder	exon	681546	684406	.	+	.	ID=BSUD.9515.1.p1.exon15;Parent=BSUD.9515.1.p1
contig_39	transdecoder	CDS	681546	681733	.	+	2	ID=cds.BSUD.9515.1.p1;Parent=BSUD.9515.1.p1
contig_39	transdecoder	three_prime_UTR	681734	684406	.	+	.	ID=BSUD.9515.1.p1.utr3p1;Parent=BSUD.9515.1.p1
contig_39	transdecoder	gene	686431	710635	.	-	.	ID=BSUD.9516;Interpro=IPR001752 (Kinesin motor domain)---IPR019821 (Kinesin motor domain, conserved site)---IPR027417 (P-loop containing nucleoside triphosphate hydrolase)---IPR036961 (Kinesin motor domain superfamily)
contig_39	transdecoder	mRNA	686431	710611	.	-	.	ID=BSUD.9516.1.p1;Parent=BSUD.9516;Interpro=IPR001752 (Kinesin motor domain)---IPR019821 (Kinesin motor domain, conserved site)---IPR027417 (P-loop containing nucleoside triphosphate hydrolase)---IPR036961 (Kinesin motor domain superfamily)
contig_39	transdecoder	five_prime_UTR	710571	710611	.	-	.	ID=BSUD.9516.1.p1.utr5p1;Parent=BSUD.9516.1.p1
contig_39	transdecoder	five_prime_UTR	708026	708043	.	-	.	ID=BSUD.9516.1.p1.utr5p2;Parent=BSUD.9516.1.p1
contig_39	transdecoder	exon	710571	710611	.	-	.	ID=BSUD.9516.1.p1.exon1;Parent=BSUD.9516.1.p1
contig_39	transdecoder	exon	707990	708043	.	-	.	ID=BSUD.9516.1.p1.exon2;Parent=BSUD.9516.1.p1
contig_39	transdecoder	CDS	707990	708025	.	-	0	ID=cds.BSUD.9516.1.p1;Parent=BSUD.9516.1.p1
contig_39	transdecoder	exon	706595	706732	.	-	.	ID=BSUD.9516.1.p1.exon3;Parent=BSUD.9516.1.p1
contig_39	transdecoder	CDS	706595	706732	.	-	0	ID=cds.BSUD.9516.1.p1;Parent=BSUD.9516.1.p1
contig_39	transdecoder	exon	706328	706411	.	-	.	ID=BSUD.9516.1.p1.exon4;Parent=BSUD.9516.1.p1
contig_39	transdecoder	CDS	706328	706411	.	-	0	ID=cds.BSUD.9516.1.p1;Parent=BSUD.9516.1.p1
contig_39	transdecoder	exon	705661	705768	.	-	.	ID=BSUD.9516.1.p1.exon5;Parent=BSUD.9516.1.p1
contig_39	transdecoder	CDS	705661	705768	.	-	0	ID=cds.BSUD.9516.1.p1;Parent=BSUD.9516.1.p1
contig_39	transdecoder	exon	704867	704999	.	-	.	ID=BSUD.9516.1.p1.exon6;Parent=BSUD.9516.1.p1
contig_39	transdecoder	CDS	704867	704999	.	-	0	ID=cds.BSUD.9516.1.p1;Parent=BSUD.9516.1.p1
contig_39	transdecoder	exon	703970	704116	.	-	.	ID=BSUD.9516.1.p1.exon7;Parent=BSUD.9516.1.p1
contig_39	transdecoder	CDS	703970	704116	.	-	2	ID=cds.BSUD.9516.1.p1;Parent=BSUD.9516.1.p1
contig_39	transdecoder	exon	703741	703827	.	-	.	ID=BSUD.9516.1.p1.exon8;Parent=BSUD.9516.1.p1
contig_39	transdecoder	CDS	703741	703827	.	-	2	ID=cds.BSUD.9516.1.p1;Parent=BSUD.9516.1.p1
contig_39	transdecoder	exon	703485	703580	.	-	.	ID=BSUD.9516.1.p1.exon9;Parent=BSUD.9516.1.p1
contig_39	transdecoder	CDS	703485	703580	.	-	2	ID=cds.BSUD.9516.1.p1;Parent=BSUD.9516.1.p1
contig_39	transdecoder	exon	703135	703256	.	-	.	ID=BSUD.9516.1.p1.exon10;Parent=BSUD.9516.1.p1
contig_39	transdecoder	CDS	703135	703256	.	-	2	ID=cds.BSUD.9516.1.p1;Parent=BSUD.9516.1.p1
contig_39	transdecoder	exon	702793	702894	.	-	.	ID=BSUD.9516.1.p1.exon11;Parent=BSUD.9516.1.p1
contig_39	transdecoder	CDS	702793	702894	.	-	0	ID=cds.BSUD.9516.1.p1;Parent=BSUD.9516.1.p1
contig_39	transdecoder	exon	702614	702694	.	-	.	ID=BSUD.9516.1.p1.exon12;Parent=BSUD.9516.1.p1
contig_39	transdecoder	CDS	702614	702694	.	-	0	ID=cds.BSUD.9516.1.p1;Parent=BSUD.9516.1.p1
contig_39	transdecoder	exon	702387	702496	.	-	.	ID=BSUD.9516.1.p1.exon13;Parent=BSUD.9516.1.p1
contig_39	transdecoder	CDS	702387	702496	.	-	0	ID=cds.BSUD.9516.1.p1;Parent=BSUD.9516.1.p1
contig_39	transdecoder	exon	701241	701376	.	-	.	ID=BSUD.9516.1.p1.exon14;Parent=BSUD.9516.1.p1
contig_39	transdecoder	CDS	701241	701376	.	-	1	ID=cds.BSUD.9516.1.p1;Parent=BSUD.9516.1.p1
contig_39	transdecoder	exon	700584	700667	.	-	.	ID=BSUD.9516.1.p1.exon15;Parent=BSUD.9516.1.p1
contig_39	transdecoder	CDS	700584	700667	.	-	0	ID=cds.BSUD.9516.1.p1;Parent=BSUD.9516.1.p1
contig_39	transdecoder	exon	700038	700124	.	-	.	ID=BSUD.9516.1.p1.exon16;Parent=BSUD.9516.1.p1
contig_39	transdecoder	CDS	700038	700124	.	-	0	ID=cds.BSUD.9516.1.p1;Parent=BSUD.9516.1.p1
contig_39	transdecoder	exon	698487	698606	.	-	.	ID=BSUD.9516.1.p1.exon17;Parent=BSUD.9516.1.p1
contig_39	transdecoder	CDS	698487	698606	.	-	0	ID=cds.BSUD.9516.1.p1;Parent=BSUD.9516.1.p1
contig_39	transdecoder	exon	698187	698303	.	-	.	ID=BSUD.9516.1.p1.exon18;Parent=BSUD.9516.1.p1
contig_39	transdecoder	CDS	698187	698303	.	-	0	ID=cds.BSUD.9516.1.p1;Parent=BSUD.9516.1.p1
contig_39	transdecoder	exon	697622	697806	.	-	.	ID=BSUD.9516.1.p1.exon19;Parent=BSUD.9516.1.p1
contig_39	transdecoder	CDS	697622	697806	.	-	0	ID=cds.BSUD.9516.1.p1;Parent=BSUD.9516.1.p1
contig_39	transdecoder	exon	696472	696587	.	-	.	ID=BSUD.9516.1.p1.exon20;Parent=BSUD.9516.1.p1
contig_39	transdecoder	CDS	696472	696587	.	-	1	ID=cds.BSUD.9516.1.p1;Parent=BSUD.9516.1.p1
contig_39	transdecoder	exon	696082	696286	.	-	.	ID=BSUD.9516.1.p1.exon21;Parent=BSUD.9516.1.p1
contig_39	transdecoder	CDS	696082	696286	.	-	2	ID=cds.BSUD.9516.1.p1;Parent=BSUD.9516.1.p1
contig_39	transdecoder	exon	695794	695890	.	-	.	ID=BSUD.9516.1.p1.exon22;Parent=BSUD.9516.1.p1
contig_39	transdecoder	CDS	695794	695890	.	-	1	ID=cds.BSUD.9516.1.p1;Parent=BSUD.9516.1.p1
contig_39	transdecoder	exon	695591	695694	.	-	.	ID=BSUD.9516.1.p1.exon23;Parent=BSUD.9516.1.p1
contig_39	transdecoder	CDS	695591	695694	.	-	0	ID=cds.BSUD.9516.1.p1;Parent=BSUD.9516.1.p1
contig_39	transdecoder	exon	695365	695472	.	-	.	ID=BSUD.9516.1.p1.exon24;Parent=BSUD.9516.1.p1
contig_39	transdecoder	CDS	695365	695472	.	-	1	ID=cds.BSUD.9516.1.p1;Parent=BSUD.9516.1.p1
contig_39	transdecoder	exon	691802	691901	.	-	.	ID=BSUD.9516.1.p1.exon25;Parent=BSUD.9516.1.p1
contig_39	transdecoder	CDS	691802	691901	.	-	1	ID=cds.BSUD.9516.1.p1;Parent=BSUD.9516.1.p1
contig_39	transdecoder	exon	691346	691494	.	-	.	ID=BSUD.9516.1.p1.exon26;Parent=BSUD.9516.1.p1
contig_39	transdecoder	CDS	691346	691494	.	-	0	ID=cds.BSUD.9516.1.p1;Parent=BSUD.9516.1.p1
contig_39	transdecoder	exon	691075	691171	.	-	.	ID=BSUD.9516.1.p1.exon27;Parent=BSUD.9516.1.p1
contig_39	transdecoder	CDS	691075	691171	.	-	1	ID=cds.BSUD.9516.1.p1;Parent=BSUD.9516.1.p1
contig_39	transdecoder	exon	690630	690734	.	-	.	ID=BSUD.9516.1.p1.exon28;Parent=BSUD.9516.1.p1
contig_39	transdecoder	CDS	690630	690734	.	-	0	ID=cds.BSUD.9516.1.p1;Parent=BSUD.9516.1.p1
contig_39	transdecoder	exon	690289	690503	.	-	.	ID=BSUD.9516.1.p1.exon29;Parent=BSUD.9516.1.p1
contig_39	transdecoder	CDS	690289	690503	.	-	0	ID=cds.BSUD.9516.1.p1;Parent=BSUD.9516.1.p1
contig_39	transdecoder	exon	689526	689640	.	-	.	ID=BSUD.9516.1.p1.exon30;Parent=BSUD.9516.1.p1
contig_39	transdecoder	CDS	689526	689640	.	-	1	ID=cds.BSUD.9516.1.p1;Parent=BSUD.9516.1.p1
contig_39	transdecoder	exon	689288	689425	.	-	.	ID=BSUD.9516.1.p1.exon31;Parent=BSUD.9516.1.p1
contig_39	transdecoder	CDS	689288	689425	.	-	0	ID=cds.BSUD.9516.1.p1;Parent=BSUD.9516.1.p1
contig_39	transdecoder	exon	688593	688780	.	-	.	ID=BSUD.9516.1.p1.exon32;Parent=BSUD.9516.1.p1
contig_39	transdecoder	CDS	688593	688780	.	-	0	ID=cds.BSUD.9516.1.p1;Parent=BSUD.9516.1.p1
contig_39	transdecoder	exon	688197	688303	.	-	.	ID=BSUD.9516.1.p1.exon33;Parent=BSUD.9516.1.p1
contig_39	transdecoder	CDS	688197	688303	.	-	1	ID=cds.BSUD.9516.1.p1;Parent=BSUD.9516.1.p1
contig_39	transdecoder	exon	687474	687627	.	-	.	ID=BSUD.9516.1.p1.exon34;Parent=BSUD.9516.1.p1
contig_39	transdecoder	CDS	687474	687627	.	-	2	ID=cds.BSUD.9516.1.p1;Parent=BSUD.9516.1.p1
contig_39	transdecoder	exon	686972	687102	.	-	.	ID=BSUD.9516.1.p1.exon35;Parent=BSUD.9516.1.p1
contig_39	transdecoder	CDS	686972	687102	.	-	1	ID=cds.BSUD.9516.1.p1;Parent=BSUD.9516.1.p1
contig_39	transdecoder	exon	686431	686662	.	-	.	ID=BSUD.9516.1.p1.exon36;Parent=BSUD.9516.1.p1
contig_39	transdecoder	CDS	686631	686662	.	-	2	ID=cds.BSUD.9516.1.p1;Parent=BSUD.9516.1.p1
contig_39	transdecoder	three_prime_UTR	686431	686630	.	-	.	ID=BSUD.9516.1.p1.utr3p1;Parent=BSUD.9516.1.p1
contig_39	transdecoder	mRNA	686431	710635	.	-	.	ID=BSUD.9516.2.p1;Parent=BSUD.9516;Interpro=IPR001752 (Kinesin motor domain)---IPR019821 (Kinesin motor domain, conserved site)---IPR027417 (P-loop containing nucleoside triphosphate hydrolase)---IPR036961 (Kinesin motor domain superfamily)
contig_39	transdecoder	five_prime_UTR	710571	710635	.	-	.	ID=BSUD.9516.2.p1.utr5p1;Parent=BSUD.9516.2.p1
contig_39	transdecoder	five_prime_UTR	708026	708067	.	-	.	ID=BSUD.9516.2.p1.utr5p2;Parent=BSUD.9516.2.p1
contig_39	transdecoder	exon	710571	710635	.	-	.	ID=BSUD.9516.2.p1.exon1;Parent=BSUD.9516.2.p1
contig_39	transdecoder	exon	707990	708067	.	-	.	ID=BSUD.9516.2.p1.exon2;Parent=BSUD.9516.2.p1
contig_39	transdecoder	CDS	707990	708025	.	-	0	ID=cds.BSUD.9516.2.p1;Parent=BSUD.9516.2.p1
contig_39	transdecoder	exon	706595	706732	.	-	.	ID=BSUD.9516.2.p1.exon3;Parent=BSUD.9516.2.p1
contig_39	transdecoder	CDS	706595	706732	.	-	0	ID=cds.BSUD.9516.2.p1;Parent=BSUD.9516.2.p1
contig_39	transdecoder	exon	706328	706411	.	-	.	ID=BSUD.9516.2.p1.exon4;Parent=BSUD.9516.2.p1
contig_39	transdecoder	CDS	706328	706411	.	-	0	ID=cds.BSUD.9516.2.p1;Parent=BSUD.9516.2.p1
contig_39	transdecoder	exon	705661	705768	.	-	.	ID=BSUD.9516.2.p1.exon5;Parent=BSUD.9516.2.p1
contig_39	transdecoder	CDS	705661	705768	.	-	0	ID=cds.BSUD.9516.2.p1;Parent=BSUD.9516.2.p1
contig_39	transdecoder	exon	704867	704999	.	-	.	ID=BSUD.9516.2.p1.exon6;Parent=BSUD.9516.2.p1
contig_39	transdecoder	CDS	704867	704999	.	-	0	ID=cds.BSUD.9516.2.p1;Parent=BSUD.9516.2.p1
contig_39	transdecoder	exon	703970	704116	.	-	.	ID=BSUD.9516.2.p1.exon7;Parent=BSUD.9516.2.p1
contig_39	transdecoder	CDS	703970	704116	.	-	2	ID=cds.BSUD.9516.2.p1;Parent=BSUD.9516.2.p1
contig_39	transdecoder	exon	703741	703827	.	-	.	ID=BSUD.9516.2.p1.exon8;Parent=BSUD.9516.2.p1
contig_39	transdecoder	CDS	703741	703827	.	-	2	ID=cds.BSUD.9516.2.p1;Parent=BSUD.9516.2.p1
contig_39	transdecoder	exon	703485	703580	.	-	.	ID=BSUD.9516.2.p1.exon9;Parent=BSUD.9516.2.p1
contig_39	transdecoder	CDS	703485	703580	.	-	2	ID=cds.BSUD.9516.2.p1;Parent=BSUD.9516.2.p1
contig_39	transdecoder	exon	703135	703256	.	-	.	ID=BSUD.9516.2.p1.exon10;Parent=BSUD.9516.2.p1
contig_39	transdecoder	CDS	703135	703256	.	-	2	ID=cds.BSUD.9516.2.p1;Parent=BSUD.9516.2.p1
contig_39	transdecoder	exon	702793	702894	.	-	.	ID=BSUD.9516.2.p1.exon11;Parent=BSUD.9516.2.p1
contig_39	transdecoder	CDS	702793	702894	.	-	0	ID=cds.BSUD.9516.2.p1;Parent=BSUD.9516.2.p1
contig_39	transdecoder	exon	702614	702694	.	-	.	ID=BSUD.9516.2.p1.exon12;Parent=BSUD.9516.2.p1
contig_39	transdecoder	CDS	702614	702694	.	-	0	ID=cds.BSUD.9516.2.p1;Parent=BSUD.9516.2.p1
contig_39	transdecoder	exon	702387	702496	.	-	.	ID=BSUD.9516.2.p1.exon13;Parent=BSUD.9516.2.p1
contig_39	transdecoder	CDS	702387	702496	.	-	0	ID=cds.BSUD.9516.2.p1;Parent=BSUD.9516.2.p1
contig_39	transdecoder	exon	701241	701376	.	-	.	ID=BSUD.9516.2.p1.exon14;Parent=BSUD.9516.2.p1
contig_39	transdecoder	CDS	701241	701376	.	-	1	ID=cds.BSUD.9516.2.p1;Parent=BSUD.9516.2.p1
contig_39	transdecoder	exon	700584	700667	.	-	.	ID=BSUD.9516.2.p1.exon15;Parent=BSUD.9516.2.p1
contig_39	transdecoder	CDS	700584	700667	.	-	0	ID=cds.BSUD.9516.2.p1;Parent=BSUD.9516.2.p1
contig_39	transdecoder	exon	700038	700124	.	-	.	ID=BSUD.9516.2.p1.exon16;Parent=BSUD.9516.2.p1
contig_39	transdecoder	CDS	700038	700124	.	-	0	ID=cds.BSUD.9516.2.p1;Parent=BSUD.9516.2.p1
contig_39	transdecoder	exon	698187	698303	.	-	.	ID=BSUD.9516.2.p1.exon17;Parent=BSUD.9516.2.p1
contig_39	transdecoder	CDS	698187	698303	.	-	0	ID=cds.BSUD.9516.2.p1;Parent=BSUD.9516.2.p1
contig_39	transdecoder	exon	697622	697806	.	-	.	ID=BSUD.9516.2.p1.exon18;Parent=BSUD.9516.2.p1
contig_39	transdecoder	CDS	697622	697806	.	-	0	ID=cds.BSUD.9516.2.p1;Parent=BSUD.9516.2.p1
contig_39	transdecoder	exon	696472	696587	.	-	.	ID=BSUD.9516.2.p1.exon19;Parent=BSUD.9516.2.p1
contig_39	transdecoder	CDS	696472	696587	.	-	1	ID=cds.BSUD.9516.2.p1;Parent=BSUD.9516.2.p1
contig_39	transdecoder	exon	696082	696286	.	-	.	ID=BSUD.9516.2.p1.exon20;Parent=BSUD.9516.2.p1
contig_39	transdecoder	CDS	696082	696286	.	-	2	ID=cds.BSUD.9516.2.p1;Parent=BSUD.9516.2.p1
contig_39	transdecoder	exon	695794	695890	.	-	.	ID=BSUD.9516.2.p1.exon21;Parent=BSUD.9516.2.p1
contig_39	transdecoder	CDS	695794	695890	.	-	1	ID=cds.BSUD.9516.2.p1;Parent=BSUD.9516.2.p1
contig_39	transdecoder	exon	695591	695694	.	-	.	ID=BSUD.9516.2.p1.exon22;Parent=BSUD.9516.2.p1
contig_39	transdecoder	CDS	695591	695694	.	-	0	ID=cds.BSUD.9516.2.p1;Parent=BSUD.9516.2.p1
contig_39	transdecoder	exon	695365	695472	.	-	.	ID=BSUD.9516.2.p1.exon23;Parent=BSUD.9516.2.p1
contig_39	transdecoder	CDS	695365	695472	.	-	1	ID=cds.BSUD.9516.2.p1;Parent=BSUD.9516.2.p1
contig_39	transdecoder	exon	691802	691901	.	-	.	ID=BSUD.9516.2.p1.exon24;Parent=BSUD.9516.2.p1
contig_39	transdecoder	CDS	691802	691901	.	-	1	ID=cds.BSUD.9516.2.p1;Parent=BSUD.9516.2.p1
contig_39	transdecoder	exon	691346	691494	.	-	.	ID=BSUD.9516.2.p1.exon25;Parent=BSUD.9516.2.p1
contig_39	transdecoder	CDS	691346	691494	.	-	0	ID=cds.BSUD.9516.2.p1;Parent=BSUD.9516.2.p1
contig_39	transdecoder	exon	691075	691171	.	-	.	ID=BSUD.9516.2.p1.exon26;Parent=BSUD.9516.2.p1
contig_39	transdecoder	CDS	691075	691171	.	-	1	ID=cds.BSUD.9516.2.p1;Parent=BSUD.9516.2.p1
contig_39	transdecoder	exon	690630	690734	.	-	.	ID=BSUD.9516.2.p1.exon27;Parent=BSUD.9516.2.p1
contig_39	transdecoder	CDS	690630	690734	.	-	0	ID=cds.BSUD.9516.2.p1;Parent=BSUD.9516.2.p1
contig_39	transdecoder	exon	690289	690503	.	-	.	ID=BSUD.9516.2.p1.exon28;Parent=BSUD.9516.2.p1
contig_39	transdecoder	CDS	690289	690503	.	-	0	ID=cds.BSUD.9516.2.p1;Parent=BSUD.9516.2.p1
contig_39	transdecoder	exon	689526	689640	.	-	.	ID=BSUD.9516.2.p1.exon29;Parent=BSUD.9516.2.p1
contig_39	transdecoder	CDS	689526	689640	.	-	1	ID=cds.BSUD.9516.2.p1;Parent=BSUD.9516.2.p1
contig_39	transdecoder	exon	689288	689425	.	-	.	ID=BSUD.9516.2.p1.exon30;Parent=BSUD.9516.2.p1
contig_39	transdecoder	CDS	689288	689425	.	-	0	ID=cds.BSUD.9516.2.p1;Parent=BSUD.9516.2.p1
contig_39	transdecoder	exon	688593	688780	.	-	.	ID=BSUD.9516.2.p1.exon31;Parent=BSUD.9516.2.p1
contig_39	transdecoder	CDS	688593	688780	.	-	0	ID=cds.BSUD.9516.2.p1;Parent=BSUD.9516.2.p1
contig_39	transdecoder	exon	688197	688303	.	-	.	ID=BSUD.9516.2.p1.exon32;Parent=BSUD.9516.2.p1
contig_39	transdecoder	CDS	688197	688303	.	-	1	ID=cds.BSUD.9516.2.p1;Parent=BSUD.9516.2.p1
contig_39	transdecoder	exon	687474	687627	.	-	.	ID=BSUD.9516.2.p1.exon33;Parent=BSUD.9516.2.p1
contig_39	transdecoder	CDS	687474	687627	.	-	2	ID=cds.BSUD.9516.2.p1;Parent=BSUD.9516.2.p1
contig_39	transdecoder	exon	686972	687102	.	-	.	ID=BSUD.9516.2.p1.exon34;Parent=BSUD.9516.2.p1
contig_39	transdecoder	CDS	686972	687102	.	-	1	ID=cds.BSUD.9516.2.p1;Parent=BSUD.9516.2.p1
contig_39	transdecoder	exon	686431	686662	.	-	.	ID=BSUD.9516.2.p1.exon35;Parent=BSUD.9516.2.p1
contig_39	transdecoder	CDS	686631	686662	.	-	2	ID=cds.BSUD.9516.2.p1;Parent=BSUD.9516.2.p1
contig_39	transdecoder	three_prime_UTR	686431	686630	.	-	.	ID=BSUD.9516.2.p1.utr3p1;Parent=BSUD.9516.2.p1
contig_39	transdecoder	mRNA	686431	710635	.	-	.	ID=BSUD.9516.3.p1;Parent=BSUD.9516;Interpro=IPR001752 (Kinesin motor domain)---IPR019821 (Kinesin motor domain, conserved site)---IPR027417 (P-loop containing nucleoside triphosphate hydrolase)---IPR036961 (Kinesin motor domain superfamily)
contig_39	transdecoder	five_prime_UTR	710571	710635	.	-	.	ID=BSUD.9516.3.p1.utr5p1;Parent=BSUD.9516.3.p1
contig_39	transdecoder	five_prime_UTR	706679	706732	.	-	.	ID=BSUD.9516.3.p1.utr5p2;Parent=BSUD.9516.3.p1
contig_39	transdecoder	exon	710571	710635	.	-	.	ID=BSUD.9516.3.p1.exon1;Parent=BSUD.9516.3.p1
contig_39	transdecoder	exon	706595	706732	.	-	.	ID=BSUD.9516.3.p1.exon2;Parent=BSUD.9516.3.p1
contig_39	transdecoder	CDS	706595	706678	.	-	0	ID=cds.BSUD.9516.3.p1;Parent=BSUD.9516.3.p1
contig_39	transdecoder	exon	706328	706411	.	-	.	ID=BSUD.9516.3.p1.exon3;Parent=BSUD.9516.3.p1
contig_39	transdecoder	CDS	706328	706411	.	-	0	ID=cds.BSUD.9516.3.p1;Parent=BSUD.9516.3.p1
contig_39	transdecoder	exon	705661	705768	.	-	.	ID=BSUD.9516.3.p1.exon4;Parent=BSUD.9516.3.p1
contig_39	transdecoder	CDS	705661	705768	.	-	0	ID=cds.BSUD.9516.3.p1;Parent=BSUD.9516.3.p1
contig_39	transdecoder	exon	704867	704999	.	-	.	ID=BSUD.9516.3.p1.exon5;Parent=BSUD.9516.3.p1
contig_39	transdecoder	CDS	704867	704999	.	-	0	ID=cds.BSUD.9516.3.p1;Parent=BSUD.9516.3.p1
contig_39	transdecoder	exon	703970	704116	.	-	.	ID=BSUD.9516.3.p1.exon6;Parent=BSUD.9516.3.p1
contig_39	transdecoder	CDS	703970	704116	.	-	2	ID=cds.BSUD.9516.3.p1;Parent=BSUD.9516.3.p1
contig_39	transdecoder	exon	703741	703827	.	-	.	ID=BSUD.9516.3.p1.exon7;Parent=BSUD.9516.3.p1
contig_39	transdecoder	CDS	703741	703827	.	-	2	ID=cds.BSUD.9516.3.p1;Parent=BSUD.9516.3.p1
contig_39	transdecoder	exon	703485	703580	.	-	.	ID=BSUD.9516.3.p1.exon8;Parent=BSUD.9516.3.p1
contig_39	transdecoder	CDS	703485	703580	.	-	2	ID=cds.BSUD.9516.3.p1;Parent=BSUD.9516.3.p1
contig_39	transdecoder	exon	703135	703256	.	-	.	ID=BSUD.9516.3.p1.exon9;Parent=BSUD.9516.3.p1
contig_39	transdecoder	CDS	703135	703256	.	-	2	ID=cds.BSUD.9516.3.p1;Parent=BSUD.9516.3.p1
contig_39	transdecoder	exon	702793	702894	.	-	.	ID=BSUD.9516.3.p1.exon10;Parent=BSUD.9516.3.p1
contig_39	transdecoder	CDS	702793	702894	.	-	0	ID=cds.BSUD.9516.3.p1;Parent=BSUD.9516.3.p1
contig_39	transdecoder	exon	702614	702694	.	-	.	ID=BSUD.9516.3.p1.exon11;Parent=BSUD.9516.3.p1
contig_39	transdecoder	CDS	702614	702694	.	-	0	ID=cds.BSUD.9516.3.p1;Parent=BSUD.9516.3.p1
contig_39	transdecoder	exon	702387	702496	.	-	.	ID=BSUD.9516.3.p1.exon12;Parent=BSUD.9516.3.p1
contig_39	transdecoder	CDS	702387	702496	.	-	0	ID=cds.BSUD.9516.3.p1;Parent=BSUD.9516.3.p1
contig_39	transdecoder	exon	701241	701376	.	-	.	ID=BSUD.9516.3.p1.exon13;Parent=BSUD.9516.3.p1
contig_39	transdecoder	CDS	701241	701376	.	-	1	ID=cds.BSUD.9516.3.p1;Parent=BSUD.9516.3.p1
contig_39	transdecoder	exon	700584	700667	.	-	.	ID=BSUD.9516.3.p1.exon14;Parent=BSUD.9516.3.p1
contig_39	transdecoder	CDS	700584	700667	.	-	0	ID=cds.BSUD.9516.3.p1;Parent=BSUD.9516.3.p1
contig_39	transdecoder	exon	700038	700124	.	-	.	ID=BSUD.9516.3.p1.exon15;Parent=BSUD.9516.3.p1
contig_39	transdecoder	CDS	700038	700124	.	-	0	ID=cds.BSUD.9516.3.p1;Parent=BSUD.9516.3.p1
contig_39	transdecoder	exon	698487	698606	.	-	.	ID=BSUD.9516.3.p1.exon16;Parent=BSUD.9516.3.p1
contig_39	transdecoder	CDS	698487	698606	.	-	0	ID=cds.BSUD.9516.3.p1;Parent=BSUD.9516.3.p1
contig_39	transdecoder	exon	698187	698303	.	-	.	ID=BSUD.9516.3.p1.exon17;Parent=BSUD.9516.3.p1
contig_39	transdecoder	CDS	698187	698303	.	-	0	ID=cds.BSUD.9516.3.p1;Parent=BSUD.9516.3.p1
contig_39	transdecoder	exon	697622	697806	.	-	.	ID=BSUD.9516.3.p1.exon18;Parent=BSUD.9516.3.p1
contig_39	transdecoder	CDS	697622	697806	.	-	0	ID=cds.BSUD.9516.3.p1;Parent=BSUD.9516.3.p1
contig_39	transdecoder	exon	696472	696587	.	-	.	ID=BSUD.9516.3.p1.exon19;Parent=BSUD.9516.3.p1
contig_39	transdecoder	CDS	696472	696587	.	-	1	ID=cds.BSUD.9516.3.p1;Parent=BSUD.9516.3.p1
contig_39	transdecoder	exon	696082	696286	.	-	.	ID=BSUD.9516.3.p1.exon20;Parent=BSUD.9516.3.p1
contig_39	transdecoder	CDS	696082	696286	.	-	2	ID=cds.BSUD.9516.3.p1;Parent=BSUD.9516.3.p1
contig_39	transdecoder	exon	695794	695890	.	-	.	ID=BSUD.9516.3.p1.exon21;Parent=BSUD.9516.3.p1
contig_39	transdecoder	CDS	695794	695890	.	-	1	ID=cds.BSUD.9516.3.p1;Parent=BSUD.9516.3.p1
contig_39	transdecoder	exon	695591	695694	.	-	.	ID=BSUD.9516.3.p1.exon22;Parent=BSUD.9516.3.p1
contig_39	transdecoder	CDS	695591	695694	.	-	0	ID=cds.BSUD.9516.3.p1;Parent=BSUD.9516.3.p1
contig_39	transdecoder	exon	695365	695472	.	-	.	ID=BSUD.9516.3.p1.exon23;Parent=BSUD.9516.3.p1
contig_39	transdecoder	CDS	695365	695472	.	-	1	ID=cds.BSUD.9516.3.p1;Parent=BSUD.9516.3.p1
contig_39	transdecoder	exon	691802	691901	.	-	.	ID=BSUD.9516.3.p1.exon24;Parent=BSUD.9516.3.p1
contig_39	transdecoder	CDS	691802	691901	.	-	1	ID=cds.BSUD.9516.3.p1;Parent=BSUD.9516.3.p1
contig_39	transdecoder	exon	691346	691494	.	-	.	ID=BSUD.9516.3.p1.exon25;Parent=BSUD.9516.3.p1
contig_39	transdecoder	CDS	691346	691494	.	-	0	ID=cds.BSUD.9516.3.p1;Parent=BSUD.9516.3.p1
contig_39	transdecoder	exon	691075	691171	.	-	.	ID=BSUD.9516.3.p1.exon26;Parent=BSUD.9516.3.p1
contig_39	transdecoder	CDS	691075	691171	.	-	1	ID=cds.BSUD.9516.3.p1;Parent=BSUD.9516.3.p1
contig_39	transdecoder	exon	690630	690734	.	-	.	ID=BSUD.9516.3.p1.exon27;Parent=BSUD.9516.3.p1
contig_39	transdecoder	CDS	690630	690734	.	-	0	ID=cds.BSUD.9516.3.p1;Parent=BSUD.9516.3.p1
contig_39	transdecoder	exon	690289	690503	.	-	.	ID=BSUD.9516.3.p1.exon28;Parent=BSUD.9516.3.p1
contig_39	transdecoder	CDS	690289	690503	.	-	0	ID=cds.BSUD.9516.3.p1;Parent=BSUD.9516.3.p1
contig_39	transdecoder	exon	689526	689640	.	-	.	ID=BSUD.9516.3.p1.exon29;Parent=BSUD.9516.3.p1
contig_39	transdecoder	CDS	689526	689640	.	-	1	ID=cds.BSUD.9516.3.p1;Parent=BSUD.9516.3.p1
contig_39	transdecoder	exon	689288	689425	.	-	.	ID=BSUD.9516.3.p1.exon30;Parent=BSUD.9516.3.p1
contig_39	transdecoder	CDS	689288	689425	.	-	0	ID=cds.BSUD.9516.3.p1;Parent=BSUD.9516.3.p1
contig_39	transdecoder	exon	688593	688780	.	-	.	ID=BSUD.9516.3.p1.exon31;Parent=BSUD.9516.3.p1
contig_39	transdecoder	CDS	688593	688780	.	-	0	ID=cds.BSUD.9516.3.p1;Parent=BSUD.9516.3.p1
contig_39	transdecoder	exon	688197	688300	.	-	.	ID=BSUD.9516.3.p1.exon32;Parent=BSUD.9516.3.p1
contig_39	transdecoder	CDS	688197	688300	.	-	1	ID=cds.BSUD.9516.3.p1;Parent=BSUD.9516.3.p1
contig_39	transdecoder	exon	687474	687627	.	-	.	ID=BSUD.9516.3.p1.exon33;Parent=BSUD.9516.3.p1
contig_39	transdecoder	CDS	687474	687627	.	-	2	ID=cds.BSUD.9516.3.p1;Parent=BSUD.9516.3.p1
contig_39	transdecoder	exon	686972	687102	.	-	.	ID=BSUD.9516.3.p1.exon34;Parent=BSUD.9516.3.p1
contig_39	transdecoder	CDS	686972	687102	.	-	1	ID=cds.BSUD.9516.3.p1;Parent=BSUD.9516.3.p1
contig_39	transdecoder	exon	686431	686662	.	-	.	ID=BSUD.9516.3.p1.exon35;Parent=BSUD.9516.3.p1
contig_39	transdecoder	CDS	686631	686662	.	-	2	ID=cds.BSUD.9516.3.p1;Parent=BSUD.9516.3.p1
contig_39	transdecoder	three_prime_UTR	686431	686630	.	-	.	ID=BSUD.9516.3.p1.utr3p1;Parent=BSUD.9516.3.p1
contig_39	transdecoder	mRNA	686431	710611	.	-	.	ID=BSUD.9516.4.p1;Parent=BSUD.9516;Interpro=IPR001752 (Kinesin motor domain)---IPR019821 (Kinesin motor domain, conserved site)---IPR027417 (P-loop containing nucleoside triphosphate hydrolase)---IPR036961 (Kinesin motor domain superfamily)
contig_39	transdecoder	five_prime_UTR	710571	710611	.	-	.	ID=BSUD.9516.4.p1.utr5p1;Parent=BSUD.9516.4.p1
contig_39	transdecoder	five_prime_UTR	706679	706732	.	-	.	ID=BSUD.9516.4.p1.utr5p2;Parent=BSUD.9516.4.p1
contig_39	transdecoder	exon	710571	710611	.	-	.	ID=BSUD.9516.4.p1.exon1;Parent=BSUD.9516.4.p1
contig_39	transdecoder	exon	706595	706732	.	-	.	ID=BSUD.9516.4.p1.exon2;Parent=BSUD.9516.4.p1
contig_39	transdecoder	CDS	706595	706678	.	-	0	ID=cds.BSUD.9516.4.p1;Parent=BSUD.9516.4.p1
contig_39	transdecoder	exon	706328	706411	.	-	.	ID=BSUD.9516.4.p1.exon3;Parent=BSUD.9516.4.p1
contig_39	transdecoder	CDS	706328	706411	.	-	0	ID=cds.BSUD.9516.4.p1;Parent=BSUD.9516.4.p1
contig_39	transdecoder	exon	705661	705768	.	-	.	ID=BSUD.9516.4.p1.exon4;Parent=BSUD.9516.4.p1
contig_39	transdecoder	CDS	705661	705768	.	-	0	ID=cds.BSUD.9516.4.p1;Parent=BSUD.9516.4.p1
contig_39	transdecoder	exon	704867	704999	.	-	.	ID=BSUD.9516.4.p1.exon5;Parent=BSUD.9516.4.p1
contig_39	transdecoder	CDS	704867	704999	.	-	0	ID=cds.BSUD.9516.4.p1;Parent=BSUD.9516.4.p1
contig_39	transdecoder	exon	703970	704116	.	-	.	ID=BSUD.9516.4.p1.exon6;Parent=BSUD.9516.4.p1
contig_39	transdecoder	CDS	703970	704116	.	-	2	ID=cds.BSUD.9516.4.p1;Parent=BSUD.9516.4.p1
contig_39	transdecoder	exon	703741	703827	.	-	.	ID=BSUD.9516.4.p1.exon7;Parent=BSUD.9516.4.p1
contig_39	transdecoder	CDS	703741	703827	.	-	2	ID=cds.BSUD.9516.4.p1;Parent=BSUD.9516.4.p1
contig_39	transdecoder	exon	703485	703580	.	-	.	ID=BSUD.9516.4.p1.exon8;Parent=BSUD.9516.4.p1
contig_39	transdecoder	CDS	703485	703580	.	-	2	ID=cds.BSUD.9516.4.p1;Parent=BSUD.9516.4.p1
contig_39	transdecoder	exon	703135	703256	.	-	.	ID=BSUD.9516.4.p1.exon9;Parent=BSUD.9516.4.p1
contig_39	transdecoder	CDS	703135	703256	.	-	2	ID=cds.BSUD.9516.4.p1;Parent=BSUD.9516.4.p1
contig_39	transdecoder	exon	702793	702894	.	-	.	ID=BSUD.9516.4.p1.exon10;Parent=BSUD.9516.4.p1
contig_39	transdecoder	CDS	702793	702894	.	-	0	ID=cds.BSUD.9516.4.p1;Parent=BSUD.9516.4.p1
contig_39	transdecoder	exon	702614	702694	.	-	.	ID=BSUD.9516.4.p1.exon11;Parent=BSUD.9516.4.p1
contig_39	transdecoder	CDS	702614	702694	.	-	0	ID=cds.BSUD.9516.4.p1;Parent=BSUD.9516.4.p1
contig_39	transdecoder	exon	702387	702496	.	-	.	ID=BSUD.9516.4.p1.exon12;Parent=BSUD.9516.4.p1
contig_39	transdecoder	CDS	702387	702496	.	-	0	ID=cds.BSUD.9516.4.p1;Parent=BSUD.9516.4.p1
contig_39	transdecoder	exon	701241	701376	.	-	.	ID=BSUD.9516.4.p1.exon13;Parent=BSUD.9516.4.p1
contig_39	transdecoder	CDS	701241	701376	.	-	1	ID=cds.BSUD.9516.4.p1;Parent=BSUD.9516.4.p1
contig_39	transdecoder	exon	700584	700667	.	-	.	ID=BSUD.9516.4.p1.exon14;Parent=BSUD.9516.4.p1
contig_39	transdecoder	CDS	700584	700667	.	-	0	ID=cds.BSUD.9516.4.p1;Parent=BSUD.9516.4.p1
contig_39	transdecoder	exon	700038	700124	.	-	.	ID=BSUD.9516.4.p1.exon15;Parent=BSUD.9516.4.p1
contig_39	transdecoder	CDS	700038	700124	.	-	0	ID=cds.BSUD.9516.4.p1;Parent=BSUD.9516.4.p1
contig_39	transdecoder	exon	698187	698303	.	-	.	ID=BSUD.9516.4.p1.exon16;Parent=BSUD.9516.4.p1
contig_39	transdecoder	CDS	698187	698303	.	-	0	ID=cds.BSUD.9516.4.p1;Parent=BSUD.9516.4.p1
contig_39	transdecoder	exon	697622	697806	.	-	.	ID=BSUD.9516.4.p1.exon17;Parent=BSUD.9516.4.p1
contig_39	transdecoder	CDS	697622	697806	.	-	0	ID=cds.BSUD.9516.4.p1;Parent=BSUD.9516.4.p1
contig_39	transdecoder	exon	696472	696587	.	-	.	ID=BSUD.9516.4.p1.exon18;Parent=BSUD.9516.4.p1
contig_39	transdecoder	CDS	696472	696587	.	-	1	ID=cds.BSUD.9516.4.p1;Parent=BSUD.9516.4.p1
contig_39	transdecoder	exon	696082	696286	.	-	.	ID=BSUD.9516.4.p1.exon19;Parent=BSUD.9516.4.p1
contig_39	transdecoder	CDS	696082	696286	.	-	2	ID=cds.BSUD.9516.4.p1;Parent=BSUD.9516.4.p1
contig_39	transdecoder	exon	695794	695890	.	-	.	ID=BSUD.9516.4.p1.exon20;Parent=BSUD.9516.4.p1
contig_39	transdecoder	CDS	695794	695890	.	-	1	ID=cds.BSUD.9516.4.p1;Parent=BSUD.9516.4.p1
contig_39	transdecoder	exon	695591	695694	.	-	.	ID=BSUD.9516.4.p1.exon21;Parent=BSUD.9516.4.p1
contig_39	transdecoder	CDS	695591	695694	.	-	0	ID=cds.BSUD.9516.4.p1;Parent=BSUD.9516.4.p1
contig_39	transdecoder	exon	695365	695472	.	-	.	ID=BSUD.9516.4.p1.exon22;Parent=BSUD.9516.4.p1
contig_39	transdecoder	CDS	695365	695472	.	-	1	ID=cds.BSUD.9516.4.p1;Parent=BSUD.9516.4.p1
contig_39	transdecoder	exon	691802	691901	.	-	.	ID=BSUD.9516.4.p1.exon23;Parent=BSUD.9516.4.p1
contig_39	transdecoder	CDS	691802	691901	.	-	1	ID=cds.BSUD.9516.4.p1;Parent=BSUD.9516.4.p1
contig_39	transdecoder	exon	691346	691494	.	-	.	ID=BSUD.9516.4.p1.exon24;Parent=BSUD.9516.4.p1
contig_39	transdecoder	CDS	691346	691494	.	-	0	ID=cds.BSUD.9516.4.p1;Parent=BSUD.9516.4.p1
contig_39	transdecoder	exon	691075	691171	.	-	.	ID=BSUD.9516.4.p1.exon25;Parent=BSUD.9516.4.p1
contig_39	transdecoder	CDS	691075	691171	.	-	1	ID=cds.BSUD.9516.4.p1;Parent=BSUD.9516.4.p1
contig_39	transdecoder	exon	690630	690734	.	-	.	ID=BSUD.9516.4.p1.exon26;Parent=BSUD.9516.4.p1
contig_39	transdecoder	CDS	690630	690734	.	-	0	ID=cds.BSUD.9516.4.p1;Parent=BSUD.9516.4.p1
contig_39	transdecoder	exon	690289	690503	.	-	.	ID=BSUD.9516.4.p1.exon27;Parent=BSUD.9516.4.p1
contig_39	transdecoder	CDS	690289	690503	.	-	0	ID=cds.BSUD.9516.4.p1;Parent=BSUD.9516.4.p1
contig_39	transdecoder	exon	689526	689640	.	-	.	ID=BSUD.9516.4.p1.exon28;Parent=BSUD.9516.4.p1
contig_39	transdecoder	CDS	689526	689640	.	-	1	ID=cds.BSUD.9516.4.p1;Parent=BSUD.9516.4.p1
contig_39	transdecoder	exon	689288	689425	.	-	.	ID=BSUD.9516.4.p1.exon29;Parent=BSUD.9516.4.p1
contig_39	transdecoder	CDS	689288	689425	.	-	0	ID=cds.BSUD.9516.4.p1;Parent=BSUD.9516.4.p1
contig_39	transdecoder	exon	688593	688780	.	-	.	ID=BSUD.9516.4.p1.exon30;Parent=BSUD.9516.4.p1
contig_39	transdecoder	CDS	688593	688780	.	-	0	ID=cds.BSUD.9516.4.p1;Parent=BSUD.9516.4.p1
contig_39	transdecoder	exon	688197	688303	.	-	.	ID=BSUD.9516.4.p1.exon31;Parent=BSUD.9516.4.p1
contig_39	transdecoder	CDS	688197	688303	.	-	1	ID=cds.BSUD.9516.4.p1;Parent=BSUD.9516.4.p1
contig_39	transdecoder	exon	687474	687627	.	-	.	ID=BSUD.9516.4.p1.exon32;Parent=BSUD.9516.4.p1
contig_39	transdecoder	CDS	687474	687627	.	-	2	ID=cds.BSUD.9516.4.p1;Parent=BSUD.9516.4.p1
contig_39	transdecoder	exon	686972	687102	.	-	.	ID=BSUD.9516.4.p1.exon33;Parent=BSUD.9516.4.p1
contig_39	transdecoder	CDS	686972	687102	.	-	1	ID=cds.BSUD.9516.4.p1;Parent=BSUD.9516.4.p1
contig_39	transdecoder	exon	686431	686662	.	-	.	ID=BSUD.9516.4.p1.exon34;Parent=BSUD.9516.4.p1
contig_39	transdecoder	CDS	686631	686662	.	-	2	ID=cds.BSUD.9516.4.p1;Parent=BSUD.9516.4.p1
contig_39	transdecoder	three_prime_UTR	686431	686630	.	-	.	ID=BSUD.9516.4.p1.utr3p1;Parent=BSUD.9516.4.p1
contig_39	transdecoder	mRNA	686431	710635	.	-	.	ID=BSUD.9516.5.p1;Parent=BSUD.9516;Interpro=IPR001752 (Kinesin motor domain)---IPR019821 (Kinesin motor domain, conserved site)---IPR027417 (P-loop containing nucleoside triphosphate hydrolase)---IPR036961 (Kinesin motor domain superfamily)
contig_39	transdecoder	five_prime_UTR	710571	710635	.	-	.	ID=BSUD.9516.5.p1.utr5p1;Parent=BSUD.9516.5.p1
contig_39	transdecoder	five_prime_UTR	708026	708067	.	-	.	ID=BSUD.9516.5.p1.utr5p2;Parent=BSUD.9516.5.p1
contig_39	transdecoder	exon	710571	710635	.	-	.	ID=BSUD.9516.5.p1.exon1;Parent=BSUD.9516.5.p1
contig_39	transdecoder	exon	707990	708067	.	-	.	ID=BSUD.9516.5.p1.exon2;Parent=BSUD.9516.5.p1
contig_39	transdecoder	CDS	707990	708025	.	-	0	ID=cds.BSUD.9516.5.p1;Parent=BSUD.9516.5.p1
contig_39	transdecoder	exon	706595	706732	.	-	.	ID=BSUD.9516.5.p1.exon3;Parent=BSUD.9516.5.p1
contig_39	transdecoder	CDS	706595	706732	.	-	0	ID=cds.BSUD.9516.5.p1;Parent=BSUD.9516.5.p1
contig_39	transdecoder	exon	706328	706411	.	-	.	ID=BSUD.9516.5.p1.exon4;Parent=BSUD.9516.5.p1
contig_39	transdecoder	CDS	706328	706411	.	-	0	ID=cds.BSUD.9516.5.p1;Parent=BSUD.9516.5.p1
contig_39	transdecoder	exon	705661	705768	.	-	.	ID=BSUD.9516.5.p1.exon5;Parent=BSUD.9516.5.p1
contig_39	transdecoder	CDS	705661	705768	.	-	0	ID=cds.BSUD.9516.5.p1;Parent=BSUD.9516.5.p1
contig_39	transdecoder	exon	704867	704999	.	-	.	ID=BSUD.9516.5.p1.exon6;Parent=BSUD.9516.5.p1
contig_39	transdecoder	CDS	704867	704999	.	-	0	ID=cds.BSUD.9516.5.p1;Parent=BSUD.9516.5.p1
contig_39	transdecoder	exon	703970	704116	.	-	.	ID=BSUD.9516.5.p1.exon7;Parent=BSUD.9516.5.p1
contig_39	transdecoder	CDS	703970	704116	.	-	2	ID=cds.BSUD.9516.5.p1;Parent=BSUD.9516.5.p1
contig_39	transdecoder	exon	703741	703827	.	-	.	ID=BSUD.9516.5.p1.exon8;Parent=BSUD.9516.5.p1
contig_39	transdecoder	CDS	703741	703827	.	-	2	ID=cds.BSUD.9516.5.p1;Parent=BSUD.9516.5.p1
contig_39	transdecoder	exon	703485	703580	.	-	.	ID=BSUD.9516.5.p1.exon9;Parent=BSUD.9516.5.p1
contig_39	transdecoder	CDS	703485	703580	.	-	2	ID=cds.BSUD.9516.5.p1;Parent=BSUD.9516.5.p1
contig_39	transdecoder	exon	703135	703256	.	-	.	ID=BSUD.9516.5.p1.exon10;Parent=BSUD.9516.5.p1
contig_39	transdecoder	CDS	703135	703256	.	-	2	ID=cds.BSUD.9516.5.p1;Parent=BSUD.9516.5.p1
contig_39	transdecoder	exon	702793	702894	.	-	.	ID=BSUD.9516.5.p1.exon11;Parent=BSUD.9516.5.p1
contig_39	transdecoder	CDS	702793	702894	.	-	0	ID=cds.BSUD.9516.5.p1;Parent=BSUD.9516.5.p1
contig_39	transdecoder	exon	702614	702694	.	-	.	ID=BSUD.9516.5.p1.exon12;Parent=BSUD.9516.5.p1
contig_39	transdecoder	CDS	702614	702694	.	-	0	ID=cds.BSUD.9516.5.p1;Parent=BSUD.9516.5.p1
contig_39	transdecoder	exon	702387	702496	.	-	.	ID=BSUD.9516.5.p1.exon13;Parent=BSUD.9516.5.p1
contig_39	transdecoder	CDS	702387	702496	.	-	0	ID=cds.BSUD.9516.5.p1;Parent=BSUD.9516.5.p1
contig_39	transdecoder	exon	701241	701376	.	-	.	ID=BSUD.9516.5.p1.exon14;Parent=BSUD.9516.5.p1
contig_39	transdecoder	CDS	701241	701376	.	-	1	ID=cds.BSUD.9516.5.p1;Parent=BSUD.9516.5.p1
contig_39	transdecoder	exon	700584	700667	.	-	.	ID=BSUD.9516.5.p1.exon15;Parent=BSUD.9516.5.p1
contig_39	transdecoder	CDS	700584	700667	.	-	0	ID=cds.BSUD.9516.5.p1;Parent=BSUD.9516.5.p1
contig_39	transdecoder	exon	700038	700124	.	-	.	ID=BSUD.9516.5.p1.exon16;Parent=BSUD.9516.5.p1
contig_39	transdecoder	CDS	700038	700124	.	-	0	ID=cds.BSUD.9516.5.p1;Parent=BSUD.9516.5.p1
contig_39	transdecoder	exon	698187	698303	.	-	.	ID=BSUD.9516.5.p1.exon17;Parent=BSUD.9516.5.p1
contig_39	transdecoder	CDS	698187	698303	.	-	0	ID=cds.BSUD.9516.5.p1;Parent=BSUD.9516.5.p1
contig_39	transdecoder	exon	697622	697806	.	-	.	ID=BSUD.9516.5.p1.exon18;Parent=BSUD.9516.5.p1
contig_39	transdecoder	CDS	697622	697806	.	-	0	ID=cds.BSUD.9516.5.p1;Parent=BSUD.9516.5.p1
contig_39	transdecoder	exon	696472	696587	.	-	.	ID=BSUD.9516.5.p1.exon19;Parent=BSUD.9516.5.p1
contig_39	transdecoder	CDS	696472	696587	.	-	1	ID=cds.BSUD.9516.5.p1;Parent=BSUD.9516.5.p1
contig_39	transdecoder	exon	696082	696286	.	-	.	ID=BSUD.9516.5.p1.exon20;Parent=BSUD.9516.5.p1
contig_39	transdecoder	CDS	696082	696286	.	-	2	ID=cds.BSUD.9516.5.p1;Parent=BSUD.9516.5.p1
contig_39	transdecoder	exon	695794	695890	.	-	.	ID=BSUD.9516.5.p1.exon21;Parent=BSUD.9516.5.p1
contig_39	transdecoder	CDS	695794	695890	.	-	1	ID=cds.BSUD.9516.5.p1;Parent=BSUD.9516.5.p1
contig_39	transdecoder	exon	695591	695694	.	-	.	ID=BSUD.9516.5.p1.exon22;Parent=BSUD.9516.5.p1
contig_39	transdecoder	CDS	695591	695694	.	-	0	ID=cds.BSUD.9516.5.p1;Parent=BSUD.9516.5.p1
contig_39	transdecoder	exon	695365	695472	.	-	.	ID=BSUD.9516.5.p1.exon23;Parent=BSUD.9516.5.p1
contig_39	transdecoder	CDS	695365	695472	.	-	1	ID=cds.BSUD.9516.5.p1;Parent=BSUD.9516.5.p1
contig_39	transdecoder	exon	691802	691901	.	-	.	ID=BSUD.9516.5.p1.exon24;Parent=BSUD.9516.5.p1
contig_39	transdecoder	CDS	691802	691901	.	-	1	ID=cds.BSUD.9516.5.p1;Parent=BSUD.9516.5.p1
contig_39	transdecoder	exon	691346	691494	.	-	.	ID=BSUD.9516.5.p1.exon25;Parent=BSUD.9516.5.p1
contig_39	transdecoder	CDS	691346	691494	.	-	0	ID=cds.BSUD.9516.5.p1;Parent=BSUD.9516.5.p1
contig_39	transdecoder	exon	691075	691171	.	-	.	ID=BSUD.9516.5.p1.exon26;Parent=BSUD.9516.5.p1
contig_39	transdecoder	CDS	691075	691171	.	-	1	ID=cds.BSUD.9516.5.p1;Parent=BSUD.9516.5.p1
contig_39	transdecoder	exon	690630	690734	.	-	.	ID=BSUD.9516.5.p1.exon27;Parent=BSUD.9516.5.p1
contig_39	transdecoder	CDS	690630	690734	.	-	0	ID=cds.BSUD.9516.5.p1;Parent=BSUD.9516.5.p1
contig_39	transdecoder	exon	690289	690503	.	-	.	ID=BSUD.9516.5.p1.exon28;Parent=BSUD.9516.5.p1
contig_39	transdecoder	CDS	690289	690503	.	-	0	ID=cds.BSUD.9516.5.p1;Parent=BSUD.9516.5.p1
contig_39	transdecoder	exon	689526	689640	.	-	.	ID=BSUD.9516.5.p1.exon29;Parent=BSUD.9516.5.p1
contig_39	transdecoder	CDS	689526	689640	.	-	1	ID=cds.BSUD.9516.5.p1;Parent=BSUD.9516.5.p1
contig_39	transdecoder	exon	689288	689425	.	-	.	ID=BSUD.9516.5.p1.exon30;Parent=BSUD.9516.5.p1
contig_39	transdecoder	CDS	689288	689425	.	-	0	ID=cds.BSUD.9516.5.p1;Parent=BSUD.9516.5.p1
contig_39	transdecoder	exon	688593	688780	.	-	.	ID=BSUD.9516.5.p1.exon31;Parent=BSUD.9516.5.p1
contig_39	transdecoder	CDS	688593	688780	.	-	0	ID=cds.BSUD.9516.5.p1;Parent=BSUD.9516.5.p1
contig_39	transdecoder	exon	688197	688300	.	-	.	ID=BSUD.9516.5.p1.exon32;Parent=BSUD.9516.5.p1
contig_39	transdecoder	CDS	688197	688300	.	-	1	ID=cds.BSUD.9516.5.p1;Parent=BSUD.9516.5.p1
contig_39	transdecoder	exon	687474	687627	.	-	.	ID=BSUD.9516.5.p1.exon33;Parent=BSUD.9516.5.p1
contig_39	transdecoder	CDS	687474	687627	.	-	2	ID=cds.BSUD.9516.5.p1;Parent=BSUD.9516.5.p1
contig_39	transdecoder	exon	686972	687102	.	-	.	ID=BSUD.9516.5.p1.exon34;Parent=BSUD.9516.5.p1
contig_39	transdecoder	CDS	686972	687102	.	-	1	ID=cds.BSUD.9516.5.p1;Parent=BSUD.9516.5.p1
contig_39	transdecoder	exon	686431	686662	.	-	.	ID=BSUD.9516.5.p1.exon35;Parent=BSUD.9516.5.p1
contig_39	transdecoder	CDS	686631	686662	.	-	2	ID=cds.BSUD.9516.5.p1;Parent=BSUD.9516.5.p1
contig_39	transdecoder	three_prime_UTR	686431	686630	.	-	.	ID=BSUD.9516.5.p1.utr3p1;Parent=BSUD.9516.5.p1
contig_39	tRNAscan-SE	pseudogene_tRNA	709628	709699	24.0	-	.	ID=contig_39.trna7;Name=contig_39.tRNA7-ArgCCT;isotype=Arg;anticodon=CCT;gene_biotype=pseudogene
contig_39	tRNAscan-SE	exon	709628	709699	.	-	.	ID=contig_39.trna7.exon1;Parent=contig_39.trna7
contig_39	transdecoder	gene	755205	757798	.	-	.	ID=BSUD.9514;Interpro=NA
contig_39	transdecoder	mRNA	755205	757798	.	-	.	ID=BSUD.9514.1.p1;Parent=BSUD.9514;Interpro=NA
contig_39	transdecoder	five_prime_UTR	756644	757798	.	-	.	ID=BSUD.9514.1.p1.utr5p1;Parent=BSUD.9514.1.p1
contig_39	transdecoder	exon	755532	757798	.	-	.	ID=BSUD.9514.1.p1.exon1;Parent=BSUD.9514.1.p1
contig_39	transdecoder	CDS	756485	756643	.	-	0	ID=cds.BSUD.9514.1.p1;Parent=BSUD.9514.1.p1
contig_39	transdecoder	exon	755205	755385	.	-	.	ID=BSUD.9514.1.p1.exon2;Parent=BSUD.9514.1.p1
contig_39	transdecoder	three_prime_UTR	755532	756484	.	-	.	ID=BSUD.9514.1.p1.utr3p1;Parent=BSUD.9514.1.p1
contig_39	transdecoder	three_prime_UTR	755205	755385	.	-	.	ID=BSUD.9514.1.p1.utr3p2;Parent=BSUD.9514.1.p1
contig_39	transdecoder	gene	795596	804040	.	-	.	ID=BSUD.9517;Interpro=NA
contig_39	transdecoder	mRNA	795596	804040	.	-	.	ID=BSUD.9517.1.p1;Parent=BSUD.9517;Interpro=NA
contig_39	transdecoder	five_prime_UTR	803884	804040	.	-	.	ID=BSUD.9517.1.p1.utr5p1;Parent=BSUD.9517.1.p1
contig_39	transdecoder	five_prime_UTR	797349	797922	.	-	.	ID=BSUD.9517.1.p1.utr5p2;Parent=BSUD.9517.1.p1
contig_39	transdecoder	exon	803884	804040	.	-	.	ID=BSUD.9517.1.p1.exon1;Parent=BSUD.9517.1.p1
contig_39	transdecoder	exon	795596	797922	.	-	.	ID=BSUD.9517.1.p1.exon2;Parent=BSUD.9517.1.p1
contig_39	transdecoder	CDS	796881	797348	.	-	0	ID=cds.BSUD.9517.1.p1;Parent=BSUD.9517.1.p1
contig_39	transdecoder	three_prime_UTR	795596	796880	.	-	.	ID=BSUD.9517.1.p1.utr3p1;Parent=BSUD.9517.1.p1
contig_39	transdecoder	gene	816807	819248	.	-	.	ID=BSUD.9518;Interpro=IPR029526 (PiggyBac transposable element-derived protein)
contig_39	transdecoder	mRNA	816807	819248	.	-	.	ID=BSUD.9518.1.p1;Parent=BSUD.9518;Interpro=IPR029526 (PiggyBac transposable element-derived protein)
contig_39	transdecoder	five_prime_UTR	819042	819248	.	-	.	ID=BSUD.9518.1.p1.utr5p1;Parent=BSUD.9518.1.p1
contig_39	transdecoder	five_prime_UTR	818265	818637	.	-	.	ID=BSUD.9518.1.p1.utr5p2;Parent=BSUD.9518.1.p1
contig_39	transdecoder	exon	819042	819248	.	-	.	ID=BSUD.9518.1.p1.exon1;Parent=BSUD.9518.1.p1
contig_39	transdecoder	exon	816807	818637	.	-	.	ID=BSUD.9518.1.p1.exon2;Parent=BSUD.9518.1.p1
contig_39	transdecoder	CDS	817092	818264	.	-	0	ID=cds.BSUD.9518.1.p1;Parent=BSUD.9518.1.p1
contig_39	transdecoder	three_prime_UTR	816807	817091	.	-	.	ID=BSUD.9518.1.p1.utr3p1;Parent=BSUD.9518.1.p1
contig_39	StringTie	gene	823919	828187	1000	-	.	ID=BSUD.9519
contig_39	StringTie	transcript	823919	828187	1000	-	.	ID=BSUD.9519.1;Parent=BSUD.9519
contig_39	StringTie	exon	823919	825623	1000	-	.	ID=BSUD.9519.1.exon1;Parent=BSUD.9519.1
contig_39	StringTie	exon	825875	825938	1000	-	.	ID=BSUD.9519.1.exon2;Parent=BSUD.9519.1
contig_39	StringTie	exon	826082	826149	1000	-	.	ID=BSUD.9519.1.exon3;Parent=BSUD.9519.1
contig_39	StringTie	exon	827190	828187	1000	-	.	ID=BSUD.9519.1.exon4;Parent=BSUD.9519.1
contig_39	transdecoder	gene	838298	853638	.	+	.	ID=BSUD.9522;Interpro=IPR000219 (Dbl homology (DH) domain)---IPR001331 (Guanine-nucleotide dissociation stimulator, CDC24, conserved site)---IPR001849 (Pleckstrin homology domain)---IPR011993 (PH-like domain superfamily)---IPR035899 (Dbl homology (DH) domain superfamily)
contig_39	transdecoder	mRNA	838298	853638	.	+	.	ID=BSUD.9522.1.p1;Parent=BSUD.9522;Interpro=IPR000219 (Dbl homology (DH) domain)---IPR001331 (Guanine-nucleotide dissociation stimulator, CDC24, conserved site)---IPR001849 (Pleckstrin homology domain)---IPR011993 (PH-like domain superfamily)---IPR035899 (Dbl homology (DH) domain superfamily)
contig_39	transdecoder	five_prime_UTR	838298	838363	.	+	.	ID=BSUD.9522.1.p1.utr5p1;Parent=BSUD.9522.1.p1
contig_39	transdecoder	five_prime_UTR	842690	842699	.	+	.	ID=BSUD.9522.1.p1.utr5p2;Parent=BSUD.9522.1.p1
contig_39	transdecoder	exon	838298	838363	.	+	.	ID=BSUD.9522.1.p1.exon1;Parent=BSUD.9522.1.p1
contig_39	transdecoder	exon	842690	842855	.	+	.	ID=BSUD.9522.1.p1.exon2;Parent=BSUD.9522.1.p1
contig_39	transdecoder	CDS	842700	842855	.	+	0	ID=cds.BSUD.9522.1.p1;Parent=BSUD.9522.1.p1
contig_39	transdecoder	exon	843161	843376	.	+	.	ID=BSUD.9522.1.p1.exon3;Parent=BSUD.9522.1.p1
contig_39	transdecoder	CDS	843161	843376	.	+	0	ID=cds.BSUD.9522.1.p1;Parent=BSUD.9522.1.p1
contig_39	transdecoder	exon	843935	844053	.	+	.	ID=BSUD.9522.1.p1.exon4;Parent=BSUD.9522.1.p1
contig_39	transdecoder	CDS	843935	844053	.	+	0	ID=cds.BSUD.9522.1.p1;Parent=BSUD.9522.1.p1
contig_39	transdecoder	exon	844169	844239	.	+	.	ID=BSUD.9522.1.p1.exon5;Parent=BSUD.9522.1.p1
contig_39	transdecoder	CDS	844169	844239	.	+	1	ID=cds.BSUD.9522.1.p1;Parent=BSUD.9522.1.p1
contig_39	transdecoder	exon	844516	844679	.	+	.	ID=BSUD.9522.1.p1.exon6;Parent=BSUD.9522.1.p1
contig_39	transdecoder	CDS	844516	844679	.	+	2	ID=cds.BSUD.9522.1.p1;Parent=BSUD.9522.1.p1
contig_39	transdecoder	exon	845178	845375	.	+	.	ID=BSUD.9522.1.p1.exon7;Parent=BSUD.9522.1.p1
contig_39	transdecoder	CDS	845178	845375	.	+	0	ID=cds.BSUD.9522.1.p1;Parent=BSUD.9522.1.p1
contig_39	transdecoder	exon	845614	845702	.	+	.	ID=BSUD.9522.1.p1.exon8;Parent=BSUD.9522.1.p1
contig_39	transdecoder	CDS	845614	845702	.	+	0	ID=cds.BSUD.9522.1.p1;Parent=BSUD.9522.1.p1
contig_39	transdecoder	exon	845959	846079	.	+	.	ID=BSUD.9522.1.p1.exon9;Parent=BSUD.9522.1.p1
contig_39	transdecoder	CDS	845959	846079	.	+	1	ID=cds.BSUD.9522.1.p1;Parent=BSUD.9522.1.p1
contig_39	transdecoder	exon	846316	846497	.	+	.	ID=BSUD.9522.1.p1.exon10;Parent=BSUD.9522.1.p1
contig_39	transdecoder	CDS	846316	846497	.	+	0	ID=cds.BSUD.9522.1.p1;Parent=BSUD.9522.1.p1
contig_39	transdecoder	exon	849324	849516	.	+	.	ID=BSUD.9522.1.p1.exon11;Parent=BSUD.9522.1.p1
contig_39	transdecoder	CDS	849324	849516	.	+	1	ID=cds.BSUD.9522.1.p1;Parent=BSUD.9522.1.p1
contig_39	transdecoder	exon	849928	850154	.	+	.	ID=BSUD.9522.1.p1.exon12;Parent=BSUD.9522.1.p1
contig_39	transdecoder	CDS	849928	850154	.	+	0	ID=cds.BSUD.9522.1.p1;Parent=BSUD.9522.1.p1
contig_39	transdecoder	exon	850775	853638	.	+	.	ID=BSUD.9522.1.p1.exon13;Parent=BSUD.9522.1.p1
contig_39	transdecoder	CDS	850775	850805	.	+	1	ID=cds.BSUD.9522.1.p1;Parent=BSUD.9522.1.p1
contig_39	transdecoder	three_prime_UTR	850806	853638	.	+	.	ID=BSUD.9522.1.p1.utr3p1;Parent=BSUD.9522.1.p1
contig_39	transdecoder	mRNA	838311	850866	.	+	.	ID=BSUD.9522.2.p1;Parent=BSUD.9522;Interpro=IPR000219 (Dbl homology (DH) domain)---IPR001331 (Guanine-nucleotide dissociation stimulator, CDC24, conserved site)---IPR001849 (Pleckstrin homology domain)---IPR011993 (PH-like domain superfamily)---IPR035899 (Dbl homology (DH) domain superfamily)
contig_39	transdecoder	five_prime_UTR	838311	838363	.	+	.	ID=BSUD.9522.2.p1.utr5p1;Parent=BSUD.9522.2.p1
contig_39	transdecoder	five_prime_UTR	842645	842699	.	+	.	ID=BSUD.9522.2.p1.utr5p2;Parent=BSUD.9522.2.p1
contig_39	transdecoder	exon	838311	838363	.	+	.	ID=BSUD.9522.2.p1.exon1;Parent=BSUD.9522.2.p1
contig_39	transdecoder	exon	842645	842855	.	+	.	ID=BSUD.9522.2.p1.exon2;Parent=BSUD.9522.2.p1
contig_39	transdecoder	CDS	842700	842855	.	+	0	ID=cds.BSUD.9522.2.p1;Parent=BSUD.9522.2.p1
contig_39	transdecoder	exon	843161	843376	.	+	.	ID=BSUD.9522.2.p1.exon3;Parent=BSUD.9522.2.p1
contig_39	transdecoder	CDS	843161	843376	.	+	0	ID=cds.BSUD.9522.2.p1;Parent=BSUD.9522.2.p1
contig_39	transdecoder	exon	843935	844053	.	+	.	ID=BSUD.9522.2.p1.exon4;Parent=BSUD.9522.2.p1
contig_39	transdecoder	CDS	843935	844053	.	+	0	ID=cds.BSUD.9522.2.p1;Parent=BSUD.9522.2.p1
contig_39	transdecoder	exon	844169	844239	.	+	.	ID=BSUD.9522.2.p1.exon5;Parent=BSUD.9522.2.p1
contig_39	transdecoder	CDS	844169	844239	.	+	1	ID=cds.BSUD.9522.2.p1;Parent=BSUD.9522.2.p1
contig_39	transdecoder	exon	844516	844679	.	+	.	ID=BSUD.9522.2.p1.exon6;Parent=BSUD.9522.2.p1
contig_39	transdecoder	CDS	844516	844679	.	+	2	ID=cds.BSUD.9522.2.p1;Parent=BSUD.9522.2.p1
contig_39	transdecoder	exon	845178	845375	.	+	.	ID=BSUD.9522.2.p1.exon7;Parent=BSUD.9522.2.p1
contig_39	transdecoder	CDS	845178	845375	.	+	0	ID=cds.BSUD.9522.2.p1;Parent=BSUD.9522.2.p1
contig_39	transdecoder	exon	845614	845702	.	+	.	ID=BSUD.9522.2.p1.exon8;Parent=BSUD.9522.2.p1
contig_39	transdecoder	CDS	845614	845702	.	+	0	ID=cds.BSUD.9522.2.p1;Parent=BSUD.9522.2.p1
contig_39	transdecoder	exon	845959	846079	.	+	.	ID=BSUD.9522.2.p1.exon9;Parent=BSUD.9522.2.p1
contig_39	transdecoder	CDS	845959	846079	.	+	1	ID=cds.BSUD.9522.2.p1;Parent=BSUD.9522.2.p1
contig_39	transdecoder	exon	846316	846497	.	+	.	ID=BSUD.9522.2.p1.exon10;Parent=BSUD.9522.2.p1
contig_39	transdecoder	CDS	846316	846497	.	+	0	ID=cds.BSUD.9522.2.p1;Parent=BSUD.9522.2.p1
contig_39	transdecoder	exon	849324	849516	.	+	.	ID=BSUD.9522.2.p1.exon11;Parent=BSUD.9522.2.p1
contig_39	transdecoder	CDS	849324	849516	.	+	1	ID=cds.BSUD.9522.2.p1;Parent=BSUD.9522.2.p1
contig_39	transdecoder	exon	849928	850154	.	+	.	ID=BSUD.9522.2.p1.exon12;Parent=BSUD.9522.2.p1
contig_39	transdecoder	CDS	849928	850154	.	+	0	ID=cds.BSUD.9522.2.p1;Parent=BSUD.9522.2.p1
contig_39	transdecoder	exon	850775	850866	.	+	.	ID=BSUD.9522.2.p1.exon13;Parent=BSUD.9522.2.p1
contig_39	transdecoder	CDS	850775	850805	.	+	1	ID=cds.BSUD.9522.2.p1;Parent=BSUD.9522.2.p1
contig_39	transdecoder	three_prime_UTR	850806	850866	.	+	.	ID=BSUD.9522.2.p1.utr3p1;Parent=BSUD.9522.2.p1
contig_39	transdecoder	gene	854243	861936	.	+	.	ID=BSUD.9523;Interpro=NA
contig_39	transdecoder	mRNA	854243	861936	.	+	.	ID=BSUD.9523.1.p1;Parent=BSUD.9523;Interpro=NA
contig_39	transdecoder	five_prime_UTR	854243	854798	.	+	.	ID=BSUD.9523.1.p1.utr5p1;Parent=BSUD.9523.1.p1
contig_39	transdecoder	exon	854243	854841	.	+	.	ID=BSUD.9523.1.p1.exon1;Parent=BSUD.9523.1.p1
contig_39	transdecoder	CDS	854799	854841	.	+	0	ID=cds.BSUD.9523.1.p1;Parent=BSUD.9523.1.p1
contig_39	transdecoder	exon	855348	855518	.	+	.	ID=BSUD.9523.1.p1.exon2;Parent=BSUD.9523.1.p1
contig_39	transdecoder	CDS	855348	855518	.	+	2	ID=cds.BSUD.9523.1.p1;Parent=BSUD.9523.1.p1
contig_39	transdecoder	exon	860075	860162	.	+	.	ID=BSUD.9523.1.p1.exon3;Parent=BSUD.9523.1.p1
contig_39	transdecoder	CDS	860075	860162	.	+	2	ID=cds.BSUD.9523.1.p1;Parent=BSUD.9523.1.p1
contig_39	transdecoder	exon	860640	861936	.	+	.	ID=BSUD.9523.1.p1.exon4;Parent=BSUD.9523.1.p1
contig_39	transdecoder	CDS	860640	860721	.	+	1	ID=cds.BSUD.9523.1.p1;Parent=BSUD.9523.1.p1
contig_39	transdecoder	three_prime_UTR	860722	861936	.	+	.	ID=BSUD.9523.1.p1.utr3p1;Parent=BSUD.9523.1.p1
contig_39	tRNAscan-SE	pseudogene_tRNA	863199	863267	25.4	+	.	ID=contig_39.trna4;Name=contig_39.tRNA4-ArgCCT;isotype=Arg;anticodon=CCT;gene_biotype=pseudogene
contig_39	tRNAscan-SE	exon	863199	863267	.	+	.	ID=contig_39.trna4.exon1;Parent=contig_39.trna4
contig_39	transdecoder	gene	864646	881087	.	+	.	ID=BSUD.9524;Interpro=IPR001715 (Calponin homology domain)---IPR003096 (Smooth muscle protein/calponin)---IPR036872 (CH domain superfamily)
contig_39	transdecoder	mRNA	864646	881087	.	+	.	ID=BSUD.9524.1.p1;Parent=BSUD.9524;Interpro=IPR001715 (Calponin homology domain)---IPR003096 (Smooth muscle protein/calponin)---IPR036872 (CH domain superfamily)
contig_39	transdecoder	five_prime_UTR	864646	864781	.	+	.	ID=BSUD.9524.1.p1.utr5p1;Parent=BSUD.9524.1.p1
contig_39	transdecoder	five_prime_UTR	873561	873570	.	+	.	ID=BSUD.9524.1.p1.utr5p2;Parent=BSUD.9524.1.p1
contig_39	transdecoder	exon	864646	864781	.	+	.	ID=BSUD.9524.1.p1.exon1;Parent=BSUD.9524.1.p1
contig_39	transdecoder	exon	873561	873633	.	+	.	ID=BSUD.9524.1.p1.exon2;Parent=BSUD.9524.1.p1
contig_39	transdecoder	CDS	873571	873633	.	+	0	ID=cds.BSUD.9524.1.p1;Parent=BSUD.9524.1.p1
contig_39	transdecoder	exon	874730	874816	.	+	.	ID=BSUD.9524.1.p1.exon3;Parent=BSUD.9524.1.p1
contig_39	transdecoder	CDS	874730	874816	.	+	0	ID=cds.BSUD.9524.1.p1;Parent=BSUD.9524.1.p1
contig_39	transdecoder	exon	875660	875718	.	+	.	ID=BSUD.9524.1.p1.exon4;Parent=BSUD.9524.1.p1
contig_39	transdecoder	CDS	875660	875718	.	+	0	ID=cds.BSUD.9524.1.p1;Parent=BSUD.9524.1.p1
contig_39	transdecoder	exon	879062	879209	.	+	.	ID=BSUD.9524.1.p1.exon5;Parent=BSUD.9524.1.p1
contig_39	transdecoder	CDS	879062	879209	.	+	1	ID=cds.BSUD.9524.1.p1;Parent=BSUD.9524.1.p1
contig_39	transdecoder	exon	879659	879733	.	+	.	ID=BSUD.9524.1.p1.exon6;Parent=BSUD.9524.1.p1
contig_39	transdecoder	CDS	879659	879733	.	+	0	ID=cds.BSUD.9524.1.p1;Parent=BSUD.9524.1.p1
contig_39	transdecoder	exon	880634	881087	.	+	.	ID=BSUD.9524.1.p1.exon7;Parent=BSUD.9524.1.p1
contig_39	transdecoder	CDS	880634	880699	.	+	0	ID=cds.BSUD.9524.1.p1;Parent=BSUD.9524.1.p1
contig_39	transdecoder	three_prime_UTR	880700	881087	.	+	.	ID=BSUD.9524.1.p1.utr3p1;Parent=BSUD.9524.1.p1
contig_39	transdecoder	gene	881593	897879	.	-	.	ID=BSUD.9525;Interpro=NA
contig_39	transdecoder	mRNA	881593	897879	.	-	.	ID=BSUD.9525.1.p1;Parent=BSUD.9525;Interpro=NA
contig_39	transdecoder	exon	897798	897879	.	-	.	ID=BSUD.9525.1.p1.exon1;Parent=BSUD.9525.1.p1
contig_39	transdecoder	CDS	897798	897877	.	-	0	ID=cds.BSUD.9525.1.p1;Parent=BSUD.9525.1.p1
contig_39	transdecoder	exon	895666	895779	.	-	.	ID=BSUD.9525.1.p1.exon2;Parent=BSUD.9525.1.p1
contig_39	transdecoder	CDS	895666	895779	.	-	1	ID=cds.BSUD.9525.1.p1;Parent=BSUD.9525.1.p1
contig_39	transdecoder	exon	890881	890979	.	-	.	ID=BSUD.9525.1.p1.exon3;Parent=BSUD.9525.1.p1
contig_39	transdecoder	CDS	890881	890979	.	-	1	ID=cds.BSUD.9525.1.p1;Parent=BSUD.9525.1.p1
contig_39	transdecoder	exon	889971	890127	.	-	.	ID=BSUD.9525.1.p1.exon4;Parent=BSUD.9525.1.p1
contig_39	transdecoder	CDS	889977	890127	.	-	1	ID=cds.BSUD.9525.1.p1;Parent=BSUD.9525.1.p1
contig_39	transdecoder	exon	881593	881654	.	-	.	ID=BSUD.9525.1.p1.exon5;Parent=BSUD.9525.1.p1
contig_39	transdecoder	three_prime_UTR	889971	889976	.	-	.	ID=BSUD.9525.1.p1.utr3p1;Parent=BSUD.9525.1.p1
contig_39	transdecoder	three_prime_UTR	881593	881654	.	-	.	ID=BSUD.9525.1.p1.utr3p2;Parent=BSUD.9525.1.p1
contig_39	StringTie	gene	1126146	1126451	1000	.	.	ID=BSUD.9520
contig_39	StringTie	transcript	1126146	1126451	1000	.	.	ID=BSUD.9520.1;Parent=BSUD.9520
contig_39	StringTie	exon	1126146	1126451	1000	.	.	ID=BSUD.9520.1.exon1;Parent=BSUD.9520.1
contig_39	StringTie	gene	1195188	1197743	1000	-	.	ID=BSUD.9521
contig_39	StringTie	transcript	1195188	1197743	1000	-	.	ID=BSUD.9521.1;Parent=BSUD.9521
contig_39	StringTie	exon	1195188	1197743	1000	-	.	ID=BSUD.9521.1.exon1;Parent=BSUD.9521.1
contig_39	transdecoder	gene	1232396	1262066	.	+	.	ID=BSUD.9526;Interpro=IPR000504 (RNA recognition motif domain)---IPR006535 (HnRNP R/Q splicing factor)---IPR012677 (Nucleotide-binding alpha-beta plait domain superfamily)---IPR033111 (APOBEC1 complementation factor)---IPR034435 (Probable RNA-binding protein 46, RNA recognition motif 2)---IPR035979 (RNA-binding domain superfamily)
contig_39	transdecoder	mRNA	1232396	1262059	.	+	.	ID=BSUD.9526.1.p1;Parent=BSUD.9526;Interpro=IPR000504 (RNA recognition motif domain)---IPR006535 (HnRNP R/Q splicing factor)---IPR012677 (Nucleotide-binding alpha-beta plait domain superfamily)---IPR033111 (APOBEC1 complementation factor)---IPR034435 (Probable RNA-binding protein 46, RNA recognition motif 2)---IPR035979 (RNA-binding domain superfamily)
contig_39	transdecoder	five_prime_UTR	1232396	1232623	.	+	.	ID=BSUD.9526.1.p1.utr5p1;Parent=BSUD.9526.1.p1
contig_39	transdecoder	exon	1232396	1233310	.	+	.	ID=BSUD.9526.1.p1.exon1;Parent=BSUD.9526.1.p1
contig_39	transdecoder	CDS	1232624	1233310	.	+	0	ID=cds.BSUD.9526.1.p1;Parent=BSUD.9526.1.p1
contig_39	transdecoder	exon	1239332	1239512	.	+	.	ID=BSUD.9526.1.p1.exon2;Parent=BSUD.9526.1.p1
contig_39	transdecoder	CDS	1239332	1239512	.	+	0	ID=cds.BSUD.9526.1.p1;Parent=BSUD.9526.1.p1
contig_39	transdecoder	exon	1240167	1240255	.	+	.	ID=BSUD.9526.1.p1.exon3;Parent=BSUD.9526.1.p1
contig_39	transdecoder	CDS	1240167	1240255	.	+	2	ID=cds.BSUD.9526.1.p1;Parent=BSUD.9526.1.p1
contig_39	transdecoder	exon	1242008	1242078	.	+	.	ID=BSUD.9526.1.p1.exon4;Parent=BSUD.9526.1.p1
contig_39	transdecoder	CDS	1242008	1242078	.	+	0	ID=cds.BSUD.9526.1.p1;Parent=BSUD.9526.1.p1
contig_39	transdecoder	exon	1242625	1242757	.	+	.	ID=BSUD.9526.1.p1.exon5;Parent=BSUD.9526.1.p1
contig_39	transdecoder	CDS	1242625	1242757	.	+	1	ID=cds.BSUD.9526.1.p1;Parent=BSUD.9526.1.p1
contig_39	transdecoder	exon	1247409	1247522	.	+	.	ID=BSUD.9526.1.p1.exon6;Parent=BSUD.9526.1.p1
contig_39	transdecoder	CDS	1247409	1247522	.	+	0	ID=cds.BSUD.9526.1.p1;Parent=BSUD.9526.1.p1
contig_39	transdecoder	exon	1249219	1249339	.	+	.	ID=BSUD.9526.1.p1.exon7;Parent=BSUD.9526.1.p1
contig_39	transdecoder	CDS	1249219	1249339	.	+	0	ID=cds.BSUD.9526.1.p1;Parent=BSUD.9526.1.p1
contig_39	transdecoder	exon	1256797	1256925	.	+	.	ID=BSUD.9526.1.p1.exon8;Parent=BSUD.9526.1.p1
contig_39	transdecoder	CDS	1256797	1256925	.	+	2	ID=cds.BSUD.9526.1.p1;Parent=BSUD.9526.1.p1
contig_39	transdecoder	exon	1258935	1262059	.	+	.	ID=BSUD.9526.1.p1.exon9;Parent=BSUD.9526.1.p1
contig_39	transdecoder	CDS	1258935	1258963	.	+	2	ID=cds.BSUD.9526.1.p1;Parent=BSUD.9526.1.p1
contig_39	transdecoder	three_prime_UTR	1258964	1262059	.	+	.	ID=BSUD.9526.1.p1.utr3p1;Parent=BSUD.9526.1.p1
contig_39	transdecoder	mRNA	1232450	1262066	.	+	.	ID=BSUD.9526.2.p1;Parent=BSUD.9526;Interpro=IPR000504 (RNA recognition motif domain)---IPR006535 (HnRNP R/Q splicing factor)---IPR012677 (Nucleotide-binding alpha-beta plait domain superfamily)---IPR033111 (APOBEC1 complementation factor)---IPR034435 (Probable RNA-binding protein 46, RNA recognition motif 2)---IPR035979 (RNA-binding domain superfamily)
contig_39	transdecoder	five_prime_UTR	1232450	1232623	.	+	.	ID=BSUD.9526.2.p1.utr5p1;Parent=BSUD.9526.2.p1
contig_39	transdecoder	exon	1232450	1233310	.	+	.	ID=BSUD.9526.2.p1.exon1;Parent=BSUD.9526.2.p1
contig_39	transdecoder	CDS	1232624	1233310	.	+	0	ID=cds.BSUD.9526.2.p1;Parent=BSUD.9526.2.p1
contig_39	transdecoder	exon	1239332	1239512	.	+	.	ID=BSUD.9526.2.p1.exon2;Parent=BSUD.9526.2.p1
contig_39	transdecoder	CDS	1239332	1239512	.	+	0	ID=cds.BSUD.9526.2.p1;Parent=BSUD.9526.2.p1
contig_39	transdecoder	exon	1240167	1240255	.	+	.	ID=BSUD.9526.2.p1.exon3;Parent=BSUD.9526.2.p1
contig_39	transdecoder	CDS	1240167	1240255	.	+	2	ID=cds.BSUD.9526.2.p1;Parent=BSUD.9526.2.p1
contig_39	transdecoder	exon	1242008	1242078	.	+	.	ID=BSUD.9526.2.p1.exon4;Parent=BSUD.9526.2.p1
contig_39	transdecoder	CDS	1242008	1242078	.	+	0	ID=cds.BSUD.9526.2.p1;Parent=BSUD.9526.2.p1
contig_39	transdecoder	exon	1242625	1242757	.	+	.	ID=BSUD.9526.2.p1.exon5;Parent=BSUD.9526.2.p1
contig_39	transdecoder	CDS	1242625	1242757	.	+	1	ID=cds.BSUD.9526.2.p1;Parent=BSUD.9526.2.p1
contig_39	transdecoder	exon	1243159	1243248	.	+	.	ID=BSUD.9526.2.p1.exon6;Parent=BSUD.9526.2.p1
contig_39	transdecoder	CDS	1243159	1243248	.	+	0	ID=cds.BSUD.9526.2.p1;Parent=BSUD.9526.2.p1
contig_39	transdecoder	exon	1247409	1247522	.	+	.	ID=BSUD.9526.2.p1.exon7;Parent=BSUD.9526.2.p1
contig_39	transdecoder	CDS	1247409	1247522	.	+	0	ID=cds.BSUD.9526.2.p1;Parent=BSUD.9526.2.p1
contig_39	transdecoder	exon	1249219	1249339	.	+	.	ID=BSUD.9526.2.p1.exon8;Parent=BSUD.9526.2.p1
contig_39	transdecoder	CDS	1249219	1249339	.	+	0	ID=cds.BSUD.9526.2.p1;Parent=BSUD.9526.2.p1
contig_39	transdecoder	exon	1256797	1256925	.	+	.	ID=BSUD.9526.2.p1.exon9;Parent=BSUD.9526.2.p1
contig_39	transdecoder	CDS	1256797	1256925	.	+	2	ID=cds.BSUD.9526.2.p1;Parent=BSUD.9526.2.p1
contig_39	transdecoder	exon	1258935	1262066	.	+	.	ID=BSUD.9526.2.p1.exon10;Parent=BSUD.9526.2.p1
contig_39	transdecoder	CDS	1258935	1258963	.	+	2	ID=cds.BSUD.9526.2.p1;Parent=BSUD.9526.2.p1
contig_39	transdecoder	three_prime_UTR	1258964	1262066	.	+	.	ID=BSUD.9526.2.p1.utr3p1;Parent=BSUD.9526.2.p1
contig_39	transdecoder	gene	1265860	1282775	.	-	.	ID=BSUD.9527;Interpro=IPR019141 (Protein of unknown function DUF2045)
contig_39	transdecoder	mRNA	1265860	1282756	.	-	.	ID=BSUD.9527.1.p1;Parent=BSUD.9527;Interpro=IPR019141 (Protein of unknown function DUF2045)
contig_39	transdecoder	exon	1282627	1282756	.	-	.	ID=BSUD.9527.1.p1.exon1;Parent=BSUD.9527.1.p1
contig_39	transdecoder	CDS	1282627	1282756	.	-	0	ID=cds.BSUD.9527.1.p1;Parent=BSUD.9527.1.p1
contig_39	transdecoder	exon	1279578	1279735	.	-	.	ID=BSUD.9527.1.p1.exon2;Parent=BSUD.9527.1.p1
contig_39	transdecoder	CDS	1279578	1279735	.	-	2	ID=cds.BSUD.9527.1.p1;Parent=BSUD.9527.1.p1
contig_39	transdecoder	exon	1279114	1279218	.	-	.	ID=BSUD.9527.1.p1.exon3;Parent=BSUD.9527.1.p1
contig_39	transdecoder	CDS	1279114	1279218	.	-	0	ID=cds.BSUD.9527.1.p1;Parent=BSUD.9527.1.p1
contig_39	transdecoder	exon	1278464	1278541	.	-	.	ID=BSUD.9527.1.p1.exon4;Parent=BSUD.9527.1.p1
contig_39	transdecoder	CDS	1278464	1278541	.	-	0	ID=cds.BSUD.9527.1.p1;Parent=BSUD.9527.1.p1
contig_39	transdecoder	exon	1277491	1277592	.	-	.	ID=BSUD.9527.1.p1.exon5;Parent=BSUD.9527.1.p1
contig_39	transdecoder	CDS	1277491	1277592	.	-	0	ID=cds.BSUD.9527.1.p1;Parent=BSUD.9527.1.p1
contig_39	transdecoder	exon	1276614	1276754	.	-	.	ID=BSUD.9527.1.p1.exon6;Parent=BSUD.9527.1.p1
contig_39	transdecoder	CDS	1276614	1276754	.	-	0	ID=cds.BSUD.9527.1.p1;Parent=BSUD.9527.1.p1
contig_39	transdecoder	exon	1276286	1276486	.	-	.	ID=BSUD.9527.1.p1.exon7;Parent=BSUD.9527.1.p1
contig_39	transdecoder	CDS	1276286	1276486	.	-	0	ID=cds.BSUD.9527.1.p1;Parent=BSUD.9527.1.p1
contig_39	transdecoder	exon	1275765	1275936	.	-	.	ID=BSUD.9527.1.p1.exon8;Parent=BSUD.9527.1.p1
contig_39	transdecoder	CDS	1275765	1275936	.	-	0	ID=cds.BSUD.9527.1.p1;Parent=BSUD.9527.1.p1
contig_39	transdecoder	exon	1274682	1274831	.	-	.	ID=BSUD.9527.1.p1.exon9;Parent=BSUD.9527.1.p1
contig_39	transdecoder	CDS	1274682	1274831	.	-	2	ID=cds.BSUD.9527.1.p1;Parent=BSUD.9527.1.p1
contig_39	transdecoder	exon	1265860	1271446	.	-	.	ID=BSUD.9527.1.p1.exon10;Parent=BSUD.9527.1.p1
contig_39	transdecoder	CDS	1271406	1271446	.	-	2	ID=cds.BSUD.9527.1.p1;Parent=BSUD.9527.1.p1
contig_39	transdecoder	three_prime_UTR	1265860	1271405	.	-	.	ID=BSUD.9527.1.p1.utr3p1;Parent=BSUD.9527.1.p1
contig_39	transdecoder	mRNA	1265959	1282375	.	-	.	ID=BSUD.9527.2.p1;Parent=BSUD.9527;Interpro=IPR019141 (Protein of unknown function DUF2045)
contig_39	transdecoder	five_prime_UTR	1282311	1282375	.	-	.	ID=BSUD.9527.2.p1.utr5p1;Parent=BSUD.9527.2.p1
contig_39	transdecoder	five_prime_UTR	1279692	1279735	.	-	.	ID=BSUD.9527.2.p1.utr5p2;Parent=BSUD.9527.2.p1
contig_39	transdecoder	exon	1282311	1282375	.	-	.	ID=BSUD.9527.2.p1.exon1;Parent=BSUD.9527.2.p1
contig_39	transdecoder	exon	1279578	1279735	.	-	.	ID=BSUD.9527.2.p1.exon2;Parent=BSUD.9527.2.p1
contig_39	transdecoder	CDS	1279578	1279691	.	-	0	ID=cds.BSUD.9527.2.p1;Parent=BSUD.9527.2.p1
contig_39	transdecoder	exon	1279114	1279218	.	-	.	ID=BSUD.9527.2.p1.exon3;Parent=BSUD.9527.2.p1
contig_39	transdecoder	CDS	1279114	1279218	.	-	0	ID=cds.BSUD.9527.2.p1;Parent=BSUD.9527.2.p1
contig_39	transdecoder	exon	1278464	1278541	.	-	.	ID=BSUD.9527.2.p1.exon4;Parent=BSUD.9527.2.p1
contig_39	transdecoder	CDS	1278464	1278541	.	-	0	ID=cds.BSUD.9527.2.p1;Parent=BSUD.9527.2.p1
contig_39	transdecoder	exon	1277491	1277592	.	-	.	ID=BSUD.9527.2.p1.exon5;Parent=BSUD.9527.2.p1
contig_39	transdecoder	CDS	1277491	1277592	.	-	0	ID=cds.BSUD.9527.2.p1;Parent=BSUD.9527.2.p1
contig_39	transdecoder	exon	1276614	1276754	.	-	.	ID=BSUD.9527.2.p1.exon6;Parent=BSUD.9527.2.p1
contig_39	transdecoder	CDS	1276614	1276754	.	-	0	ID=cds.BSUD.9527.2.p1;Parent=BSUD.9527.2.p1
contig_39	transdecoder	exon	1276286	1276486	.	-	.	ID=BSUD.9527.2.p1.exon7;Parent=BSUD.9527.2.p1
contig_39	transdecoder	CDS	1276286	1276486	.	-	0	ID=cds.BSUD.9527.2.p1;Parent=BSUD.9527.2.p1
contig_39	transdecoder	exon	1275765	1275936	.	-	.	ID=BSUD.9527.2.p1.exon8;Parent=BSUD.9527.2.p1
contig_39	transdecoder	CDS	1275765	1275936	.	-	0	ID=cds.BSUD.9527.2.p1;Parent=BSUD.9527.2.p1
contig_39	transdecoder	exon	1274682	1274831	.	-	.	ID=BSUD.9527.2.p1.exon9;Parent=BSUD.9527.2.p1
contig_39	transdecoder	CDS	1274682	1274831	.	-	2	ID=cds.BSUD.9527.2.p1;Parent=BSUD.9527.2.p1
contig_39	transdecoder	exon	1265959	1271446	.	-	.	ID=BSUD.9527.2.p1.exon10;Parent=BSUD.9527.2.p1
contig_39	transdecoder	CDS	1271406	1271446	.	-	2	ID=cds.BSUD.9527.2.p1;Parent=BSUD.9527.2.p1
contig_39	transdecoder	three_prime_UTR	1265959	1271405	.	-	.	ID=BSUD.9527.2.p1.utr3p1;Parent=BSUD.9527.2.p1
contig_39	transdecoder	mRNA	1267785	1282406	.	-	.	ID=BSUD.9527.3.p1;Parent=BSUD.9527;Interpro=IPR019141 (Protein of unknown function DUF2045)
contig_39	transdecoder	five_prime_UTR	1282379	1282406	.	-	.	ID=BSUD.9527.3.p1.utr5p1;Parent=BSUD.9527.3.p1
contig_39	transdecoder	five_prime_UTR	1279692	1279735	.	-	.	ID=BSUD.9527.3.p1.utr5p2;Parent=BSUD.9527.3.p1
contig_39	transdecoder	exon	1282379	1282406	.	-	.	ID=BSUD.9527.3.p1.exon1;Parent=BSUD.9527.3.p1
contig_39	transdecoder	exon	1279578	1279735	.	-	.	ID=BSUD.9527.3.p1.exon2;Parent=BSUD.9527.3.p1
contig_39	transdecoder	CDS	1279578	1279691	.	-	0	ID=cds.BSUD.9527.3.p1;Parent=BSUD.9527.3.p1
contig_39	transdecoder	exon	1279114	1279218	.	-	.	ID=BSUD.9527.3.p1.exon3;Parent=BSUD.9527.3.p1
contig_39	transdecoder	CDS	1279114	1279218	.	-	0	ID=cds.BSUD.9527.3.p1;Parent=BSUD.9527.3.p1
contig_39	transdecoder	exon	1278464	1278541	.	-	.	ID=BSUD.9527.3.p1.exon4;Parent=BSUD.9527.3.p1
contig_39	transdecoder	CDS	1278464	1278541	.	-	0	ID=cds.BSUD.9527.3.p1;Parent=BSUD.9527.3.p1
contig_39	transdecoder	exon	1277491	1277592	.	-	.	ID=BSUD.9527.3.p1.exon5;Parent=BSUD.9527.3.p1
contig_39	transdecoder	CDS	1277491	1277592	.	-	0	ID=cds.BSUD.9527.3.p1;Parent=BSUD.9527.3.p1
contig_39	transdecoder	exon	1276614	1276754	.	-	.	ID=BSUD.9527.3.p1.exon6;Parent=BSUD.9527.3.p1
contig_39	transdecoder	CDS	1276614	1276754	.	-	0	ID=cds.BSUD.9527.3.p1;Parent=BSUD.9527.3.p1
contig_39	transdecoder	exon	1276286	1276486	.	-	.	ID=BSUD.9527.3.p1.exon7;Parent=BSUD.9527.3.p1
contig_39	transdecoder	CDS	1276286	1276486	.	-	0	ID=cds.BSUD.9527.3.p1;Parent=BSUD.9527.3.p1
contig_39	transdecoder	exon	1275765	1275936	.	-	.	ID=BSUD.9527.3.p1.exon8;Parent=BSUD.9527.3.p1
contig_39	transdecoder	CDS	1275765	1275936	.	-	0	ID=cds.BSUD.9527.3.p1;Parent=BSUD.9527.3.p1
contig_39	transdecoder	exon	1274682	1274831	.	-	.	ID=BSUD.9527.3.p1.exon9;Parent=BSUD.9527.3.p1
contig_39	transdecoder	CDS	1274682	1274831	.	-	2	ID=cds.BSUD.9527.3.p1;Parent=BSUD.9527.3.p1
contig_39	transdecoder	exon	1267785	1271446	.	-	.	ID=BSUD.9527.3.p1.exon10;Parent=BSUD.9527.3.p1
contig_39	transdecoder	CDS	1271406	1271446	.	-	2	ID=cds.BSUD.9527.3.p1;Parent=BSUD.9527.3.p1
contig_39	transdecoder	three_prime_UTR	1267785	1271405	.	-	.	ID=BSUD.9527.3.p1.utr3p1;Parent=BSUD.9527.3.p1
contig_39	transdecoder	mRNA	1268097	1282775	.	-	.	ID=BSUD.9527.4.p1;Parent=BSUD.9527;Interpro=IPR019141 (Protein of unknown function DUF2045)
contig_39	transdecoder	five_prime_UTR	1282745	1282775	.	-	.	ID=BSUD.9527.4.p1.utr5p1;Parent=BSUD.9527.4.p1
contig_39	transdecoder	exon	1282627	1282775	.	-	.	ID=BSUD.9527.4.p1.exon1;Parent=BSUD.9527.4.p1
contig_39	transdecoder	CDS	1282627	1282744	.	-	0	ID=cds.BSUD.9527.4.p1;Parent=BSUD.9527.4.p1
contig_39	transdecoder	exon	1279578	1279735	.	-	.	ID=BSUD.9527.4.p1.exon2;Parent=BSUD.9527.4.p1
contig_39	transdecoder	CDS	1279578	1279735	.	-	2	ID=cds.BSUD.9527.4.p1;Parent=BSUD.9527.4.p1
contig_39	transdecoder	exon	1279114	1279218	.	-	.	ID=BSUD.9527.4.p1.exon3;Parent=BSUD.9527.4.p1
contig_39	transdecoder	CDS	1279114	1279218	.	-	0	ID=cds.BSUD.9527.4.p1;Parent=BSUD.9527.4.p1
contig_39	transdecoder	exon	1278464	1278541	.	-	.	ID=BSUD.9527.4.p1.exon4;Parent=BSUD.9527.4.p1
contig_39	transdecoder	CDS	1278464	1278541	.	-	0	ID=cds.BSUD.9527.4.p1;Parent=BSUD.9527.4.p1
contig_39	transdecoder	exon	1277491	1277592	.	-	.	ID=BSUD.9527.4.p1.exon5;Parent=BSUD.9527.4.p1
contig_39	transdecoder	CDS	1277491	1277592	.	-	0	ID=cds.BSUD.9527.4.p1;Parent=BSUD.9527.4.p1
contig_39	transdecoder	exon	1276614	1276754	.	-	.	ID=BSUD.9527.4.p1.exon6;Parent=BSUD.9527.4.p1
contig_39	transdecoder	CDS	1276614	1276754	.	-	0	ID=cds.BSUD.9527.4.p1;Parent=BSUD.9527.4.p1
contig_39	transdecoder	exon	1276286	1276486	.	-	.	ID=BSUD.9527.4.p1.exon7;Parent=BSUD.9527.4.p1
contig_39	transdecoder	CDS	1276286	1276486	.	-	0	ID=cds.BSUD.9527.4.p1;Parent=BSUD.9527.4.p1
contig_39	transdecoder	exon	1275780	1275936	.	-	.	ID=BSUD.9527.4.p1.exon8;Parent=BSUD.9527.4.p1
contig_39	transdecoder	CDS	1275780	1275936	.	-	0	ID=cds.BSUD.9527.4.p1;Parent=BSUD.9527.4.p1
contig_39	transdecoder	exon	1274682	1274831	.	-	.	ID=BSUD.9527.4.p1.exon9;Parent=BSUD.9527.4.p1
contig_39	transdecoder	CDS	1274682	1274831	.	-	2	ID=cds.BSUD.9527.4.p1;Parent=BSUD.9527.4.p1
contig_39	transdecoder	exon	1268097	1271446	.	-	.	ID=BSUD.9527.4.p1.exon10;Parent=BSUD.9527.4.p1
contig_39	transdecoder	CDS	1271406	1271446	.	-	2	ID=cds.BSUD.9527.4.p1;Parent=BSUD.9527.4.p1
contig_39	transdecoder	three_prime_UTR	1268097	1271405	.	-	.	ID=BSUD.9527.4.p1.utr3p1;Parent=BSUD.9527.4.p1
contig_39	transdecoder	mRNA	1275508	1282759	.	-	.	ID=BSUD.9527.5.p1;Parent=BSUD.9527;Interpro=IPR019141 (Protein of unknown function DUF2045)
contig_39	transdecoder	exon	1282627	1282759	.	-	.	ID=BSUD.9527.5.p1.exon1;Parent=BSUD.9527.5.p1
contig_39	transdecoder	CDS	1282627	1282759	.	-	0	ID=cds.BSUD.9527.5.p1;Parent=BSUD.9527.5.p1
contig_39	transdecoder	exon	1279578	1279735	.	-	.	ID=BSUD.9527.5.p1.exon2;Parent=BSUD.9527.5.p1
contig_39	transdecoder	CDS	1279578	1279735	.	-	2	ID=cds.BSUD.9527.5.p1;Parent=BSUD.9527.5.p1
contig_39	transdecoder	exon	1279114	1279218	.	-	.	ID=BSUD.9527.5.p1.exon3;Parent=BSUD.9527.5.p1
contig_39	transdecoder	CDS	1279114	1279218	.	-	0	ID=cds.BSUD.9527.5.p1;Parent=BSUD.9527.5.p1
contig_39	transdecoder	exon	1278464	1278541	.	-	.	ID=BSUD.9527.5.p1.exon4;Parent=BSUD.9527.5.p1
contig_39	transdecoder	CDS	1278464	1278541	.	-	0	ID=cds.BSUD.9527.5.p1;Parent=BSUD.9527.5.p1
contig_39	transdecoder	exon	1277491	1277592	.	-	.	ID=BSUD.9527.5.p1.exon5;Parent=BSUD.9527.5.p1
contig_39	transdecoder	CDS	1277491	1277592	.	-	0	ID=cds.BSUD.9527.5.p1;Parent=BSUD.9527.5.p1
contig_39	transdecoder	exon	1276614	1276754	.	-	.	ID=BSUD.9527.5.p1.exon6;Parent=BSUD.9527.5.p1
contig_39	transdecoder	CDS	1276614	1276754	.	-	0	ID=cds.BSUD.9527.5.p1;Parent=BSUD.9527.5.p1
contig_39	transdecoder	exon	1276286	1276486	.	-	.	ID=BSUD.9527.5.p1.exon7;Parent=BSUD.9527.5.p1
contig_39	transdecoder	CDS	1276286	1276486	.	-	0	ID=cds.BSUD.9527.5.p1;Parent=BSUD.9527.5.p1
contig_39	transdecoder	exon	1275508	1275936	.	-	.	ID=BSUD.9527.5.p1.exon8;Parent=BSUD.9527.5.p1
contig_39	transdecoder	CDS	1275712	1275936	.	-	0	ID=cds.BSUD.9527.5.p1;Parent=BSUD.9527.5.p1
contig_39	transdecoder	three_prime_UTR	1275508	1275711	.	-	.	ID=BSUD.9527.5.p1.utr3p1;Parent=BSUD.9527.5.p1
contig_39	transdecoder	gene	1292680	1301956	.	-	.	ID=BSUD.9528;Interpro=NA
contig_39	transdecoder	mRNA	1292680	1301956	.	-	.	ID=BSUD.9528.1.p6;Parent=BSUD.9528;Interpro=NA
contig_39	transdecoder	five_prime_UTR	1295066	1301956	.	-	.	ID=BSUD.9528.1.p6.utr5p1;Parent=BSUD.9528.1.p6
contig_39	transdecoder	exon	1292680	1301956	.	-	.	ID=BSUD.9528.1.p6.exon1;Parent=BSUD.9528.1.p6
contig_39	transdecoder	CDS	1294910	1295065	.	-	0	ID=cds.BSUD.9528.1.p6;Parent=BSUD.9528.1.p6
contig_39	transdecoder	three_prime_UTR	1292680	1294909	.	-	.	ID=BSUD.9528.1.p6.utr3p1;Parent=BSUD.9528.1.p6
contig_39	transdecoder	gene	1335489	1524390	.	-	.	ID=BSUD.9529;Interpro=IPR000421 (Coagulation factor 5/8 C-terminal domain)---IPR008979 (Galactose-binding-like domain superfamily)
contig_39	transdecoder	mRNA	1335489	1524299	.	-	.	ID=BSUD.9529.1.p1;Parent=BSUD.9529;Interpro=IPR000421 (Coagulation factor 5/8 C-terminal domain)---IPR008979 (Galactose-binding-like domain superfamily)
contig_39	transdecoder	five_prime_UTR	1523779	1524299	.	-	.	ID=BSUD.9529.1.p1.utr5p1;Parent=BSUD.9529.1.p1
contig_39	transdecoder	five_prime_UTR	1494467	1494730	.	-	.	ID=BSUD.9529.1.p1.utr5p2;Parent=BSUD.9529.1.p1
contig_39	transdecoder	five_prime_UTR	1491069	1491146	.	-	.	ID=BSUD.9529.1.p1.utr5p3;Parent=BSUD.9529.1.p1
contig_39	transdecoder	exon	1523779	1524299	.	-	.	ID=BSUD.9529.1.p1.exon1;Parent=BSUD.9529.1.p1
contig_39	transdecoder	exon	1494467	1494730	.	-	.	ID=BSUD.9529.1.p1.exon2;Parent=BSUD.9529.1.p1
contig_39	transdecoder	exon	1490960	1491146	.	-	.	ID=BSUD.9529.1.p1.exon3;Parent=BSUD.9529.1.p1
contig_39	transdecoder	CDS	1490960	1491068	.	-	0	ID=cds.BSUD.9529.1.p1;Parent=BSUD.9529.1.p1
contig_39	transdecoder	exon	1419979	1420184	.	-	.	ID=BSUD.9529.1.p1.exon4;Parent=BSUD.9529.1.p1
contig_39	transdecoder	CDS	1419979	1420184	.	-	2	ID=cds.BSUD.9529.1.p1;Parent=BSUD.9529.1.p1
contig_39	transdecoder	exon	1395393	1395515	.	-	.	ID=BSUD.9529.1.p1.exon5;Parent=BSUD.9529.1.p1
contig_39	transdecoder	CDS	1395393	1395515	.	-	0	ID=cds.BSUD.9529.1.p1;Parent=BSUD.9529.1.p1
contig_39	transdecoder	exon	1392570	1392708	.	-	.	ID=BSUD.9529.1.p1.exon6;Parent=BSUD.9529.1.p1
contig_39	transdecoder	CDS	1392570	1392708	.	-	0	ID=cds.BSUD.9529.1.p1;Parent=BSUD.9529.1.p1
contig_39	transdecoder	exon	1373854	1373994	.	-	.	ID=BSUD.9529.1.p1.exon7;Parent=BSUD.9529.1.p1
contig_39	transdecoder	CDS	1373854	1373994	.	-	2	ID=cds.BSUD.9529.1.p1;Parent=BSUD.9529.1.p1
contig_39	transdecoder	exon	1362664	1362836	.	-	.	ID=BSUD.9529.1.p1.exon8;Parent=BSUD.9529.1.p1
contig_39	transdecoder	CDS	1362664	1362836	.	-	2	ID=cds.BSUD.9529.1.p1;Parent=BSUD.9529.1.p1
contig_39	transdecoder	exon	1355596	1355740	.	-	.	ID=BSUD.9529.1.p1.exon9;Parent=BSUD.9529.1.p1
contig_39	transdecoder	CDS	1355596	1355740	.	-	0	ID=cds.BSUD.9529.1.p1;Parent=BSUD.9529.1.p1
contig_39	transdecoder	exon	1345892	1345939	.	-	.	ID=BSUD.9529.1.p1.exon10;Parent=BSUD.9529.1.p1
contig_39	transdecoder	CDS	1345892	1345939	.	-	2	ID=cds.BSUD.9529.1.p1;Parent=BSUD.9529.1.p1
contig_39	transdecoder	exon	1340281	1340511	.	-	.	ID=BSUD.9529.1.p1.exon11;Parent=BSUD.9529.1.p1
contig_39	transdecoder	CDS	1340281	1340511	.	-	2	ID=cds.BSUD.9529.1.p1;Parent=BSUD.9529.1.p1
contig_39	transdecoder	exon	1335489	1339517	.	-	.	ID=BSUD.9529.1.p1.exon12;Parent=BSUD.9529.1.p1
contig_39	transdecoder	CDS	1339231	1339517	.	-	2	ID=cds.BSUD.9529.1.p1;Parent=BSUD.9529.1.p1
contig_39	transdecoder	three_prime_UTR	1335489	1339230	.	-	.	ID=BSUD.9529.1.p1.utr3p1;Parent=BSUD.9529.1.p1
contig_39	transdecoder	mRNA	1335490	1524299	.	-	.	ID=BSUD.9529.2.p1;Parent=BSUD.9529;Interpro=IPR000421 (Coagulation factor 5/8 C-terminal domain)---IPR008979 (Galactose-binding-like domain superfamily)
contig_39	transdecoder	five_prime_UTR	1523779	1524299	.	-	.	ID=BSUD.9529.2.p1.utr5p1;Parent=BSUD.9529.2.p1
contig_39	transdecoder	five_prime_UTR	1494467	1494730	.	-	.	ID=BSUD.9529.2.p1.utr5p2;Parent=BSUD.9529.2.p1
contig_39	transdecoder	five_prime_UTR	1491069	1491146	.	-	.	ID=BSUD.9529.2.p1.utr5p3;Parent=BSUD.9529.2.p1
contig_39	transdecoder	exon	1523779	1524299	.	-	.	ID=BSUD.9529.2.p1.exon1;Parent=BSUD.9529.2.p1
contig_39	transdecoder	exon	1494467	1494730	.	-	.	ID=BSUD.9529.2.p1.exon2;Parent=BSUD.9529.2.p1
contig_39	transdecoder	exon	1490960	1491146	.	-	.	ID=BSUD.9529.2.p1.exon3;Parent=BSUD.9529.2.p1
contig_39	transdecoder	CDS	1490960	1491068	.	-	0	ID=cds.BSUD.9529.2.p1;Parent=BSUD.9529.2.p1
contig_39	transdecoder	exon	1419979	1420184	.	-	.	ID=BSUD.9529.2.p1.exon4;Parent=BSUD.9529.2.p1
contig_39	transdecoder	CDS	1419979	1420184	.	-	2	ID=cds.BSUD.9529.2.p1;Parent=BSUD.9529.2.p1
contig_39	transdecoder	exon	1395393	1395515	.	-	.	ID=BSUD.9529.2.p1.exon5;Parent=BSUD.9529.2.p1
contig_39	transdecoder	CDS	1395393	1395515	.	-	0	ID=cds.BSUD.9529.2.p1;Parent=BSUD.9529.2.p1
contig_39	transdecoder	exon	1392570	1392708	.	-	.	ID=BSUD.9529.2.p1.exon6;Parent=BSUD.9529.2.p1
contig_39	transdecoder	CDS	1392570	1392708	.	-	0	ID=cds.BSUD.9529.2.p1;Parent=BSUD.9529.2.p1
contig_39	transdecoder	exon	1373854	1373994	.	-	.	ID=BSUD.9529.2.p1.exon7;Parent=BSUD.9529.2.p1
contig_39	transdecoder	CDS	1373854	1373994	.	-	2	ID=cds.BSUD.9529.2.p1;Parent=BSUD.9529.2.p1
contig_39	transdecoder	exon	1362664	1362836	.	-	.	ID=BSUD.9529.2.p1.exon8;Parent=BSUD.9529.2.p1
contig_39	transdecoder	CDS	1362664	1362836	.	-	2	ID=cds.BSUD.9529.2.p1;Parent=BSUD.9529.2.p1
contig_39	transdecoder	exon	1360207	1360284	.	-	.	ID=BSUD.9529.2.p1.exon9;Parent=BSUD.9529.2.p1
contig_39	transdecoder	CDS	1360207	1360284	.	-	0	ID=cds.BSUD.9529.2.p1;Parent=BSUD.9529.2.p1
contig_39	transdecoder	exon	1355596	1355740	.	-	.	ID=BSUD.9529.2.p1.exon10;Parent=BSUD.9529.2.p1
contig_39	transdecoder	CDS	1355596	1355740	.	-	0	ID=cds.BSUD.9529.2.p1;Parent=BSUD.9529.2.p1
contig_39	transdecoder	exon	1345892	1345939	.	-	.	ID=BSUD.9529.2.p1.exon11;Parent=BSUD.9529.2.p1
contig_39	transdecoder	CDS	1345892	1345939	.	-	2	ID=cds.BSUD.9529.2.p1;Parent=BSUD.9529.2.p1
contig_39	transdecoder	exon	1340281	1340511	.	-	.	ID=BSUD.9529.2.p1.exon12;Parent=BSUD.9529.2.p1
contig_39	transdecoder	CDS	1340281	1340511	.	-	2	ID=cds.BSUD.9529.2.p1;Parent=BSUD.9529.2.p1
contig_39	transdecoder	exon	1335490	1339517	.	-	.	ID=BSUD.9529.2.p1.exon13;Parent=BSUD.9529.2.p1
contig_39	transdecoder	CDS	1339231	1339517	.	-	2	ID=cds.BSUD.9529.2.p1;Parent=BSUD.9529.2.p1
contig_39	transdecoder	three_prime_UTR	1335490	1339230	.	-	.	ID=BSUD.9529.2.p1.utr3p1;Parent=BSUD.9529.2.p1
contig_39	transdecoder	mRNA	1335495	1524299	.	-	.	ID=BSUD.9529.3.p1;Parent=BSUD.9529;Interpro=IPR000421 (Coagulation factor 5/8 C-terminal domain)---IPR008979 (Galactose-binding-like domain superfamily)
contig_39	transdecoder	five_prime_UTR	1523779	1524299	.	-	.	ID=BSUD.9529.3.p1.utr5p1;Parent=BSUD.9529.3.p1
contig_39	transdecoder	five_prime_UTR	1494467	1494730	.	-	.	ID=BSUD.9529.3.p1.utr5p2;Parent=BSUD.9529.3.p1
contig_39	transdecoder	five_prime_UTR	1491069	1491146	.	-	.	ID=BSUD.9529.3.p1.utr5p3;Parent=BSUD.9529.3.p1
contig_39	transdecoder	exon	1523779	1524299	.	-	.	ID=BSUD.9529.3.p1.exon1;Parent=BSUD.9529.3.p1
contig_39	transdecoder	exon	1494467	1494730	.	-	.	ID=BSUD.9529.3.p1.exon2;Parent=BSUD.9529.3.p1
contig_39	transdecoder	exon	1490960	1491146	.	-	.	ID=BSUD.9529.3.p1.exon3;Parent=BSUD.9529.3.p1
contig_39	transdecoder	CDS	1490960	1491068	.	-	0	ID=cds.BSUD.9529.3.p1;Parent=BSUD.9529.3.p1
contig_39	transdecoder	exon	1419979	1420184	.	-	.	ID=BSUD.9529.3.p1.exon4;Parent=BSUD.9529.3.p1
contig_39	transdecoder	CDS	1419979	1420184	.	-	2	ID=cds.BSUD.9529.3.p1;Parent=BSUD.9529.3.p1
contig_39	transdecoder	exon	1395339	1395515	.	-	.	ID=BSUD.9529.3.p1.exon5;Parent=BSUD.9529.3.p1
contig_39	transdecoder	CDS	1395339	1395515	.	-	0	ID=cds.BSUD.9529.3.p1;Parent=BSUD.9529.3.p1
contig_39	transdecoder	exon	1392570	1392708	.	-	.	ID=BSUD.9529.3.p1.exon6;Parent=BSUD.9529.3.p1
contig_39	transdecoder	CDS	1392570	1392708	.	-	0	ID=cds.BSUD.9529.3.p1;Parent=BSUD.9529.3.p1
contig_39	transdecoder	exon	1373854	1373994	.	-	.	ID=BSUD.9529.3.p1.exon7;Parent=BSUD.9529.3.p1
contig_39	transdecoder	CDS	1373854	1373994	.	-	2	ID=cds.BSUD.9529.3.p1;Parent=BSUD.9529.3.p1
contig_39	transdecoder	exon	1362664	1362836	.	-	.	ID=BSUD.9529.3.p1.exon8;Parent=BSUD.9529.3.p1
contig_39	transdecoder	CDS	1362664	1362836	.	-	2	ID=cds.BSUD.9529.3.p1;Parent=BSUD.9529.3.p1
contig_39	transdecoder	exon	1355596	1355740	.	-	.	ID=BSUD.9529.3.p1.exon9;Parent=BSUD.9529.3.p1
contig_39	transdecoder	CDS	1355596	1355740	.	-	0	ID=cds.BSUD.9529.3.p1;Parent=BSUD.9529.3.p1
contig_39	transdecoder	exon	1345892	1345939	.	-	.	ID=BSUD.9529.3.p1.exon10;Parent=BSUD.9529.3.p1
contig_39	transdecoder	CDS	1345892	1345939	.	-	2	ID=cds.BSUD.9529.3.p1;Parent=BSUD.9529.3.p1
contig_39	transdecoder	exon	1340281	1340511	.	-	.	ID=BSUD.9529.3.p1.exon11;Parent=BSUD.9529.3.p1
contig_39	transdecoder	CDS	1340281	1340511	.	-	2	ID=cds.BSUD.9529.3.p1;Parent=BSUD.9529.3.p1
contig_39	transdecoder	exon	1335495	1339517	.	-	.	ID=BSUD.9529.3.p1.exon12;Parent=BSUD.9529.3.p1
contig_39	transdecoder	CDS	1339231	1339517	.	-	2	ID=cds.BSUD.9529.3.p1;Parent=BSUD.9529.3.p1
contig_39	transdecoder	three_prime_UTR	1335495	1339230	.	-	.	ID=BSUD.9529.3.p1.utr3p1;Parent=BSUD.9529.3.p1
contig_39	transdecoder	mRNA	1335495	1524299	.	-	.	ID=BSUD.9529.4.p1;Parent=BSUD.9529;Interpro=IPR000421 (Coagulation factor 5/8 C-terminal domain)---IPR008979 (Galactose-binding-like domain superfamily)
contig_39	transdecoder	five_prime_UTR	1523779	1524299	.	-	.	ID=BSUD.9529.4.p1.utr5p1;Parent=BSUD.9529.4.p1
contig_39	transdecoder	five_prime_UTR	1494467	1494730	.	-	.	ID=BSUD.9529.4.p1.utr5p2;Parent=BSUD.9529.4.p1
contig_39	transdecoder	five_prime_UTR	1491069	1491146	.	-	.	ID=BSUD.9529.4.p1.utr5p3;Parent=BSUD.9529.4.p1
contig_39	transdecoder	exon	1523779	1524299	.	-	.	ID=BSUD.9529.4.p1.exon1;Parent=BSUD.9529.4.p1
contig_39	transdecoder	exon	1494467	1494730	.	-	.	ID=BSUD.9529.4.p1.exon2;Parent=BSUD.9529.4.p1
contig_39	transdecoder	exon	1490960	1491146	.	-	.	ID=BSUD.9529.4.p1.exon3;Parent=BSUD.9529.4.p1
contig_39	transdecoder	CDS	1490960	1491068	.	-	0	ID=cds.BSUD.9529.4.p1;Parent=BSUD.9529.4.p1
contig_39	transdecoder	exon	1419979	1420184	.	-	.	ID=BSUD.9529.4.p1.exon4;Parent=BSUD.9529.4.p1
contig_39	transdecoder	CDS	1419979	1420184	.	-	2	ID=cds.BSUD.9529.4.p1;Parent=BSUD.9529.4.p1
contig_39	transdecoder	exon	1395339	1395515	.	-	.	ID=BSUD.9529.4.p1.exon5;Parent=BSUD.9529.4.p1
contig_39	transdecoder	CDS	1395339	1395515	.	-	0	ID=cds.BSUD.9529.4.p1;Parent=BSUD.9529.4.p1
contig_39	transdecoder	exon	1392570	1392708	.	-	.	ID=BSUD.9529.4.p1.exon6;Parent=BSUD.9529.4.p1
contig_39	transdecoder	CDS	1392570	1392708	.	-	0	ID=cds.BSUD.9529.4.p1;Parent=BSUD.9529.4.p1
contig_39	transdecoder	exon	1373854	1373994	.	-	.	ID=BSUD.9529.4.p1.exon7;Parent=BSUD.9529.4.p1
contig_39	transdecoder	CDS	1373854	1373994	.	-	2	ID=cds.BSUD.9529.4.p1;Parent=BSUD.9529.4.p1
contig_39	transdecoder	exon	1362664	1362836	.	-	.	ID=BSUD.9529.4.p1.exon8;Parent=BSUD.9529.4.p1
contig_39	transdecoder	CDS	1362664	1362836	.	-	2	ID=cds.BSUD.9529.4.p1;Parent=BSUD.9529.4.p1
contig_39	transdecoder	exon	1360207	1360284	.	-	.	ID=BSUD.9529.4.p1.exon9;Parent=BSUD.9529.4.p1
contig_39	transdecoder	CDS	1360207	1360284	.	-	0	ID=cds.BSUD.9529.4.p1;Parent=BSUD.9529.4.p1
contig_39	transdecoder	exon	1355596	1355740	.	-	.	ID=BSUD.9529.4.p1.exon10;Parent=BSUD.9529.4.p1
contig_39	transdecoder	CDS	1355596	1355740	.	-	0	ID=cds.BSUD.9529.4.p1;Parent=BSUD.9529.4.p1
contig_39	transdecoder	exon	1345892	1345939	.	-	.	ID=BSUD.9529.4.p1.exon11;Parent=BSUD.9529.4.p1
contig_39	transdecoder	CDS	1345892	1345939	.	-	2	ID=cds.BSUD.9529.4.p1;Parent=BSUD.9529.4.p1
contig_39	transdecoder	exon	1340281	1340511	.	-	.	ID=BSUD.9529.4.p1.exon12;Parent=BSUD.9529.4.p1
contig_39	transdecoder	CDS	1340281	1340511	.	-	2	ID=cds.BSUD.9529.4.p1;Parent=BSUD.9529.4.p1
contig_39	transdecoder	exon	1335495	1339517	.	-	.	ID=BSUD.9529.4.p1.exon13;Parent=BSUD.9529.4.p1
contig_39	transdecoder	CDS	1339231	1339517	.	-	2	ID=cds.BSUD.9529.4.p1;Parent=BSUD.9529.4.p1
contig_39	transdecoder	three_prime_UTR	1335495	1339230	.	-	.	ID=BSUD.9529.4.p1.utr3p1;Parent=BSUD.9529.4.p1
contig_39	transdecoder	mRNA	1335495	1524390	.	-	.	ID=BSUD.9529.5.p1;Parent=BSUD.9529;Interpro=IPR000421 (Coagulation factor 5/8 C-terminal domain)---IPR008979 (Galactose-binding-like domain superfamily)
contig_39	transdecoder	five_prime_UTR	1524217	1524390	.	-	.	ID=BSUD.9529.5.p1.utr5p1;Parent=BSUD.9529.5.p1
contig_39	transdecoder	five_prime_UTR	1523779	1524065	.	-	.	ID=BSUD.9529.5.p1.utr5p2;Parent=BSUD.9529.5.p1
contig_39	transdecoder	five_prime_UTR	1494467	1494730	.	-	.	ID=BSUD.9529.5.p1.utr5p3;Parent=BSUD.9529.5.p1
contig_39	transdecoder	five_prime_UTR	1491069	1491146	.	-	.	ID=BSUD.9529.5.p1.utr5p4;Parent=BSUD.9529.5.p1
contig_39	transdecoder	exon	1524217	1524390	.	-	.	ID=BSUD.9529.5.p1.exon1;Parent=BSUD.9529.5.p1
contig_39	transdecoder	exon	1523779	1524065	.	-	.	ID=BSUD.9529.5.p1.exon2;Parent=BSUD.9529.5.p1
contig_39	transdecoder	exon	1494467	1494730	.	-	.	ID=BSUD.9529.5.p1.exon3;Parent=BSUD.9529.5.p1
contig_39	transdecoder	exon	1490960	1491146	.	-	.	ID=BSUD.9529.5.p1.exon4;Parent=BSUD.9529.5.p1
contig_39	transdecoder	CDS	1490960	1491068	.	-	0	ID=cds.BSUD.9529.5.p1;Parent=BSUD.9529.5.p1
contig_39	transdecoder	exon	1419979	1420184	.	-	.	ID=BSUD.9529.5.p1.exon5;Parent=BSUD.9529.5.p1
contig_39	transdecoder	CDS	1419979	1420184	.	-	2	ID=cds.BSUD.9529.5.p1;Parent=BSUD.9529.5.p1
contig_39	transdecoder	exon	1395339	1395515	.	-	.	ID=BSUD.9529.5.p1.exon6;Parent=BSUD.9529.5.p1
contig_39	transdecoder	CDS	1395339	1395515	.	-	0	ID=cds.BSUD.9529.5.p1;Parent=BSUD.9529.5.p1
contig_39	transdecoder	exon	1392570	1392708	.	-	.	ID=BSUD.9529.5.p1.exon7;Parent=BSUD.9529.5.p1
contig_39	transdecoder	CDS	1392570	1392708	.	-	0	ID=cds.BSUD.9529.5.p1;Parent=BSUD.9529.5.p1
contig_39	transdecoder	exon	1373854	1373994	.	-	.	ID=BSUD.9529.5.p1.exon8;Parent=BSUD.9529.5.p1
contig_39	transdecoder	CDS	1373854	1373994	.	-	2	ID=cds.BSUD.9529.5.p1;Parent=BSUD.9529.5.p1
contig_39	transdecoder	exon	1362664	1362836	.	-	.	ID=BSUD.9529.5.p1.exon9;Parent=BSUD.9529.5.p1
contig_39	transdecoder	CDS	1362664	1362836	.	-	2	ID=cds.BSUD.9529.5.p1;Parent=BSUD.9529.5.p1
contig_39	transdecoder	exon	1355596	1355740	.	-	.	ID=BSUD.9529.5.p1.exon10;Parent=BSUD.9529.5.p1
contig_39	transdecoder	CDS	1355596	1355740	.	-	0	ID=cds.BSUD.9529.5.p1;Parent=BSUD.9529.5.p1
contig_39	transdecoder	exon	1345892	1345939	.	-	.	ID=BSUD.9529.5.p1.exon11;Parent=BSUD.9529.5.p1
contig_39	transdecoder	CDS	1345892	1345939	.	-	2	ID=cds.BSUD.9529.5.p1;Parent=BSUD.9529.5.p1
contig_39	transdecoder	exon	1340281	1340511	.	-	.	ID=BSUD.9529.5.p1.exon12;Parent=BSUD.9529.5.p1
contig_39	transdecoder	CDS	1340281	1340511	.	-	2	ID=cds.BSUD.9529.5.p1;Parent=BSUD.9529.5.p1
contig_39	transdecoder	exon	1335495	1339517	.	-	.	ID=BSUD.9529.5.p1.exon13;Parent=BSUD.9529.5.p1
contig_39	transdecoder	CDS	1339231	1339517	.	-	2	ID=cds.BSUD.9529.5.p1;Parent=BSUD.9529.5.p1
contig_39	transdecoder	three_prime_UTR	1335495	1339230	.	-	.	ID=BSUD.9529.5.p1.utr3p1;Parent=BSUD.9529.5.p1
contig_39	transdecoder	mRNA	1392036	1524299	.	-	.	ID=BSUD.9529.6.p1;Parent=BSUD.9529;Interpro=IPR000421 (Coagulation factor 5/8 C-terminal domain)---IPR008979 (Galactose-binding-like domain superfamily)
contig_39	transdecoder	five_prime_UTR	1523779	1524299	.	-	.	ID=BSUD.9529.6.p1.utr5p1;Parent=BSUD.9529.6.p1
contig_39	transdecoder	five_prime_UTR	1494467	1494730	.	-	.	ID=BSUD.9529.6.p1.utr5p2;Parent=BSUD.9529.6.p1
contig_39	transdecoder	five_prime_UTR	1491069	1491146	.	-	.	ID=BSUD.9529.6.p1.utr5p3;Parent=BSUD.9529.6.p1
contig_39	transdecoder	exon	1523779	1524299	.	-	.	ID=BSUD.9529.6.p1.exon1;Parent=BSUD.9529.6.p1
contig_39	transdecoder	exon	1494467	1494730	.	-	.	ID=BSUD.9529.6.p1.exon2;Parent=BSUD.9529.6.p1
contig_39	transdecoder	exon	1490960	1491146	.	-	.	ID=BSUD.9529.6.p1.exon3;Parent=BSUD.9529.6.p1
contig_39	transdecoder	CDS	1490960	1491068	.	-	0	ID=cds.BSUD.9529.6.p1;Parent=BSUD.9529.6.p1
contig_39	transdecoder	exon	1419979	1420184	.	-	.	ID=BSUD.9529.6.p1.exon4;Parent=BSUD.9529.6.p1
contig_39	transdecoder	CDS	1419979	1420184	.	-	2	ID=cds.BSUD.9529.6.p1;Parent=BSUD.9529.6.p1
contig_39	transdecoder	exon	1395393	1395515	.	-	.	ID=BSUD.9529.6.p1.exon5;Parent=BSUD.9529.6.p1
contig_39	transdecoder	CDS	1395393	1395515	.	-	0	ID=cds.BSUD.9529.6.p1;Parent=BSUD.9529.6.p1
contig_39	transdecoder	exon	1392036	1392708	.	-	.	ID=BSUD.9529.6.p1.exon6;Parent=BSUD.9529.6.p1
contig_39	transdecoder	CDS	1392562	1392708	.	-	0	ID=cds.BSUD.9529.6.p1;Parent=BSUD.9529.6.p1
contig_39	transdecoder	three_prime_UTR	1392036	1392561	.	-	.	ID=BSUD.9529.6.p1.utr3p1;Parent=BSUD.9529.6.p1
contig_39	StringTie	gene	1346399	1354112	1000	-	.	ID=BSUD.9530
contig_39	StringTie	transcript	1346399	1354112	1000	-	.	ID=BSUD.9530.1;Parent=BSUD.9530
contig_39	StringTie	exon	1346399	1354112	1000	-	.	ID=BSUD.9530.1.exon1;Parent=BSUD.9530.1
contig_39	tRNAscan-SE	pseudogene_tRNA	1413361	1413429	38.0	+	.	ID=contig_39.trna5;Name=contig_39.tRNA5-AspATC;isotype=Asp;anticodon=ATC;gene_biotype=pseudogene
contig_39	tRNAscan-SE	exon	1413361	1413429	.	+	.	ID=contig_39.trna5.exon1;Parent=contig_39.trna5
contig_39	tRNAscan-SE	pseudogene_tRNA	1466586	1466654	32.5	+	.	ID=contig_39.trna6;Name=contig_39.tRNA6-ArgTCT;isotype=Arg;anticodon=TCT;gene_biotype=pseudogene
contig_39	tRNAscan-SE	exon	1466586	1466654	.	+	.	ID=contig_39.trna6.exon1;Parent=contig_39.trna6
contig_39	StringTie	gene	1646422	1652307	1000	+	.	ID=BSUD.9531
contig_39	StringTie	transcript	1646422	1652307	1000	+	.	ID=BSUD.9531.1;Parent=BSUD.9531
contig_39	StringTie	exon	1646422	1652307	1000	+	.	ID=BSUD.9531.1.exon1;Parent=BSUD.9531.1
contig_39	StringTie	gene	1659682	1665473	1000	.	.	ID=BSUD.9532
contig_39	StringTie	transcript	1659682	1665473	1000	.	.	ID=BSUD.9532.1;Parent=BSUD.9532
contig_39	StringTie	exon	1659682	1665473	1000	.	.	ID=BSUD.9532.1.exon1;Parent=BSUD.9532.1
contig_40	transdecoder	gene	6022	70896	.	+	.	ID=BSUD.9884;Interpro=IPR001590 (Peptidase M12B, ADAM/reprolysin)---IPR001762 (Disintegrin domain)---IPR024079 (Metallopeptidase, catalytic domain superfamily)---IPR036436 (Disintegrin domain superfamily)
contig_40	transdecoder	mRNA	6022	70896	.	+	.	ID=BSUD.9884.1.p1;Parent=BSUD.9884;Interpro=IPR001590 (Peptidase M12B, ADAM/reprolysin)---IPR001762 (Disintegrin domain)---IPR024079 (Metallopeptidase, catalytic domain superfamily)---IPR036436 (Disintegrin domain superfamily)
contig_40	transdecoder	five_prime_UTR	6022	6200	.	+	.	ID=BSUD.9884.1.p1.utr5p1;Parent=BSUD.9884.1.p1
contig_40	transdecoder	five_prime_UTR	6523	6628	.	+	.	ID=BSUD.9884.1.p1.utr5p2;Parent=BSUD.9884.1.p1
contig_40	transdecoder	five_prime_UTR	10283	10321	.	+	.	ID=BSUD.9884.1.p1.utr5p3;Parent=BSUD.9884.1.p1
contig_40	transdecoder	exon	6022	6200	.	+	.	ID=BSUD.9884.1.p1.exon1;Parent=BSUD.9884.1.p1
contig_40	transdecoder	exon	6523	6628	.	+	.	ID=BSUD.9884.1.p1.exon2;Parent=BSUD.9884.1.p1
contig_40	transdecoder	exon	10283	10432	.	+	.	ID=BSUD.9884.1.p1.exon3;Parent=BSUD.9884.1.p1
contig_40	transdecoder	CDS	10322	10432	.	+	0	ID=cds.BSUD.9884.1.p1;Parent=BSUD.9884.1.p1
contig_40	transdecoder	exon	10590	10709	.	+	.	ID=BSUD.9884.1.p1.exon4;Parent=BSUD.9884.1.p1
contig_40	transdecoder	CDS	10590	10709	.	+	0	ID=cds.BSUD.9884.1.p1;Parent=BSUD.9884.1.p1
contig_40	transdecoder	exon	20486	20663	.	+	.	ID=BSUD.9884.1.p1.exon5;Parent=BSUD.9884.1.p1
contig_40	transdecoder	CDS	20486	20663	.	+	0	ID=cds.BSUD.9884.1.p1;Parent=BSUD.9884.1.p1
contig_40	transdecoder	exon	27100	27275	.	+	.	ID=BSUD.9884.1.p1.exon6;Parent=BSUD.9884.1.p1
contig_40	transdecoder	CDS	27100	27275	.	+	2	ID=cds.BSUD.9884.1.p1;Parent=BSUD.9884.1.p1
contig_40	transdecoder	exon	31370	31565	.	+	.	ID=BSUD.9884.1.p1.exon7;Parent=BSUD.9884.1.p1
contig_40	transdecoder	CDS	31370	31565	.	+	0	ID=cds.BSUD.9884.1.p1;Parent=BSUD.9884.1.p1
contig_40	transdecoder	exon	35326	35476	.	+	.	ID=BSUD.9884.1.p1.exon8;Parent=BSUD.9884.1.p1
contig_40	transdecoder	CDS	35326	35476	.	+	2	ID=cds.BSUD.9884.1.p1;Parent=BSUD.9884.1.p1
contig_40	transdecoder	exon	42567	42671	.	+	.	ID=BSUD.9884.1.p1.exon9;Parent=BSUD.9884.1.p1
contig_40	transdecoder	CDS	42567	42671	.	+	1	ID=cds.BSUD.9884.1.p1;Parent=BSUD.9884.1.p1
contig_40	transdecoder	exon	42829	42910	.	+	.	ID=BSUD.9884.1.p1.exon10;Parent=BSUD.9884.1.p1
contig_40	transdecoder	CDS	42829	42910	.	+	1	ID=cds.BSUD.9884.1.p1;Parent=BSUD.9884.1.p1
contig_40	transdecoder	exon	43005	43104	.	+	.	ID=BSUD.9884.1.p1.exon11;Parent=BSUD.9884.1.p1
contig_40	transdecoder	CDS	43005	43104	.	+	0	ID=cds.BSUD.9884.1.p1;Parent=BSUD.9884.1.p1
contig_40	transdecoder	exon	44283	44426	.	+	.	ID=BSUD.9884.1.p1.exon12;Parent=BSUD.9884.1.p1
contig_40	transdecoder	CDS	44283	44426	.	+	2	ID=cds.BSUD.9884.1.p1;Parent=BSUD.9884.1.p1
contig_40	transdecoder	exon	45102	45241	.	+	.	ID=BSUD.9884.1.p1.exon13;Parent=BSUD.9884.1.p1
contig_40	transdecoder	CDS	45102	45241	.	+	2	ID=cds.BSUD.9884.1.p1;Parent=BSUD.9884.1.p1
contig_40	transdecoder	exon	48541	48726	.	+	.	ID=BSUD.9884.1.p1.exon14;Parent=BSUD.9884.1.p1
contig_40	transdecoder	CDS	48541	48726	.	+	0	ID=cds.BSUD.9884.1.p1;Parent=BSUD.9884.1.p1
contig_40	transdecoder	exon	68856	70896	.	+	.	ID=BSUD.9884.1.p1.exon15;Parent=BSUD.9884.1.p1
contig_40	transdecoder	CDS	68856	69062	.	+	0	ID=cds.BSUD.9884.1.p1;Parent=BSUD.9884.1.p1
contig_40	transdecoder	three_prime_UTR	69063	70896	.	+	.	ID=BSUD.9884.1.p1.utr3p1;Parent=BSUD.9884.1.p1
contig_40	transdecoder	mRNA	6022	70896	.	+	.	ID=BSUD.9884.2.p1;Parent=BSUD.9884;Interpro=IPR001590 (Peptidase M12B, ADAM/reprolysin)---IPR001762 (Disintegrin domain)---IPR024079 (Metallopeptidase, catalytic domain superfamily)---IPR036436 (Disintegrin domain superfamily)
contig_40	transdecoder	five_prime_UTR	6022	6200	.	+	.	ID=BSUD.9884.2.p1.utr5p1;Parent=BSUD.9884.2.p1
contig_40	transdecoder	five_prime_UTR	6523	6628	.	+	.	ID=BSUD.9884.2.p1.utr5p2;Parent=BSUD.9884.2.p1
contig_40	transdecoder	five_prime_UTR	10283	10300	.	+	.	ID=BSUD.9884.2.p1.utr5p3;Parent=BSUD.9884.2.p1
contig_40	transdecoder	exon	6022	6200	.	+	.	ID=BSUD.9884.2.p1.exon1;Parent=BSUD.9884.2.p1
contig_40	transdecoder	exon	6523	6628	.	+	.	ID=BSUD.9884.2.p1.exon2;Parent=BSUD.9884.2.p1
contig_40	transdecoder	exon	10283	10432	.	+	.	ID=BSUD.9884.2.p1.exon3;Parent=BSUD.9884.2.p1
contig_40	transdecoder	CDS	10301	10432	.	+	0	ID=cds.BSUD.9884.2.p1;Parent=BSUD.9884.2.p1
contig_40	transdecoder	exon	10590	10709	.	+	.	ID=BSUD.9884.2.p1.exon4;Parent=BSUD.9884.2.p1
contig_40	transdecoder	CDS	10590	10709	.	+	0	ID=cds.BSUD.9884.2.p1;Parent=BSUD.9884.2.p1
contig_40	transdecoder	exon	20486	20663	.	+	.	ID=BSUD.9884.2.p1.exon5;Parent=BSUD.9884.2.p1
contig_40	transdecoder	CDS	20486	20663	.	+	0	ID=cds.BSUD.9884.2.p1;Parent=BSUD.9884.2.p1
contig_40	transdecoder	exon	27100	27275	.	+	.	ID=BSUD.9884.2.p1.exon6;Parent=BSUD.9884.2.p1
contig_40	transdecoder	CDS	27100	27275	.	+	2	ID=cds.BSUD.9884.2.p1;Parent=BSUD.9884.2.p1
contig_40	transdecoder	exon	31370	31565	.	+	.	ID=BSUD.9884.2.p1.exon7;Parent=BSUD.9884.2.p1
contig_40	transdecoder	CDS	31370	31565	.	+	0	ID=cds.BSUD.9884.2.p1;Parent=BSUD.9884.2.p1
contig_40	transdecoder	exon	35326	35476	.	+	.	ID=BSUD.9884.2.p1.exon8;Parent=BSUD.9884.2.p1
contig_40	transdecoder	CDS	35326	35476	.	+	2	ID=cds.BSUD.9884.2.p1;Parent=BSUD.9884.2.p1
contig_40	transdecoder	exon	42567	42671	.	+	.	ID=BSUD.9884.2.p1.exon9;Parent=BSUD.9884.2.p1
contig_40	transdecoder	CDS	42567	42671	.	+	1	ID=cds.BSUD.9884.2.p1;Parent=BSUD.9884.2.p1
contig_40	transdecoder	exon	42829	42910	.	+	.	ID=BSUD.9884.2.p1.exon10;Parent=BSUD.9884.2.p1
contig_40	transdecoder	CDS	42829	42910	.	+	1	ID=cds.BSUD.9884.2.p1;Parent=BSUD.9884.2.p1
contig_40	transdecoder	exon	43005	43104	.	+	.	ID=BSUD.9884.2.p1.exon11;Parent=BSUD.9884.2.p1
contig_40	transdecoder	CDS	43005	43104	.	+	0	ID=cds.BSUD.9884.2.p1;Parent=BSUD.9884.2.p1
contig_40	transdecoder	exon	44283	44426	.	+	.	ID=BSUD.9884.2.p1.exon12;Parent=BSUD.9884.2.p1
contig_40	transdecoder	CDS	44283	44426	.	+	2	ID=cds.BSUD.9884.2.p1;Parent=BSUD.9884.2.p1
contig_40	transdecoder	exon	45102	45241	.	+	.	ID=BSUD.9884.2.p1.exon13;Parent=BSUD.9884.2.p1
contig_40	transdecoder	CDS	45102	45241	.	+	2	ID=cds.BSUD.9884.2.p1;Parent=BSUD.9884.2.p1
contig_40	transdecoder	exon	48541	48726	.	+	.	ID=BSUD.9884.2.p1.exon14;Parent=BSUD.9884.2.p1
contig_40	transdecoder	CDS	48541	48726	.	+	0	ID=cds.BSUD.9884.2.p1;Parent=BSUD.9884.2.p1
contig_40	transdecoder	exon	64547	64652	.	+	.	ID=BSUD.9884.2.p1.exon15;Parent=BSUD.9884.2.p1
contig_40	transdecoder	CDS	64547	64627	.	+	0	ID=cds.BSUD.9884.2.p1;Parent=BSUD.9884.2.p1
contig_40	transdecoder	exon	68856	70896	.	+	.	ID=BSUD.9884.2.p1.exon16;Parent=BSUD.9884.2.p1
contig_40	transdecoder	three_prime_UTR	64628	64652	.	+	.	ID=BSUD.9884.2.p1.utr3p1;Parent=BSUD.9884.2.p1
contig_40	transdecoder	three_prime_UTR	68856	70896	.	+	.	ID=BSUD.9884.2.p1.utr3p2;Parent=BSUD.9884.2.p1
contig_40	transdecoder	gene	94811	96888	.	+	.	ID=BSUD.9885;Interpro=NA
contig_40	transdecoder	mRNA	94811	96888	.	+	.	ID=BSUD.9885.1.p1;Parent=BSUD.9885;Interpro=NA
contig_40	transdecoder	five_prime_UTR	94811	94885	.	+	.	ID=BSUD.9885.1.p1.utr5p1;Parent=BSUD.9885.1.p1
contig_40	transdecoder	five_prime_UTR	95961	96253	.	+	.	ID=BSUD.9885.1.p1.utr5p2;Parent=BSUD.9885.1.p1
contig_40	transdecoder	exon	94811	94885	.	+	.	ID=BSUD.9885.1.p1.exon1;Parent=BSUD.9885.1.p1
contig_40	transdecoder	exon	95961	96888	.	+	.	ID=BSUD.9885.1.p1.exon2;Parent=BSUD.9885.1.p1
contig_40	transdecoder	CDS	96254	96568	.	+	0	ID=cds.BSUD.9885.1.p1;Parent=BSUD.9885.1.p1
contig_40	transdecoder	three_prime_UTR	96569	96888	.	+	.	ID=BSUD.9885.1.p1.utr3p1;Parent=BSUD.9885.1.p1
contig_40	transdecoder	gene	97111	134257	.	-	.	ID=BSUD.9886;Interpro=IPR001680 (WD40 repeat)---IPR015943 (WD40/YVTN repeat-like-containing domain superfamily)---IPR019775 (WD40 repeat, conserved site)---IPR020472 (G-protein beta WD-40 repeat)---IPR036322 (WD40-repeat-containing domain superfamily)
contig_40	transdecoder	mRNA	97111	134257	.	-	.	ID=BSUD.9886.1.p1;Parent=BSUD.9886;Interpro=IPR001680 (WD40 repeat)---IPR015943 (WD40/YVTN repeat-like-containing domain superfamily)---IPR019775 (WD40 repeat, conserved site)---IPR020472 (G-protein beta WD-40 repeat)---IPR036322 (WD40-repeat-containing domain superfamily)
contig_40	transdecoder	five_prime_UTR	134134	134257	.	-	.	ID=BSUD.9886.1.p1.utr5p1;Parent=BSUD.9886.1.p1
contig_40	transdecoder	exon	134019	134257	.	-	.	ID=BSUD.9886.1.p1.exon1;Parent=BSUD.9886.1.p1
contig_40	transdecoder	CDS	134019	134133	.	-	0	ID=cds.BSUD.9886.1.p1;Parent=BSUD.9886.1.p1
contig_40	transdecoder	exon	121947	122082	.	-	.	ID=BSUD.9886.1.p1.exon2;Parent=BSUD.9886.1.p1
contig_40	transdecoder	CDS	121947	122082	.	-	2	ID=cds.BSUD.9886.1.p1;Parent=BSUD.9886.1.p1
contig_40	transdecoder	exon	121657	121811	.	-	.	ID=BSUD.9886.1.p1.exon3;Parent=BSUD.9886.1.p1
contig_40	transdecoder	CDS	121657	121811	.	-	1	ID=cds.BSUD.9886.1.p1;Parent=BSUD.9886.1.p1
contig_40	transdecoder	exon	119614	119713	.	-	.	ID=BSUD.9886.1.p1.exon4;Parent=BSUD.9886.1.p1
contig_40	transdecoder	CDS	119614	119713	.	-	2	ID=cds.BSUD.9886.1.p1;Parent=BSUD.9886.1.p1
contig_40	transdecoder	exon	115314	115451	.	-	.	ID=BSUD.9886.1.p1.exon5;Parent=BSUD.9886.1.p1
contig_40	transdecoder	CDS	115314	115451	.	-	1	ID=cds.BSUD.9886.1.p1;Parent=BSUD.9886.1.p1
contig_40	transdecoder	exon	109718	109854	.	-	.	ID=BSUD.9886.1.p1.exon6;Parent=BSUD.9886.1.p1
contig_40	transdecoder	CDS	109718	109854	.	-	1	ID=cds.BSUD.9886.1.p1;Parent=BSUD.9886.1.p1
contig_40	transdecoder	exon	97111	102877	.	-	.	ID=BSUD.9886.1.p1.exon7;Parent=BSUD.9886.1.p1
contig_40	transdecoder	CDS	102660	102877	.	-	2	ID=cds.BSUD.9886.1.p1;Parent=BSUD.9886.1.p1
contig_40	transdecoder	three_prime_UTR	97111	102659	.	-	.	ID=BSUD.9886.1.p1.utr3p1;Parent=BSUD.9886.1.p1
contig_40	transdecoder	gene	163094	217872	.	+	.	ID=BSUD.9887;Interpro=NA
contig_40	transdecoder	mRNA	163094	217872	.	+	.	ID=BSUD.9887.1.p1;Parent=BSUD.9887;Interpro=NA
contig_40	transdecoder	five_prime_UTR	163094	163401	.	+	.	ID=BSUD.9887.1.p1.utr5p1;Parent=BSUD.9887.1.p1
contig_40	transdecoder	five_prime_UTR	187020	187026	.	+	.	ID=BSUD.9887.1.p1.utr5p2;Parent=BSUD.9887.1.p1
contig_40	transdecoder	exon	163094	163401	.	+	.	ID=BSUD.9887.1.p1.exon1;Parent=BSUD.9887.1.p1
contig_40	transdecoder	exon	187020	187266	.	+	.	ID=BSUD.9887.1.p1.exon2;Parent=BSUD.9887.1.p1
contig_40	transdecoder	CDS	187027	187266	.	+	0	ID=cds.BSUD.9887.1.p1;Parent=BSUD.9887.1.p1
contig_40	transdecoder	exon	194547	194710	.	+	.	ID=BSUD.9887.1.p1.exon3;Parent=BSUD.9887.1.p1
contig_40	transdecoder	CDS	194547	194710	.	+	0	ID=cds.BSUD.9887.1.p1;Parent=BSUD.9887.1.p1
contig_40	transdecoder	exon	216591	217872	.	+	.	ID=BSUD.9887.1.p1.exon4;Parent=BSUD.9887.1.p1
contig_40	transdecoder	CDS	216591	217872	.	+	1	ID=cds.BSUD.9887.1.p1;Parent=BSUD.9887.1.p1
contig_40	transdecoder	gene	224917	228518	.	+	.	ID=BSUD.9888;Interpro=NA
contig_40	transdecoder	mRNA	224917	228518	.	+	.	ID=BSUD.9888.1.p1;Parent=BSUD.9888;Interpro=NA
contig_40	transdecoder	five_prime_UTR	224917	225186	.	+	.	ID=BSUD.9888.1.p1.utr5p1;Parent=BSUD.9888.1.p1
contig_40	transdecoder	exon	224917	228518	.	+	.	ID=BSUD.9888.1.p1.exon1;Parent=BSUD.9888.1.p1
contig_40	transdecoder	CDS	225187	226599	.	+	0	ID=cds.BSUD.9888.1.p1;Parent=BSUD.9888.1.p1
contig_40	transdecoder	three_prime_UTR	226600	228518	.	+	.	ID=BSUD.9888.1.p1.utr3p1;Parent=BSUD.9888.1.p1
contig_40	transdecoder	gene	244022	400504	.	-	.	ID=BSUD.9889;Interpro=IPR001440 (Tetratricopeptide repeat 1)---IPR011990 (Tetratricopeptide-like helical domain superfamily)---IPR013618 (Protein O-mannosyl-transferase TMTC, DUF1736)---IPR019734 (Tetratricopeptide repeat)
contig_40	transdecoder	mRNA	244022	400496	.	-	.	ID=BSUD.9889.1.p1;Parent=BSUD.9889;Interpro=IPR001440 (Tetratricopeptide repeat 1)---IPR011990 (Tetratricopeptide-like helical domain superfamily)---IPR013618 (Protein O-mannosyl-transferase TMTC, DUF1736)---IPR019734 (Tetratricopeptide repeat)
contig_40	transdecoder	five_prime_UTR	400418	400496	.	-	.	ID=BSUD.9889.1.p1.utr5p1;Parent=BSUD.9889.1.p1
contig_40	transdecoder	exon	400418	400496	.	-	.	ID=BSUD.9889.1.p1.exon1;Parent=BSUD.9889.1.p1
contig_40	transdecoder	exon	368241	368426	.	-	.	ID=BSUD.9889.1.p1.exon2;Parent=BSUD.9889.1.p1
contig_40	transdecoder	CDS	368241	368426	.	-	0	ID=cds.BSUD.9889.1.p1;Parent=BSUD.9889.1.p1
```
