## Supplementary File 1 for "The genome and transcriptome of the snail *Biomphalaria sudanica s.l.*: Immune gene diversification and highly polymorphic genomic regions in an important African vector of *Schistosoma mansoni*": Supp_File_1_Bsudanica_Anotation_Full.gff (part 2 of 103)

```
contig_40	transdecoder	exon	362159	362295	.	-	.	ID=BSUD.9889.1.p1.exon3;Parent=BSUD.9889.1.p1
contig_40	transdecoder	CDS	362159	362295	.	-	0	ID=cds.BSUD.9889.1.p1;Parent=BSUD.9889.1.p1
contig_40	transdecoder	exon	346194	346275	.	-	.	ID=BSUD.9889.1.p1.exon4;Parent=BSUD.9889.1.p1
contig_40	transdecoder	CDS	346194	346275	.	-	1	ID=cds.BSUD.9889.1.p1;Parent=BSUD.9889.1.p1
contig_40	transdecoder	exon	343799	343898	.	-	.	ID=BSUD.9889.1.p1.exon5;Parent=BSUD.9889.1.p1
contig_40	transdecoder	CDS	343799	343898	.	-	0	ID=cds.BSUD.9889.1.p1;Parent=BSUD.9889.1.p1
contig_40	transdecoder	exon	343455	343570	.	-	.	ID=BSUD.9889.1.p1.exon6;Parent=BSUD.9889.1.p1
contig_40	transdecoder	CDS	343455	343570	.	-	2	ID=cds.BSUD.9889.1.p1;Parent=BSUD.9889.1.p1
contig_40	transdecoder	exon	342803	342975	.	-	.	ID=BSUD.9889.1.p1.exon7;Parent=BSUD.9889.1.p1
contig_40	transdecoder	CDS	342803	342975	.	-	0	ID=cds.BSUD.9889.1.p1;Parent=BSUD.9889.1.p1
contig_40	transdecoder	exon	342432	342684	.	-	.	ID=BSUD.9889.1.p1.exon8;Parent=BSUD.9889.1.p1
contig_40	transdecoder	CDS	342432	342684	.	-	1	ID=cds.BSUD.9889.1.p1;Parent=BSUD.9889.1.p1
contig_40	transdecoder	exon	325850	326001	.	-	.	ID=BSUD.9889.1.p1.exon9;Parent=BSUD.9889.1.p1
contig_40	transdecoder	CDS	325850	326001	.	-	0	ID=cds.BSUD.9889.1.p1;Parent=BSUD.9889.1.p1
contig_40	transdecoder	exon	322911	322994	.	-	.	ID=BSUD.9889.1.p1.exon10;Parent=BSUD.9889.1.p1
contig_40	transdecoder	CDS	322911	322994	.	-	1	ID=cds.BSUD.9889.1.p1;Parent=BSUD.9889.1.p1
contig_40	transdecoder	exon	321726	321863	.	-	.	ID=BSUD.9889.1.p1.exon11;Parent=BSUD.9889.1.p1
contig_40	transdecoder	CDS	321726	321863	.	-	1	ID=cds.BSUD.9889.1.p1;Parent=BSUD.9889.1.p1
contig_40	transdecoder	exon	321414	321538	.	-	.	ID=BSUD.9889.1.p1.exon12;Parent=BSUD.9889.1.p1
contig_40	transdecoder	CDS	321414	321538	.	-	1	ID=cds.BSUD.9889.1.p1;Parent=BSUD.9889.1.p1
contig_40	transdecoder	exon	320808	320911	.	-	.	ID=BSUD.9889.1.p1.exon13;Parent=BSUD.9889.1.p1
contig_40	transdecoder	CDS	320808	320911	.	-	2	ID=cds.BSUD.9889.1.p1;Parent=BSUD.9889.1.p1
contig_40	transdecoder	exon	304819	304901	.	-	.	ID=BSUD.9889.1.p1.exon14;Parent=BSUD.9889.1.p1
contig_40	transdecoder	CDS	304819	304901	.	-	0	ID=cds.BSUD.9889.1.p1;Parent=BSUD.9889.1.p1
contig_40	transdecoder	exon	304378	304450	.	-	.	ID=BSUD.9889.1.p1.exon15;Parent=BSUD.9889.1.p1
contig_40	transdecoder	CDS	304378	304450	.	-	1	ID=cds.BSUD.9889.1.p1;Parent=BSUD.9889.1.p1
contig_40	transdecoder	exon	302802	302888	.	-	.	ID=BSUD.9889.1.p1.exon16;Parent=BSUD.9889.1.p1
contig_40	transdecoder	CDS	302802	302888	.	-	0	ID=cds.BSUD.9889.1.p1;Parent=BSUD.9889.1.p1
contig_40	transdecoder	exon	298244	298317	.	-	.	ID=BSUD.9889.1.p1.exon17;Parent=BSUD.9889.1.p1
contig_40	transdecoder	CDS	298244	298317	.	-	0	ID=cds.BSUD.9889.1.p1;Parent=BSUD.9889.1.p1
contig_40	transdecoder	exon	294919	295039	.	-	.	ID=BSUD.9889.1.p1.exon18;Parent=BSUD.9889.1.p1
contig_40	transdecoder	CDS	294919	295039	.	-	1	ID=cds.BSUD.9889.1.p1;Parent=BSUD.9889.1.p1
contig_40	transdecoder	exon	294676	294780	.	-	.	ID=BSUD.9889.1.p1.exon19;Parent=BSUD.9889.1.p1
contig_40	transdecoder	CDS	294676	294780	.	-	0	ID=cds.BSUD.9889.1.p1;Parent=BSUD.9889.1.p1
contig_40	transdecoder	exon	278840	278923	.	-	.	ID=BSUD.9889.1.p1.exon20;Parent=BSUD.9889.1.p1
contig_40	transdecoder	CDS	278840	278923	.	-	0	ID=cds.BSUD.9889.1.p1;Parent=BSUD.9889.1.p1
contig_40	transdecoder	exon	270454	270639	.	-	.	ID=BSUD.9889.1.p1.exon21;Parent=BSUD.9889.1.p1
contig_40	transdecoder	CDS	270454	270639	.	-	0	ID=cds.BSUD.9889.1.p1;Parent=BSUD.9889.1.p1
contig_40	transdecoder	exon	244022	244654	.	-	.	ID=BSUD.9889.1.p1.exon22;Parent=BSUD.9889.1.p1
contig_40	transdecoder	CDS	244520	244654	.	-	0	ID=cds.BSUD.9889.1.p1;Parent=BSUD.9889.1.p1
contig_40	transdecoder	three_prime_UTR	244022	244519	.	-	.	ID=BSUD.9889.1.p1.utr3p1;Parent=BSUD.9889.1.p1
contig_40	transdecoder	mRNA	244022	400504	.	-	.	ID=BSUD.9889.2.p1;Parent=BSUD.9889;Interpro=IPR001440 (Tetratricopeptide repeat 1)---IPR011990 (Tetratricopeptide-like helical domain superfamily)---IPR013618 (Protein O-mannosyl-transferase TMTC, DUF1736)---IPR019734 (Tetratricopeptide repeat)
contig_40	transdecoder	five_prime_UTR	400418	400504	.	-	.	ID=BSUD.9889.2.p1.utr5p1;Parent=BSUD.9889.2.p1
contig_40	transdecoder	five_prime_UTR	362164	362295	.	-	.	ID=BSUD.9889.2.p1.utr5p2;Parent=BSUD.9889.2.p1
contig_40	transdecoder	exon	400418	400504	.	-	.	ID=BSUD.9889.2.p1.exon1;Parent=BSUD.9889.2.p1
contig_40	transdecoder	exon	362159	362295	.	-	.	ID=BSUD.9889.2.p1.exon2;Parent=BSUD.9889.2.p1
contig_40	transdecoder	CDS	362159	362163	.	-	0	ID=cds.BSUD.9889.2.p1;Parent=BSUD.9889.2.p1
contig_40	transdecoder	exon	346194	346275	.	-	.	ID=BSUD.9889.2.p1.exon3;Parent=BSUD.9889.2.p1
contig_40	transdecoder	CDS	346194	346275	.	-	1	ID=cds.BSUD.9889.2.p1;Parent=BSUD.9889.2.p1
contig_40	transdecoder	exon	343799	343898	.	-	.	ID=BSUD.9889.2.p1.exon4;Parent=BSUD.9889.2.p1
contig_40	transdecoder	CDS	343799	343898	.	-	0	ID=cds.BSUD.9889.2.p1;Parent=BSUD.9889.2.p1
contig_40	transdecoder	exon	343455	343570	.	-	.	ID=BSUD.9889.2.p1.exon5;Parent=BSUD.9889.2.p1
contig_40	transdecoder	CDS	343455	343570	.	-	2	ID=cds.BSUD.9889.2.p1;Parent=BSUD.9889.2.p1
contig_40	transdecoder	exon	342803	342975	.	-	.	ID=BSUD.9889.2.p1.exon6;Parent=BSUD.9889.2.p1
contig_40	transdecoder	CDS	342803	342975	.	-	0	ID=cds.BSUD.9889.2.p1;Parent=BSUD.9889.2.p1
contig_40	transdecoder	exon	342432	342684	.	-	.	ID=BSUD.9889.2.p1.exon7;Parent=BSUD.9889.2.p1
contig_40	transdecoder	CDS	342432	342684	.	-	1	ID=cds.BSUD.9889.2.p1;Parent=BSUD.9889.2.p1
contig_40	transdecoder	exon	325850	326001	.	-	.	ID=BSUD.9889.2.p1.exon8;Parent=BSUD.9889.2.p1
contig_40	transdecoder	CDS	325850	326001	.	-	0	ID=cds.BSUD.9889.2.p1;Parent=BSUD.9889.2.p1
contig_40	transdecoder	exon	322911	322994	.	-	.	ID=BSUD.9889.2.p1.exon9;Parent=BSUD.9889.2.p1
contig_40	transdecoder	CDS	322911	322994	.	-	1	ID=cds.BSUD.9889.2.p1;Parent=BSUD.9889.2.p1
contig_40	transdecoder	exon	321726	321863	.	-	.	ID=BSUD.9889.2.p1.exon10;Parent=BSUD.9889.2.p1
contig_40	transdecoder	CDS	321726	321863	.	-	1	ID=cds.BSUD.9889.2.p1;Parent=BSUD.9889.2.p1
contig_40	transdecoder	exon	321414	321538	.	-	.	ID=BSUD.9889.2.p1.exon11;Parent=BSUD.9889.2.p1
contig_40	transdecoder	CDS	321414	321538	.	-	1	ID=cds.BSUD.9889.2.p1;Parent=BSUD.9889.2.p1
contig_40	transdecoder	exon	320808	320911	.	-	.	ID=BSUD.9889.2.p1.exon12;Parent=BSUD.9889.2.p1
contig_40	transdecoder	CDS	320808	320911	.	-	2	ID=cds.BSUD.9889.2.p1;Parent=BSUD.9889.2.p1
contig_40	transdecoder	exon	304819	304901	.	-	.	ID=BSUD.9889.2.p1.exon13;Parent=BSUD.9889.2.p1
contig_40	transdecoder	CDS	304819	304901	.	-	0	ID=cds.BSUD.9889.2.p1;Parent=BSUD.9889.2.p1
contig_40	transdecoder	exon	304378	304450	.	-	.	ID=BSUD.9889.2.p1.exon14;Parent=BSUD.9889.2.p1
contig_40	transdecoder	CDS	304378	304450	.	-	1	ID=cds.BSUD.9889.2.p1;Parent=BSUD.9889.2.p1
contig_40	transdecoder	exon	302802	302888	.	-	.	ID=BSUD.9889.2.p1.exon15;Parent=BSUD.9889.2.p1
contig_40	transdecoder	CDS	302802	302888	.	-	0	ID=cds.BSUD.9889.2.p1;Parent=BSUD.9889.2.p1
contig_40	transdecoder	exon	298244	298317	.	-	.	ID=BSUD.9889.2.p1.exon16;Parent=BSUD.9889.2.p1
contig_40	transdecoder	CDS	298244	298317	.	-	0	ID=cds.BSUD.9889.2.p1;Parent=BSUD.9889.2.p1
contig_40	transdecoder	exon	294919	295039	.	-	.	ID=BSUD.9889.2.p1.exon17;Parent=BSUD.9889.2.p1
contig_40	transdecoder	CDS	294919	295039	.	-	1	ID=cds.BSUD.9889.2.p1;Parent=BSUD.9889.2.p1
contig_40	transdecoder	exon	294676	294780	.	-	.	ID=BSUD.9889.2.p1.exon18;Parent=BSUD.9889.2.p1
contig_40	transdecoder	CDS	294676	294780	.	-	0	ID=cds.BSUD.9889.2.p1;Parent=BSUD.9889.2.p1
contig_40	transdecoder	exon	278840	278923	.	-	.	ID=BSUD.9889.2.p1.exon19;Parent=BSUD.9889.2.p1
contig_40	transdecoder	CDS	278840	278923	.	-	0	ID=cds.BSUD.9889.2.p1;Parent=BSUD.9889.2.p1
contig_40	transdecoder	exon	270454	270639	.	-	.	ID=BSUD.9889.2.p1.exon20;Parent=BSUD.9889.2.p1
contig_40	transdecoder	CDS	270454	270639	.	-	0	ID=cds.BSUD.9889.2.p1;Parent=BSUD.9889.2.p1
contig_40	transdecoder	exon	244022	244654	.	-	.	ID=BSUD.9889.2.p1.exon21;Parent=BSUD.9889.2.p1
contig_40	transdecoder	CDS	244520	244654	.	-	0	ID=cds.BSUD.9889.2.p1;Parent=BSUD.9889.2.p1
contig_40	transdecoder	three_prime_UTR	244022	244519	.	-	.	ID=BSUD.9889.2.p1.utr3p1;Parent=BSUD.9889.2.p1
contig_40	transdecoder	gene	299385	301472	.	-	.	ID=BSUD.9890;Interpro=NA
contig_40	transdecoder	mRNA	299385	301472	.	-	.	ID=BSUD.9890.1.p1;Parent=BSUD.9890;Interpro=NA
contig_40	transdecoder	five_prime_UTR	300046	301472	.	-	.	ID=BSUD.9890.1.p1.utr5p1;Parent=BSUD.9890.1.p1
contig_40	transdecoder	exon	299385	301472	.	-	.	ID=BSUD.9890.1.p1.exon1;Parent=BSUD.9890.1.p1
contig_40	transdecoder	CDS	299653	300045	.	-	0	ID=cds.BSUD.9890.1.p1;Parent=BSUD.9890.1.p1
contig_40	transdecoder	three_prime_UTR	299385	299652	.	-	.	ID=BSUD.9890.1.p1.utr3p1;Parent=BSUD.9890.1.p1
contig_40	transdecoder	gene	405692	407907	.	-	.	ID=BSUD.9891;Interpro=NA
contig_40	transdecoder	mRNA	405692	407907	.	-	.	ID=BSUD.9891.1.p1;Parent=BSUD.9891;Interpro=NA
contig_40	transdecoder	exon	407819	407907	.	-	.	ID=BSUD.9891.1.p1.exon1;Parent=BSUD.9891.1.p1
contig_40	transdecoder	CDS	407819	407905	.	-	0	ID=cds.BSUD.9891.1.p1;Parent=BSUD.9891.1.p1
contig_40	transdecoder	exon	405692	407011	.	-	.	ID=BSUD.9891.1.p1.exon2;Parent=BSUD.9891.1.p1
contig_40	transdecoder	CDS	406907	407011	.	-	0	ID=cds.BSUD.9891.1.p1;Parent=BSUD.9891.1.p1
contig_40	transdecoder	three_prime_UTR	405692	406906	.	-	.	ID=BSUD.9891.1.p1.utr3p1;Parent=BSUD.9891.1.p1
contig_40	transdecoder	gene	432841	435110	.	+	.	ID=BSUD.9892;Interpro=NA
contig_40	transdecoder	mRNA	432841	435110	.	+	.	ID=BSUD.9892.1.p1;Parent=BSUD.9892;Interpro=NA
contig_40	transdecoder	five_prime_UTR	432841	434134	.	+	.	ID=BSUD.9892.1.p1.utr5p1;Parent=BSUD.9892.1.p1
contig_40	transdecoder	exon	432841	435110	.	+	.	ID=BSUD.9892.1.p1.exon1;Parent=BSUD.9892.1.p1
contig_40	transdecoder	CDS	434135	434287	.	+	0	ID=cds.BSUD.9892.1.p1;Parent=BSUD.9892.1.p1
contig_40	transdecoder	three_prime_UTR	434288	435110	.	+	.	ID=BSUD.9892.1.p1.utr3p1;Parent=BSUD.9892.1.p1
contig_40	transdecoder	gene	437717	578668	.	+	.	ID=BSUD.9893;Interpro=IPR011430 (Down-regulated-in-metastasis protein)---IPR011989 (Armadillo-like helical)---IPR016024 (Armadillo-type fold)
contig_40	transdecoder	mRNA	437717	578668	.	+	.	ID=BSUD.9893.1.p1;Parent=BSUD.9893;Interpro=IPR011430 (Down-regulated-in-metastasis protein)---IPR011989 (Armadillo-like helical)---IPR016024 (Armadillo-type fold)
contig_40	transdecoder	five_prime_UTR	437717	438784	.	+	.	ID=BSUD.9893.1.p1.utr5p1;Parent=BSUD.9893.1.p1
contig_40	transdecoder	five_prime_UTR	439011	439042	.	+	.	ID=BSUD.9893.1.p1.utr5p2;Parent=BSUD.9893.1.p1
contig_40	transdecoder	five_prime_UTR	442360	442417	.	+	.	ID=BSUD.9893.1.p1.utr5p3;Parent=BSUD.9893.1.p1
contig_40	transdecoder	exon	437717	438784	.	+	.	ID=BSUD.9893.1.p1.exon1;Parent=BSUD.9893.1.p1
contig_40	transdecoder	exon	439011	439042	.	+	.	ID=BSUD.9893.1.p1.exon2;Parent=BSUD.9893.1.p1
contig_40	transdecoder	exon	442360	442459	.	+	.	ID=BSUD.9893.1.p1.exon3;Parent=BSUD.9893.1.p1
contig_40	transdecoder	CDS	442418	442459	.	+	0	ID=cds.BSUD.9893.1.p1;Parent=BSUD.9893.1.p1
contig_40	transdecoder	exon	447127	447201	.	+	.	ID=BSUD.9893.1.p1.exon4;Parent=BSUD.9893.1.p1
contig_40	transdecoder	CDS	447127	447201	.	+	0	ID=cds.BSUD.9893.1.p1;Parent=BSUD.9893.1.p1
contig_40	transdecoder	exon	451500	451566	.	+	.	ID=BSUD.9893.1.p1.exon5;Parent=BSUD.9893.1.p1
contig_40	transdecoder	CDS	451500	451566	.	+	0	ID=cds.BSUD.9893.1.p1;Parent=BSUD.9893.1.p1
contig_40	transdecoder	exon	454898	454959	.	+	.	ID=BSUD.9893.1.p1.exon6;Parent=BSUD.9893.1.p1
contig_40	transdecoder	CDS	454898	454959	.	+	2	ID=cds.BSUD.9893.1.p1;Parent=BSUD.9893.1.p1
contig_40	transdecoder	exon	456854	456924	.	+	.	ID=BSUD.9893.1.p1.exon7;Parent=BSUD.9893.1.p1
contig_40	transdecoder	CDS	456854	456924	.	+	0	ID=cds.BSUD.9893.1.p1;Parent=BSUD.9893.1.p1
contig_40	transdecoder	exon	457086	457280	.	+	.	ID=BSUD.9893.1.p1.exon8;Parent=BSUD.9893.1.p1
contig_40	transdecoder	CDS	457086	457280	.	+	1	ID=cds.BSUD.9893.1.p1;Parent=BSUD.9893.1.p1
contig_40	transdecoder	exon	459192	459276	.	+	.	ID=BSUD.9893.1.p1.exon9;Parent=BSUD.9893.1.p1
contig_40	transdecoder	CDS	459192	459276	.	+	1	ID=cds.BSUD.9893.1.p1;Parent=BSUD.9893.1.p1
contig_40	transdecoder	exon	462225	462284	.	+	.	ID=BSUD.9893.1.p1.exon10;Parent=BSUD.9893.1.p1
contig_40	transdecoder	CDS	462225	462284	.	+	0	ID=cds.BSUD.9893.1.p1;Parent=BSUD.9893.1.p1
contig_40	transdecoder	exon	462553	462630	.	+	.	ID=BSUD.9893.1.p1.exon11;Parent=BSUD.9893.1.p1
contig_40	transdecoder	CDS	462553	462630	.	+	0	ID=cds.BSUD.9893.1.p1;Parent=BSUD.9893.1.p1
contig_40	transdecoder	exon	465520	465684	.	+	.	ID=BSUD.9893.1.p1.exon12;Parent=BSUD.9893.1.p1
contig_40	transdecoder	CDS	465520	465684	.	+	0	ID=cds.BSUD.9893.1.p1;Parent=BSUD.9893.1.p1
contig_40	transdecoder	exon	466700	466867	.	+	.	ID=BSUD.9893.1.p1.exon13;Parent=BSUD.9893.1.p1
contig_40	transdecoder	CDS	466700	466867	.	+	0	ID=cds.BSUD.9893.1.p1;Parent=BSUD.9893.1.p1
contig_40	transdecoder	exon	469086	469295	.	+	.	ID=BSUD.9893.1.p1.exon14;Parent=BSUD.9893.1.p1
contig_40	transdecoder	CDS	469086	469295	.	+	0	ID=cds.BSUD.9893.1.p1;Parent=BSUD.9893.1.p1
contig_40	transdecoder	exon	473415	473593	.	+	.	ID=BSUD.9893.1.p1.exon15;Parent=BSUD.9893.1.p1
contig_40	transdecoder	CDS	473415	473593	.	+	0	ID=cds.BSUD.9893.1.p1;Parent=BSUD.9893.1.p1
contig_40	transdecoder	exon	474721	474852	.	+	.	ID=BSUD.9893.1.p1.exon16;Parent=BSUD.9893.1.p1
contig_40	transdecoder	CDS	474721	474852	.	+	1	ID=cds.BSUD.9893.1.p1;Parent=BSUD.9893.1.p1
contig_40	transdecoder	exon	477266	477351	.	+	.	ID=BSUD.9893.1.p1.exon17;Parent=BSUD.9893.1.p1
contig_40	transdecoder	CDS	477266	477351	.	+	1	ID=cds.BSUD.9893.1.p1;Parent=BSUD.9893.1.p1
contig_40	transdecoder	exon	477436	477544	.	+	.	ID=BSUD.9893.1.p1.exon18;Parent=BSUD.9893.1.p1
contig_40	transdecoder	CDS	477436	477544	.	+	2	ID=cds.BSUD.9893.1.p1;Parent=BSUD.9893.1.p1
contig_40	transdecoder	exon	478683	478824	.	+	.	ID=BSUD.9893.1.p1.exon19;Parent=BSUD.9893.1.p1
contig_40	transdecoder	CDS	478683	478824	.	+	1	ID=cds.BSUD.9893.1.p1;Parent=BSUD.9893.1.p1
contig_40	transdecoder	exon	479499	479561	.	+	.	ID=BSUD.9893.1.p1.exon20;Parent=BSUD.9893.1.p1
contig_40	transdecoder	CDS	479499	479561	.	+	0	ID=cds.BSUD.9893.1.p1;Parent=BSUD.9893.1.p1
contig_40	transdecoder	exon	479714	479866	.	+	.	ID=BSUD.9893.1.p1.exon21;Parent=BSUD.9893.1.p1
contig_40	transdecoder	CDS	479714	479866	.	+	0	ID=cds.BSUD.9893.1.p1;Parent=BSUD.9893.1.p1
contig_40	transdecoder	exon	486551	486707	.	+	.	ID=BSUD.9893.1.p1.exon22;Parent=BSUD.9893.1.p1
contig_40	transdecoder	CDS	486551	486707	.	+	0	ID=cds.BSUD.9893.1.p1;Parent=BSUD.9893.1.p1
contig_40	transdecoder	exon	486808	487024	.	+	.	ID=BSUD.9893.1.p1.exon23;Parent=BSUD.9893.1.p1
contig_40	transdecoder	CDS	486808	487024	.	+	2	ID=cds.BSUD.9893.1.p1;Parent=BSUD.9893.1.p1
contig_40	transdecoder	exon	487325	487522	.	+	.	ID=BSUD.9893.1.p1.exon24;Parent=BSUD.9893.1.p1
contig_40	transdecoder	CDS	487325	487522	.	+	1	ID=cds.BSUD.9893.1.p1;Parent=BSUD.9893.1.p1
contig_40	transdecoder	exon	489826	489916	.	+	.	ID=BSUD.9893.1.p1.exon25;Parent=BSUD.9893.1.p1
contig_40	transdecoder	CDS	489826	489916	.	+	1	ID=cds.BSUD.9893.1.p1;Parent=BSUD.9893.1.p1
contig_40	transdecoder	exon	490017	490102	.	+	.	ID=BSUD.9893.1.p1.exon26;Parent=BSUD.9893.1.p1
contig_40	transdecoder	CDS	490017	490102	.	+	0	ID=cds.BSUD.9893.1.p1;Parent=BSUD.9893.1.p1
contig_40	transdecoder	exon	490213	490338	.	+	.	ID=BSUD.9893.1.p1.exon27;Parent=BSUD.9893.1.p1
contig_40	transdecoder	CDS	490213	490338	.	+	1	ID=cds.BSUD.9893.1.p1;Parent=BSUD.9893.1.p1
contig_40	transdecoder	exon	491527	491693	.	+	.	ID=BSUD.9893.1.p1.exon28;Parent=BSUD.9893.1.p1
contig_40	transdecoder	CDS	491527	491693	.	+	1	ID=cds.BSUD.9893.1.p1;Parent=BSUD.9893.1.p1
contig_40	transdecoder	exon	491817	491895	.	+	.	ID=BSUD.9893.1.p1.exon29;Parent=BSUD.9893.1.p1
contig_40	transdecoder	CDS	491817	491895	.	+	2	ID=cds.BSUD.9893.1.p1;Parent=BSUD.9893.1.p1
contig_40	transdecoder	exon	492297	492492	.	+	.	ID=BSUD.9893.1.p1.exon30;Parent=BSUD.9893.1.p1
contig_40	transdecoder	CDS	492297	492492	.	+	1	ID=cds.BSUD.9893.1.p1;Parent=BSUD.9893.1.p1
contig_40	transdecoder	exon	492616	492693	.	+	.	ID=BSUD.9893.1.p1.exon31;Parent=BSUD.9893.1.p1
contig_40	transdecoder	CDS	492616	492693	.	+	0	ID=cds.BSUD.9893.1.p1;Parent=BSUD.9893.1.p1
contig_40	transdecoder	exon	493537	493616	.	+	.	ID=BSUD.9893.1.p1.exon32;Parent=BSUD.9893.1.p1
contig_40	transdecoder	CDS	493537	493616	.	+	0	ID=cds.BSUD.9893.1.p1;Parent=BSUD.9893.1.p1
contig_40	transdecoder	exon	494359	494558	.	+	.	ID=BSUD.9893.1.p1.exon33;Parent=BSUD.9893.1.p1
contig_40	transdecoder	CDS	494359	494558	.	+	1	ID=cds.BSUD.9893.1.p1;Parent=BSUD.9893.1.p1
contig_40	transdecoder	exon	498820	498967	.	+	.	ID=BSUD.9893.1.p1.exon34;Parent=BSUD.9893.1.p1
contig_40	transdecoder	CDS	498820	498967	.	+	2	ID=cds.BSUD.9893.1.p1;Parent=BSUD.9893.1.p1
contig_40	transdecoder	exon	500536	500626	.	+	.	ID=BSUD.9893.1.p1.exon35;Parent=BSUD.9893.1.p1
contig_40	transdecoder	CDS	500536	500626	.	+	1	ID=cds.BSUD.9893.1.p1;Parent=BSUD.9893.1.p1
contig_40	transdecoder	exon	500750	500823	.	+	.	ID=BSUD.9893.1.p1.exon36;Parent=BSUD.9893.1.p1
contig_40	transdecoder	CDS	500750	500823	.	+	0	ID=cds.BSUD.9893.1.p1;Parent=BSUD.9893.1.p1
contig_40	transdecoder	exon	502477	502600	.	+	.	ID=BSUD.9893.1.p1.exon37;Parent=BSUD.9893.1.p1
contig_40	transdecoder	CDS	502477	502600	.	+	1	ID=cds.BSUD.9893.1.p1;Parent=BSUD.9893.1.p1
contig_40	transdecoder	exon	502720	502872	.	+	.	ID=BSUD.9893.1.p1.exon38;Parent=BSUD.9893.1.p1
contig_40	transdecoder	CDS	502720	502872	.	+	0	ID=cds.BSUD.9893.1.p1;Parent=BSUD.9893.1.p1
contig_40	transdecoder	exon	505384	505545	.	+	.	ID=BSUD.9893.1.p1.exon39;Parent=BSUD.9893.1.p1
contig_40	transdecoder	CDS	505384	505545	.	+	0	ID=cds.BSUD.9893.1.p1;Parent=BSUD.9893.1.p1
contig_40	transdecoder	exon	505813	505950	.	+	.	ID=BSUD.9893.1.p1.exon40;Parent=BSUD.9893.1.p1
contig_40	transdecoder	CDS	505813	505950	.	+	0	ID=cds.BSUD.9893.1.p1;Parent=BSUD.9893.1.p1
contig_40	transdecoder	exon	507372	507643	.	+	.	ID=BSUD.9893.1.p1.exon41;Parent=BSUD.9893.1.p1
contig_40	transdecoder	CDS	507372	507643	.	+	0	ID=cds.BSUD.9893.1.p1;Parent=BSUD.9893.1.p1
contig_40	transdecoder	exon	509808	509917	.	+	.	ID=BSUD.9893.1.p1.exon42;Parent=BSUD.9893.1.p1
contig_40	transdecoder	CDS	509808	509917	.	+	1	ID=cds.BSUD.9893.1.p1;Parent=BSUD.9893.1.p1
contig_40	transdecoder	exon	510019	510251	.	+	.	ID=BSUD.9893.1.p1.exon43;Parent=BSUD.9893.1.p1
contig_40	transdecoder	CDS	510019	510251	.	+	2	ID=cds.BSUD.9893.1.p1;Parent=BSUD.9893.1.p1
contig_40	transdecoder	exon	515210	515349	.	+	.	ID=BSUD.9893.1.p1.exon44;Parent=BSUD.9893.1.p1
contig_40	transdecoder	CDS	515210	515349	.	+	0	ID=cds.BSUD.9893.1.p1;Parent=BSUD.9893.1.p1
contig_40	transdecoder	exon	515459	515615	.	+	.	ID=BSUD.9893.1.p1.exon45;Parent=BSUD.9893.1.p1
contig_40	transdecoder	CDS	515459	515615	.	+	1	ID=cds.BSUD.9893.1.p1;Parent=BSUD.9893.1.p1
contig_40	transdecoder	exon	517342	517608	.	+	.	ID=BSUD.9893.1.p1.exon46;Parent=BSUD.9893.1.p1
contig_40	transdecoder	CDS	517342	517608	.	+	0	ID=cds.BSUD.9893.1.p1;Parent=BSUD.9893.1.p1
contig_40	transdecoder	exon	519795	519961	.	+	.	ID=BSUD.9893.1.p1.exon47;Parent=BSUD.9893.1.p1
contig_40	transdecoder	CDS	519795	519961	.	+	0	ID=cds.BSUD.9893.1.p1;Parent=BSUD.9893.1.p1
contig_40	transdecoder	exon	520051	520201	.	+	.	ID=BSUD.9893.1.p1.exon48;Parent=BSUD.9893.1.p1
contig_40	transdecoder	CDS	520051	520201	.	+	1	ID=cds.BSUD.9893.1.p1;Parent=BSUD.9893.1.p1
contig_40	transdecoder	exon	527134	527250	.	+	.	ID=BSUD.9893.1.p1.exon49;Parent=BSUD.9893.1.p1
contig_40	transdecoder	CDS	527134	527250	.	+	0	ID=cds.BSUD.9893.1.p1;Parent=BSUD.9893.1.p1
contig_40	transdecoder	exon	537241	537411	.	+	.	ID=BSUD.9893.1.p1.exon50;Parent=BSUD.9893.1.p1
contig_40	transdecoder	CDS	537241	537411	.	+	0	ID=cds.BSUD.9893.1.p1;Parent=BSUD.9893.1.p1
contig_40	transdecoder	exon	542728	542859	.	+	.	ID=BSUD.9893.1.p1.exon51;Parent=BSUD.9893.1.p1
contig_40	transdecoder	CDS	542728	542859	.	+	0	ID=cds.BSUD.9893.1.p1;Parent=BSUD.9893.1.p1
contig_40	transdecoder	exon	544604	544714	.	+	.	ID=BSUD.9893.1.p1.exon52;Parent=BSUD.9893.1.p1
contig_40	transdecoder	CDS	544604	544714	.	+	0	ID=cds.BSUD.9893.1.p1;Parent=BSUD.9893.1.p1
contig_40	transdecoder	exon	551837	551986	.	+	.	ID=BSUD.9893.1.p1.exon53;Parent=BSUD.9893.1.p1
contig_40	transdecoder	CDS	551837	551986	.	+	0	ID=cds.BSUD.9893.1.p1;Parent=BSUD.9893.1.p1
contig_40	transdecoder	exon	552460	552579	.	+	.	ID=BSUD.9893.1.p1.exon54;Parent=BSUD.9893.1.p1
contig_40	transdecoder	CDS	552460	552579	.	+	0	ID=cds.BSUD.9893.1.p1;Parent=BSUD.9893.1.p1
contig_40	transdecoder	exon	552740	552802	.	+	.	ID=BSUD.9893.1.p1.exon55;Parent=BSUD.9893.1.p1
contig_40	transdecoder	CDS	552740	552802	.	+	0	ID=cds.BSUD.9893.1.p1;Parent=BSUD.9893.1.p1
contig_40	transdecoder	exon	554412	554540	.	+	.	ID=BSUD.9893.1.p1.exon56;Parent=BSUD.9893.1.p1
contig_40	transdecoder	CDS	554412	554540	.	+	0	ID=cds.BSUD.9893.1.p1;Parent=BSUD.9893.1.p1
contig_40	transdecoder	exon	556662	556803	.	+	.	ID=BSUD.9893.1.p1.exon57;Parent=BSUD.9893.1.p1
contig_40	transdecoder	CDS	556662	556803	.	+	0	ID=cds.BSUD.9893.1.p1;Parent=BSUD.9893.1.p1
contig_40	transdecoder	exon	561916	562094	.	+	.	ID=BSUD.9893.1.p1.exon58;Parent=BSUD.9893.1.p1
contig_40	transdecoder	CDS	561916	562094	.	+	2	ID=cds.BSUD.9893.1.p1;Parent=BSUD.9893.1.p1
contig_40	transdecoder	exon	568704	568775	.	+	.	ID=BSUD.9893.1.p1.exon59;Parent=BSUD.9893.1.p1
contig_40	transdecoder	CDS	568704	568775	.	+	0	ID=cds.BSUD.9893.1.p1;Parent=BSUD.9893.1.p1
contig_40	transdecoder	exon	569855	569989	.	+	.	ID=BSUD.9893.1.p1.exon60;Parent=BSUD.9893.1.p1
contig_40	transdecoder	CDS	569855	569989	.	+	0	ID=cds.BSUD.9893.1.p1;Parent=BSUD.9893.1.p1
contig_40	transdecoder	exon	570549	570669	.	+	.	ID=BSUD.9893.1.p1.exon61;Parent=BSUD.9893.1.p1
contig_40	transdecoder	CDS	570549	570669	.	+	0	ID=cds.BSUD.9893.1.p1;Parent=BSUD.9893.1.p1
contig_40	transdecoder	exon	574282	574427	.	+	.	ID=BSUD.9893.1.p1.exon62;Parent=BSUD.9893.1.p1
contig_40	transdecoder	CDS	574282	574427	.	+	2	ID=cds.BSUD.9893.1.p1;Parent=BSUD.9893.1.p1
contig_40	transdecoder	exon	578399	578668	.	+	.	ID=BSUD.9893.1.p1.exon63;Parent=BSUD.9893.1.p1
contig_40	transdecoder	CDS	578399	578554	.	+	0	ID=cds.BSUD.9893.1.p1;Parent=BSUD.9893.1.p1
contig_40	transdecoder	three_prime_UTR	578555	578668	.	+	.	ID=BSUD.9893.1.p1.utr3p1;Parent=BSUD.9893.1.p1
contig_40	transdecoder	mRNA	437717	578668	.	+	.	ID=BSUD.9893.2.p1;Parent=BSUD.9893;Interpro=IPR011430 (Down-regulated-in-metastasis protein)---IPR011989 (Armadillo-like helical)---IPR016024 (Armadillo-type fold)
contig_40	transdecoder	five_prime_UTR	437717	438832	.	+	.	ID=BSUD.9893.2.p1.utr5p1;Parent=BSUD.9893.2.p1
contig_40	transdecoder	five_prime_UTR	439011	439042	.	+	.	ID=BSUD.9893.2.p1.utr5p2;Parent=BSUD.9893.2.p1
contig_40	transdecoder	five_prime_UTR	442360	442417	.	+	.	ID=BSUD.9893.2.p1.utr5p3;Parent=BSUD.9893.2.p1
contig_40	transdecoder	exon	437717	438832	.	+	.	ID=BSUD.9893.2.p1.exon1;Parent=BSUD.9893.2.p1
contig_40	transdecoder	exon	439011	439042	.	+	.	ID=BSUD.9893.2.p1.exon2;Parent=BSUD.9893.2.p1
contig_40	transdecoder	exon	442360	442459	.	+	.	ID=BSUD.9893.2.p1.exon3;Parent=BSUD.9893.2.p1
contig_40	transdecoder	CDS	442418	442459	.	+	0	ID=cds.BSUD.9893.2.p1;Parent=BSUD.9893.2.p1
contig_40	transdecoder	exon	447127	447201	.	+	.	ID=BSUD.9893.2.p1.exon4;Parent=BSUD.9893.2.p1
contig_40	transdecoder	CDS	447127	447201	.	+	0	ID=cds.BSUD.9893.2.p1;Parent=BSUD.9893.2.p1
contig_40	transdecoder	exon	451500	451566	.	+	.	ID=BSUD.9893.2.p1.exon5;Parent=BSUD.9893.2.p1
contig_40	transdecoder	CDS	451500	451566	.	+	0	ID=cds.BSUD.9893.2.p1;Parent=BSUD.9893.2.p1
contig_40	transdecoder	exon	454898	454959	.	+	.	ID=BSUD.9893.2.p1.exon6;Parent=BSUD.9893.2.p1
contig_40	transdecoder	CDS	454898	454959	.	+	2	ID=cds.BSUD.9893.2.p1;Parent=BSUD.9893.2.p1
contig_40	transdecoder	exon	456854	456924	.	+	.	ID=BSUD.9893.2.p1.exon7;Parent=BSUD.9893.2.p1
contig_40	transdecoder	CDS	456854	456924	.	+	0	ID=cds.BSUD.9893.2.p1;Parent=BSUD.9893.2.p1
contig_40	transdecoder	exon	457086	457280	.	+	.	ID=BSUD.9893.2.p1.exon8;Parent=BSUD.9893.2.p1
contig_40	transdecoder	CDS	457086	457280	.	+	1	ID=cds.BSUD.9893.2.p1;Parent=BSUD.9893.2.p1
contig_40	transdecoder	exon	459192	459276	.	+	.	ID=BSUD.9893.2.p1.exon9;Parent=BSUD.9893.2.p1
contig_40	transdecoder	CDS	459192	459276	.	+	1	ID=cds.BSUD.9893.2.p1;Parent=BSUD.9893.2.p1
contig_40	transdecoder	exon	462225	462284	.	+	.	ID=BSUD.9893.2.p1.exon10;Parent=BSUD.9893.2.p1
contig_40	transdecoder	CDS	462225	462284	.	+	0	ID=cds.BSUD.9893.2.p1;Parent=BSUD.9893.2.p1
contig_40	transdecoder	exon	462553	462630	.	+	.	ID=BSUD.9893.2.p1.exon11;Parent=BSUD.9893.2.p1
contig_40	transdecoder	CDS	462553	462630	.	+	0	ID=cds.BSUD.9893.2.p1;Parent=BSUD.9893.2.p1
contig_40	transdecoder	exon	465520	465684	.	+	.	ID=BSUD.9893.2.p1.exon12;Parent=BSUD.9893.2.p1
contig_40	transdecoder	CDS	465520	465684	.	+	0	ID=cds.BSUD.9893.2.p1;Parent=BSUD.9893.2.p1
contig_40	transdecoder	exon	466700	466867	.	+	.	ID=BSUD.9893.2.p1.exon13;Parent=BSUD.9893.2.p1
contig_40	transdecoder	CDS	466700	466867	.	+	0	ID=cds.BSUD.9893.2.p1;Parent=BSUD.9893.2.p1
contig_40	transdecoder	exon	469086	469295	.	+	.	ID=BSUD.9893.2.p1.exon14;Parent=BSUD.9893.2.p1
contig_40	transdecoder	CDS	469086	469295	.	+	0	ID=cds.BSUD.9893.2.p1;Parent=BSUD.9893.2.p1
contig_40	transdecoder	exon	473415	473593	.	+	.	ID=BSUD.9893.2.p1.exon15;Parent=BSUD.9893.2.p1
contig_40	transdecoder	CDS	473415	473593	.	+	0	ID=cds.BSUD.9893.2.p1;Parent=BSUD.9893.2.p1
contig_40	transdecoder	exon	474721	474852	.	+	.	ID=BSUD.9893.2.p1.exon16;Parent=BSUD.9893.2.p1
contig_40	transdecoder	CDS	474721	474852	.	+	1	ID=cds.BSUD.9893.2.p1;Parent=BSUD.9893.2.p1
contig_40	transdecoder	exon	477266	477351	.	+	.	ID=BSUD.9893.2.p1.exon17;Parent=BSUD.9893.2.p1
contig_40	transdecoder	CDS	477266	477351	.	+	1	ID=cds.BSUD.9893.2.p1;Parent=BSUD.9893.2.p1
contig_40	transdecoder	exon	477436	477544	.	+	.	ID=BSUD.9893.2.p1.exon18;Parent=BSUD.9893.2.p1
contig_40	transdecoder	CDS	477436	477544	.	+	2	ID=cds.BSUD.9893.2.p1;Parent=BSUD.9893.2.p1
contig_40	transdecoder	exon	478683	478824	.	+	.	ID=BSUD.9893.2.p1.exon19;Parent=BSUD.9893.2.p1
contig_40	transdecoder	CDS	478683	478824	.	+	1	ID=cds.BSUD.9893.2.p1;Parent=BSUD.9893.2.p1
contig_40	transdecoder	exon	479499	479561	.	+	.	ID=BSUD.9893.2.p1.exon20;Parent=BSUD.9893.2.p1
contig_40	transdecoder	CDS	479499	479561	.	+	0	ID=cds.BSUD.9893.2.p1;Parent=BSUD.9893.2.p1
contig_40	transdecoder	exon	479714	479866	.	+	.	ID=BSUD.9893.2.p1.exon21;Parent=BSUD.9893.2.p1
contig_40	transdecoder	CDS	479714	479866	.	+	0	ID=cds.BSUD.9893.2.p1;Parent=BSUD.9893.2.p1
contig_40	transdecoder	exon	486551	486707	.	+	.	ID=BSUD.9893.2.p1.exon22;Parent=BSUD.9893.2.p1
contig_40	transdecoder	CDS	486551	486707	.	+	0	ID=cds.BSUD.9893.2.p1;Parent=BSUD.9893.2.p1
contig_40	transdecoder	exon	486808	487024	.	+	.	ID=BSUD.9893.2.p1.exon23;Parent=BSUD.9893.2.p1
contig_40	transdecoder	CDS	486808	487024	.	+	2	ID=cds.BSUD.9893.2.p1;Parent=BSUD.9893.2.p1
contig_40	transdecoder	exon	487325	487522	.	+	.	ID=BSUD.9893.2.p1.exon24;Parent=BSUD.9893.2.p1
contig_40	transdecoder	CDS	487325	487522	.	+	1	ID=cds.BSUD.9893.2.p1;Parent=BSUD.9893.2.p1
contig_40	transdecoder	exon	489826	489916	.	+	.	ID=BSUD.9893.2.p1.exon25;Parent=BSUD.9893.2.p1
contig_40	transdecoder	CDS	489826	489916	.	+	1	ID=cds.BSUD.9893.2.p1;Parent=BSUD.9893.2.p1
contig_40	transdecoder	exon	490017	490102	.	+	.	ID=BSUD.9893.2.p1.exon26;Parent=BSUD.9893.2.p1
contig_40	transdecoder	CDS	490017	490102	.	+	0	ID=cds.BSUD.9893.2.p1;Parent=BSUD.9893.2.p1
contig_40	transdecoder	exon	490213	490338	.	+	.	ID=BSUD.9893.2.p1.exon27;Parent=BSUD.9893.2.p1
contig_40	transdecoder	CDS	490213	490338	.	+	1	ID=cds.BSUD.9893.2.p1;Parent=BSUD.9893.2.p1
contig_40	transdecoder	exon	491527	491693	.	+	.	ID=BSUD.9893.2.p1.exon28;Parent=BSUD.9893.2.p1
contig_40	transdecoder	CDS	491527	491693	.	+	1	ID=cds.BSUD.9893.2.p1;Parent=BSUD.9893.2.p1
contig_40	transdecoder	exon	491817	491895	.	+	.	ID=BSUD.9893.2.p1.exon29;Parent=BSUD.9893.2.p1
contig_40	transdecoder	CDS	491817	491895	.	+	2	ID=cds.BSUD.9893.2.p1;Parent=BSUD.9893.2.p1
contig_40	transdecoder	exon	492297	492492	.	+	.	ID=BSUD.9893.2.p1.exon30;Parent=BSUD.9893.2.p1
contig_40	transdecoder	CDS	492297	492492	.	+	1	ID=cds.BSUD.9893.2.p1;Parent=BSUD.9893.2.p1
contig_40	transdecoder	exon	492616	492693	.	+	.	ID=BSUD.9893.2.p1.exon31;Parent=BSUD.9893.2.p1
contig_40	transdecoder	CDS	492616	492693	.	+	0	ID=cds.BSUD.9893.2.p1;Parent=BSUD.9893.2.p1
contig_40	transdecoder	exon	493537	493616	.	+	.	ID=BSUD.9893.2.p1.exon32;Parent=BSUD.9893.2.p1
contig_40	transdecoder	CDS	493537	493616	.	+	0	ID=cds.BSUD.9893.2.p1;Parent=BSUD.9893.2.p1
contig_40	transdecoder	exon	494359	494558	.	+	.	ID=BSUD.9893.2.p1.exon33;Parent=BSUD.9893.2.p1
contig_40	transdecoder	CDS	494359	494558	.	+	1	ID=cds.BSUD.9893.2.p1;Parent=BSUD.9893.2.p1
contig_40	transdecoder	exon	498820	498967	.	+	.	ID=BSUD.9893.2.p1.exon34;Parent=BSUD.9893.2.p1
contig_40	transdecoder	CDS	498820	498967	.	+	2	ID=cds.BSUD.9893.2.p1;Parent=BSUD.9893.2.p1
contig_40	transdecoder	exon	500536	500626	.	+	.	ID=BSUD.9893.2.p1.exon35;Parent=BSUD.9893.2.p1
contig_40	transdecoder	CDS	500536	500626	.	+	1	ID=cds.BSUD.9893.2.p1;Parent=BSUD.9893.2.p1
contig_40	transdecoder	exon	500750	500823	.	+	.	ID=BSUD.9893.2.p1.exon36;Parent=BSUD.9893.2.p1
contig_40	transdecoder	CDS	500750	500823	.	+	0	ID=cds.BSUD.9893.2.p1;Parent=BSUD.9893.2.p1
contig_40	transdecoder	exon	502477	502600	.	+	.	ID=BSUD.9893.2.p1.exon37;Parent=BSUD.9893.2.p1
contig_40	transdecoder	CDS	502477	502600	.	+	1	ID=cds.BSUD.9893.2.p1;Parent=BSUD.9893.2.p1
contig_40	transdecoder	exon	502720	502872	.	+	.	ID=BSUD.9893.2.p1.exon38;Parent=BSUD.9893.2.p1
contig_40	transdecoder	CDS	502720	502872	.	+	0	ID=cds.BSUD.9893.2.p1;Parent=BSUD.9893.2.p1
contig_40	transdecoder	exon	505384	505545	.	+	.	ID=BSUD.9893.2.p1.exon39;Parent=BSUD.9893.2.p1
contig_40	transdecoder	CDS	505384	505545	.	+	0	ID=cds.BSUD.9893.2.p1;Parent=BSUD.9893.2.p1
contig_40	transdecoder	exon	505813	505950	.	+	.	ID=BSUD.9893.2.p1.exon40;Parent=BSUD.9893.2.p1
contig_40	transdecoder	CDS	505813	505950	.	+	0	ID=cds.BSUD.9893.2.p1;Parent=BSUD.9893.2.p1
contig_40	transdecoder	exon	507372	507643	.	+	.	ID=BSUD.9893.2.p1.exon41;Parent=BSUD.9893.2.p1
contig_40	transdecoder	CDS	507372	507643	.	+	0	ID=cds.BSUD.9893.2.p1;Parent=BSUD.9893.2.p1
contig_40	transdecoder	exon	509808	509917	.	+	.	ID=BSUD.9893.2.p1.exon42;Parent=BSUD.9893.2.p1
contig_40	transdecoder	CDS	509808	509917	.	+	1	ID=cds.BSUD.9893.2.p1;Parent=BSUD.9893.2.p1
contig_40	transdecoder	exon	510019	510251	.	+	.	ID=BSUD.9893.2.p1.exon43;Parent=BSUD.9893.2.p1
contig_40	transdecoder	CDS	510019	510251	.	+	2	ID=cds.BSUD.9893.2.p1;Parent=BSUD.9893.2.p1
contig_40	transdecoder	exon	515210	515349	.	+	.	ID=BSUD.9893.2.p1.exon44;Parent=BSUD.9893.2.p1
contig_40	transdecoder	CDS	515210	515349	.	+	0	ID=cds.BSUD.9893.2.p1;Parent=BSUD.9893.2.p1
contig_40	transdecoder	exon	515459	515615	.	+	.	ID=BSUD.9893.2.p1.exon45;Parent=BSUD.9893.2.p1
contig_40	transdecoder	CDS	515459	515615	.	+	1	ID=cds.BSUD.9893.2.p1;Parent=BSUD.9893.2.p1
contig_40	transdecoder	exon	517342	517608	.	+	.	ID=BSUD.9893.2.p1.exon46;Parent=BSUD.9893.2.p1
contig_40	transdecoder	CDS	517342	517608	.	+	0	ID=cds.BSUD.9893.2.p1;Parent=BSUD.9893.2.p1
contig_40	transdecoder	exon	519795	519961	.	+	.	ID=BSUD.9893.2.p1.exon47;Parent=BSUD.9893.2.p1
contig_40	transdecoder	CDS	519795	519961	.	+	0	ID=cds.BSUD.9893.2.p1;Parent=BSUD.9893.2.p1
contig_40	transdecoder	exon	520051	520201	.	+	.	ID=BSUD.9893.2.p1.exon48;Parent=BSUD.9893.2.p1
contig_40	transdecoder	CDS	520051	520201	.	+	1	ID=cds.BSUD.9893.2.p1;Parent=BSUD.9893.2.p1
contig_40	transdecoder	exon	527134	527250	.	+	.	ID=BSUD.9893.2.p1.exon49;Parent=BSUD.9893.2.p1
contig_40	transdecoder	CDS	527134	527250	.	+	0	ID=cds.BSUD.9893.2.p1;Parent=BSUD.9893.2.p1
contig_40	transdecoder	exon	537241	537411	.	+	.	ID=BSUD.9893.2.p1.exon50;Parent=BSUD.9893.2.p1
contig_40	transdecoder	CDS	537241	537411	.	+	0	ID=cds.BSUD.9893.2.p1;Parent=BSUD.9893.2.p1
contig_40	transdecoder	exon	542728	542859	.	+	.	ID=BSUD.9893.2.p1.exon51;Parent=BSUD.9893.2.p1
contig_40	transdecoder	CDS	542728	542859	.	+	0	ID=cds.BSUD.9893.2.p1;Parent=BSUD.9893.2.p1
contig_40	transdecoder	exon	544604	544714	.	+	.	ID=BSUD.9893.2.p1.exon52;Parent=BSUD.9893.2.p1
contig_40	transdecoder	CDS	544604	544714	.	+	0	ID=cds.BSUD.9893.2.p1;Parent=BSUD.9893.2.p1
contig_40	transdecoder	exon	551837	551986	.	+	.	ID=BSUD.9893.2.p1.exon53;Parent=BSUD.9893.2.p1
contig_40	transdecoder	CDS	551837	551986	.	+	0	ID=cds.BSUD.9893.2.p1;Parent=BSUD.9893.2.p1
contig_40	transdecoder	exon	552460	552579	.	+	.	ID=BSUD.9893.2.p1.exon54;Parent=BSUD.9893.2.p1
contig_40	transdecoder	CDS	552460	552579	.	+	0	ID=cds.BSUD.9893.2.p1;Parent=BSUD.9893.2.p1
contig_40	transdecoder	exon	552740	552802	.	+	.	ID=BSUD.9893.2.p1.exon55;Parent=BSUD.9893.2.p1
contig_40	transdecoder	CDS	552740	552802	.	+	0	ID=cds.BSUD.9893.2.p1;Parent=BSUD.9893.2.p1
contig_40	transdecoder	exon	554412	554540	.	+	.	ID=BSUD.9893.2.p1.exon56;Parent=BSUD.9893.2.p1
contig_40	transdecoder	CDS	554412	554540	.	+	0	ID=cds.BSUD.9893.2.p1;Parent=BSUD.9893.2.p1
contig_40	transdecoder	exon	556662	556803	.	+	.	ID=BSUD.9893.2.p1.exon57;Parent=BSUD.9893.2.p1
contig_40	transdecoder	CDS	556662	556803	.	+	0	ID=cds.BSUD.9893.2.p1;Parent=BSUD.9893.2.p1
contig_40	transdecoder	exon	561916	562094	.	+	.	ID=BSUD.9893.2.p1.exon58;Parent=BSUD.9893.2.p1
contig_40	transdecoder	CDS	561916	562094	.	+	2	ID=cds.BSUD.9893.2.p1;Parent=BSUD.9893.2.p1
contig_40	transdecoder	exon	568704	568775	.	+	.	ID=BSUD.9893.2.p1.exon59;Parent=BSUD.9893.2.p1
contig_40	transdecoder	CDS	568704	568775	.	+	0	ID=cds.BSUD.9893.2.p1;Parent=BSUD.9893.2.p1
contig_40	transdecoder	exon	569855	569989	.	+	.	ID=BSUD.9893.2.p1.exon60;Parent=BSUD.9893.2.p1
contig_40	transdecoder	CDS	569855	569989	.	+	0	ID=cds.BSUD.9893.2.p1;Parent=BSUD.9893.2.p1
contig_40	transdecoder	exon	570549	570669	.	+	.	ID=BSUD.9893.2.p1.exon61;Parent=BSUD.9893.2.p1
contig_40	transdecoder	CDS	570549	570669	.	+	0	ID=cds.BSUD.9893.2.p1;Parent=BSUD.9893.2.p1
contig_40	transdecoder	exon	574282	574427	.	+	.	ID=BSUD.9893.2.p1.exon62;Parent=BSUD.9893.2.p1
contig_40	transdecoder	CDS	574282	574427	.	+	2	ID=cds.BSUD.9893.2.p1;Parent=BSUD.9893.2.p1
contig_40	transdecoder	exon	578399	578668	.	+	.	ID=BSUD.9893.2.p1.exon63;Parent=BSUD.9893.2.p1
contig_40	transdecoder	CDS	578399	578554	.	+	0	ID=cds.BSUD.9893.2.p1;Parent=BSUD.9893.2.p1
contig_40	transdecoder	three_prime_UTR	578555	578668	.	+	.	ID=BSUD.9893.2.p1.utr3p1;Parent=BSUD.9893.2.p1
contig_40	transdecoder	mRNA	438622	471716	.	+	.	ID=BSUD.9893.3.p1;Parent=BSUD.9893;Interpro=IPR011430 (Down-regulated-in-metastasis protein)---IPR011989 (Armadillo-like helical)---IPR016024 (Armadillo-type fold)
contig_40	transdecoder	five_prime_UTR	438622	438784	.	+	.	ID=BSUD.9893.3.p1.utr5p1;Parent=BSUD.9893.3.p1
contig_40	transdecoder	five_prime_UTR	442360	442417	.	+	.	ID=BSUD.9893.3.p1.utr5p2;Parent=BSUD.9893.3.p1
contig_40	transdecoder	exon	438622	438784	.	+	.	ID=BSUD.9893.3.p1.exon1;Parent=BSUD.9893.3.p1
contig_40	transdecoder	exon	442360	442459	.	+	.	ID=BSUD.9893.3.p1.exon2;Parent=BSUD.9893.3.p1
contig_40	transdecoder	CDS	442418	442459	.	+	0	ID=cds.BSUD.9893.3.p1;Parent=BSUD.9893.3.p1
contig_40	transdecoder	exon	447127	447201	.	+	.	ID=BSUD.9893.3.p1.exon3;Parent=BSUD.9893.3.p1
contig_40	transdecoder	CDS	447127	447201	.	+	0	ID=cds.BSUD.9893.3.p1;Parent=BSUD.9893.3.p1
contig_40	transdecoder	exon	451500	451566	.	+	.	ID=BSUD.9893.3.p1.exon4;Parent=BSUD.9893.3.p1
contig_40	transdecoder	CDS	451500	451566	.	+	0	ID=cds.BSUD.9893.3.p1;Parent=BSUD.9893.3.p1
contig_40	transdecoder	exon	454898	454959	.	+	.	ID=BSUD.9893.3.p1.exon5;Parent=BSUD.9893.3.p1
contig_40	transdecoder	CDS	454898	454959	.	+	2	ID=cds.BSUD.9893.3.p1;Parent=BSUD.9893.3.p1
contig_40	transdecoder	exon	456854	456924	.	+	.	ID=BSUD.9893.3.p1.exon6;Parent=BSUD.9893.3.p1
contig_40	transdecoder	CDS	456854	456924	.	+	0	ID=cds.BSUD.9893.3.p1;Parent=BSUD.9893.3.p1
contig_40	transdecoder	exon	457086	457280	.	+	.	ID=BSUD.9893.3.p1.exon7;Parent=BSUD.9893.3.p1
contig_40	transdecoder	CDS	457086	457280	.	+	1	ID=cds.BSUD.9893.3.p1;Parent=BSUD.9893.3.p1
contig_40	transdecoder	exon	459192	459276	.	+	.	ID=BSUD.9893.3.p1.exon8;Parent=BSUD.9893.3.p1
contig_40	transdecoder	CDS	459192	459276	.	+	1	ID=cds.BSUD.9893.3.p1;Parent=BSUD.9893.3.p1
contig_40	transdecoder	exon	462225	462284	.	+	.	ID=BSUD.9893.3.p1.exon9;Parent=BSUD.9893.3.p1
contig_40	transdecoder	CDS	462225	462284	.	+	0	ID=cds.BSUD.9893.3.p1;Parent=BSUD.9893.3.p1
contig_40	transdecoder	exon	462553	462630	.	+	.	ID=BSUD.9893.3.p1.exon10;Parent=BSUD.9893.3.p1
contig_40	transdecoder	CDS	462553	462630	.	+	0	ID=cds.BSUD.9893.3.p1;Parent=BSUD.9893.3.p1
contig_40	transdecoder	exon	465520	465684	.	+	.	ID=BSUD.9893.3.p1.exon11;Parent=BSUD.9893.3.p1
contig_40	transdecoder	CDS	465520	465684	.	+	0	ID=cds.BSUD.9893.3.p1;Parent=BSUD.9893.3.p1
contig_40	transdecoder	exon	466700	471716	.	+	.	ID=BSUD.9893.3.p1.exon12;Parent=BSUD.9893.3.p1
contig_40	transdecoder	CDS	466700	466885	.	+	0	ID=cds.BSUD.9893.3.p1;Parent=BSUD.9893.3.p1
contig_40	transdecoder	three_prime_UTR	466886	471716	.	+	.	ID=BSUD.9893.3.p1.utr3p1;Parent=BSUD.9893.3.p1
contig_40	transdecoder	gene	595967	881550	.	-	.	ID=BSUD.9894;Interpro=IPR000859 (CUB domain)---IPR035914 (Spermadhesin, CUB domain superfamily)
contig_40	transdecoder	mRNA	595967	881550	.	-	.	ID=BSUD.9894.1.p1;Parent=BSUD.9894;Interpro=IPR000859 (CUB domain)---IPR035914 (Spermadhesin, CUB domain superfamily)
contig_40	transdecoder	five_prime_UTR	881516	881550	.	-	.	ID=BSUD.9894.1.p1.utr5p1;Parent=BSUD.9894.1.p1
contig_40	transdecoder	five_prime_UTR	864994	865040	.	-	.	ID=BSUD.9894.1.p1.utr5p2;Parent=BSUD.9894.1.p1
contig_40	transdecoder	five_prime_UTR	863564	863607	.	-	.	ID=BSUD.9894.1.p1.utr5p3;Parent=BSUD.9894.1.p1
contig_40	transdecoder	five_prime_UTR	847751	847818	.	-	.	ID=BSUD.9894.1.p1.utr5p4;Parent=BSUD.9894.1.p1
contig_40	transdecoder	five_prime_UTR	841958	841993	.	-	.	ID=BSUD.9894.1.p1.utr5p5;Parent=BSUD.9894.1.p1
contig_40	transdecoder	exon	881516	881550	.	-	.	ID=BSUD.9894.1.p1.exon1;Parent=BSUD.9894.1.p1
contig_40	transdecoder	exon	864994	865040	.	-	.	ID=BSUD.9894.1.p1.exon2;Parent=BSUD.9894.1.p1
contig_40	transdecoder	exon	863564	863607	.	-	.	ID=BSUD.9894.1.p1.exon3;Parent=BSUD.9894.1.p1
contig_40	transdecoder	exon	847751	847818	.	-	.	ID=BSUD.9894.1.p1.exon4;Parent=BSUD.9894.1.p1
contig_40	transdecoder	exon	841958	841993	.	-	.	ID=BSUD.9894.1.p1.exon5;Parent=BSUD.9894.1.p1
contig_40	transdecoder	exon	801489	801564	.	-	.	ID=BSUD.9894.1.p1.exon6;Parent=BSUD.9894.1.p1
contig_40	transdecoder	CDS	801489	801564	.	-	0	ID=cds.BSUD.9894.1.p1;Parent=BSUD.9894.1.p1
contig_40	transdecoder	exon	776926	776973	.	-	.	ID=BSUD.9894.1.p1.exon7;Parent=BSUD.9894.1.p1
contig_40	transdecoder	CDS	776926	776973	.	-	2	ID=cds.BSUD.9894.1.p1;Parent=BSUD.9894.1.p1
contig_40	transdecoder	exon	776189	776369	.	-	.	ID=BSUD.9894.1.p1.exon8;Parent=BSUD.9894.1.p1
contig_40	transdecoder	CDS	776189	776369	.	-	2	ID=cds.BSUD.9894.1.p1;Parent=BSUD.9894.1.p1
contig_40	transdecoder	exon	760050	760270	.	-	.	ID=BSUD.9894.1.p1.exon9;Parent=BSUD.9894.1.p1
contig_40	transdecoder	CDS	760050	760270	.	-	1	ID=cds.BSUD.9894.1.p1;Parent=BSUD.9894.1.p1
contig_40	transdecoder	exon	750612	750825	.	-	.	ID=BSUD.9894.1.p1.exon10;Parent=BSUD.9894.1.p1
contig_40	transdecoder	CDS	750612	750825	.	-	2	ID=cds.BSUD.9894.1.p1;Parent=BSUD.9894.1.p1
contig_40	transdecoder	exon	699626	699786	.	-	.	ID=BSUD.9894.1.p1.exon11;Parent=BSUD.9894.1.p1
contig_40	transdecoder	CDS	699626	699786	.	-	1	ID=cds.BSUD.9894.1.p1;Parent=BSUD.9894.1.p1
contig_40	transdecoder	exon	689404	689475	.	-	.	ID=BSUD.9894.1.p1.exon12;Parent=BSUD.9894.1.p1
contig_40	transdecoder	CDS	689404	689475	.	-	2	ID=cds.BSUD.9894.1.p1;Parent=BSUD.9894.1.p1
contig_40	transdecoder	exon	676567	676593	.	-	.	ID=BSUD.9894.1.p1.exon13;Parent=BSUD.9894.1.p1
contig_40	transdecoder	CDS	676567	676593	.	-	2	ID=cds.BSUD.9894.1.p1;Parent=BSUD.9894.1.p1
contig_40	transdecoder	exon	644929	645121	.	-	.	ID=BSUD.9894.1.p1.exon14;Parent=BSUD.9894.1.p1
contig_40	transdecoder	CDS	644929	645121	.	-	2	ID=cds.BSUD.9894.1.p1;Parent=BSUD.9894.1.p1
contig_40	transdecoder	exon	643362	643552	.	-	.	ID=BSUD.9894.1.p1.exon15;Parent=BSUD.9894.1.p1
contig_40	transdecoder	CDS	643362	643552	.	-	1	ID=cds.BSUD.9894.1.p1;Parent=BSUD.9894.1.p1
contig_40	transdecoder	exon	640032	640070	.	-	.	ID=BSUD.9894.1.p1.exon16;Parent=BSUD.9894.1.p1
contig_40	transdecoder	CDS	640032	640070	.	-	2	ID=cds.BSUD.9894.1.p1;Parent=BSUD.9894.1.p1
contig_40	transdecoder	exon	629365	629536	.	-	.	ID=BSUD.9894.1.p1.exon17;Parent=BSUD.9894.1.p1
contig_40	transdecoder	CDS	629365	629536	.	-	2	ID=cds.BSUD.9894.1.p1;Parent=BSUD.9894.1.p1
contig_40	transdecoder	exon	606134	606333	.	-	.	ID=BSUD.9894.1.p1.exon18;Parent=BSUD.9894.1.p1
contig_40	transdecoder	CDS	606134	606333	.	-	1	ID=cds.BSUD.9894.1.p1;Parent=BSUD.9894.1.p1
contig_40	transdecoder	exon	595967	596721	.	-	.	ID=BSUD.9894.1.p1.exon19;Parent=BSUD.9894.1.p1
contig_40	transdecoder	CDS	596540	596721	.	-	2	ID=cds.BSUD.9894.1.p1;Parent=BSUD.9894.1.p1
contig_40	transdecoder	three_prime_UTR	595967	596539	.	-	.	ID=BSUD.9894.1.p1.utr3p1;Parent=BSUD.9894.1.p1
contig_40	transdecoder	mRNA	596032	842343	.	-	.	ID=BSUD.9894.2.p1;Parent=BSUD.9894;Interpro=IPR000859 (CUB domain)---IPR035914 (Spermadhesin, CUB domain superfamily)
contig_40	transdecoder	five_prime_UTR	841958	842343	.	-	.	ID=BSUD.9894.2.p1.utr5p1;Parent=BSUD.9894.2.p1
contig_40	transdecoder	exon	841958	842343	.	-	.	ID=BSUD.9894.2.p1.exon1;Parent=BSUD.9894.2.p1
contig_40	transdecoder	exon	801489	801564	.	-	.	ID=BSUD.9894.2.p1.exon2;Parent=BSUD.9894.2.p1
contig_40	transdecoder	CDS	801489	801564	.	-	0	ID=cds.BSUD.9894.2.p1;Parent=BSUD.9894.2.p1
contig_40	transdecoder	exon	776926	776973	.	-	.	ID=BSUD.9894.2.p1.exon3;Parent=BSUD.9894.2.p1
contig_40	transdecoder	CDS	776926	776973	.	-	2	ID=cds.BSUD.9894.2.p1;Parent=BSUD.9894.2.p1
contig_40	transdecoder	exon	776189	776369	.	-	.	ID=BSUD.9894.2.p1.exon4;Parent=BSUD.9894.2.p1
contig_40	transdecoder	CDS	776189	776369	.	-	2	ID=cds.BSUD.9894.2.p1;Parent=BSUD.9894.2.p1
contig_40	transdecoder	exon	760050	760270	.	-	.	ID=BSUD.9894.2.p1.exon5;Parent=BSUD.9894.2.p1
contig_40	transdecoder	CDS	760050	760270	.	-	1	ID=cds.BSUD.9894.2.p1;Parent=BSUD.9894.2.p1
contig_40	transdecoder	exon	750612	750825	.	-	.	ID=BSUD.9894.2.p1.exon6;Parent=BSUD.9894.2.p1
contig_40	transdecoder	CDS	750612	750825	.	-	2	ID=cds.BSUD.9894.2.p1;Parent=BSUD.9894.2.p1
contig_40	transdecoder	exon	699626	699786	.	-	.	ID=BSUD.9894.2.p1.exon7;Parent=BSUD.9894.2.p1
contig_40	transdecoder	CDS	699626	699786	.	-	1	ID=cds.BSUD.9894.2.p1;Parent=BSUD.9894.2.p1
contig_40	transdecoder	exon	689404	689475	.	-	.	ID=BSUD.9894.2.p1.exon8;Parent=BSUD.9894.2.p1
contig_40	transdecoder	CDS	689404	689475	.	-	2	ID=cds.BSUD.9894.2.p1;Parent=BSUD.9894.2.p1
contig_40	transdecoder	exon	676567	676593	.	-	.	ID=BSUD.9894.2.p1.exon9;Parent=BSUD.9894.2.p1
contig_40	transdecoder	CDS	676567	676593	.	-	2	ID=cds.BSUD.9894.2.p1;Parent=BSUD.9894.2.p1
contig_40	transdecoder	exon	644929	645121	.	-	.	ID=BSUD.9894.2.p1.exon10;Parent=BSUD.9894.2.p1
contig_40	transdecoder	CDS	644929	645121	.	-	2	ID=cds.BSUD.9894.2.p1;Parent=BSUD.9894.2.p1
contig_40	transdecoder	exon	643362	643552	.	-	.	ID=BSUD.9894.2.p1.exon11;Parent=BSUD.9894.2.p1
contig_40	transdecoder	CDS	643362	643552	.	-	1	ID=cds.BSUD.9894.2.p1;Parent=BSUD.9894.2.p1
contig_40	transdecoder	exon	640032	640070	.	-	.	ID=BSUD.9894.2.p1.exon12;Parent=BSUD.9894.2.p1
contig_40	transdecoder	CDS	640032	640070	.	-	2	ID=cds.BSUD.9894.2.p1;Parent=BSUD.9894.2.p1
contig_40	transdecoder	exon	629365	629536	.	-	.	ID=BSUD.9894.2.p1.exon13;Parent=BSUD.9894.2.p1
contig_40	transdecoder	CDS	629365	629536	.	-	2	ID=cds.BSUD.9894.2.p1;Parent=BSUD.9894.2.p1
contig_40	transdecoder	exon	606134	606333	.	-	.	ID=BSUD.9894.2.p1.exon14;Parent=BSUD.9894.2.p1
contig_40	transdecoder	CDS	606134	606333	.	-	1	ID=cds.BSUD.9894.2.p1;Parent=BSUD.9894.2.p1
contig_40	transdecoder	exon	596032	596721	.	-	.	ID=BSUD.9894.2.p1.exon15;Parent=BSUD.9894.2.p1
contig_40	transdecoder	CDS	596540	596721	.	-	2	ID=cds.BSUD.9894.2.p1;Parent=BSUD.9894.2.p1
contig_40	transdecoder	three_prime_UTR	596032	596539	.	-	.	ID=BSUD.9894.2.p1.utr3p1;Parent=BSUD.9894.2.p1
contig_40	transdecoder	mRNA	596033	842391	.	-	.	ID=BSUD.9894.3.p1;Parent=BSUD.9894;Interpro=IPR000859 (CUB domain)---IPR035914 (Spermadhesin, CUB domain superfamily)
contig_40	transdecoder	five_prime_UTR	841958	842391	.	-	.	ID=BSUD.9894.3.p1.utr5p1;Parent=BSUD.9894.3.p1
contig_40	transdecoder	exon	841958	842391	.	-	.	ID=BSUD.9894.3.p1.exon1;Parent=BSUD.9894.3.p1
contig_40	transdecoder	exon	801489	801564	.	-	.	ID=BSUD.9894.3.p1.exon2;Parent=BSUD.9894.3.p1
contig_40	transdecoder	CDS	801489	801564	.	-	0	ID=cds.BSUD.9894.3.p1;Parent=BSUD.9894.3.p1
contig_40	transdecoder	exon	776189	776369	.	-	.	ID=BSUD.9894.3.p1.exon3;Parent=BSUD.9894.3.p1
contig_40	transdecoder	CDS	776189	776369	.	-	2	ID=cds.BSUD.9894.3.p1;Parent=BSUD.9894.3.p1
contig_40	transdecoder	exon	760050	760270	.	-	.	ID=BSUD.9894.3.p1.exon4;Parent=BSUD.9894.3.p1
contig_40	transdecoder	CDS	760050	760270	.	-	1	ID=cds.BSUD.9894.3.p1;Parent=BSUD.9894.3.p1
contig_40	transdecoder	exon	750612	750825	.	-	.	ID=BSUD.9894.3.p1.exon5;Parent=BSUD.9894.3.p1
contig_40	transdecoder	CDS	750612	750825	.	-	2	ID=cds.BSUD.9894.3.p1;Parent=BSUD.9894.3.p1
contig_40	transdecoder	exon	699626	699786	.	-	.	ID=BSUD.9894.3.p1.exon6;Parent=BSUD.9894.3.p1
contig_40	transdecoder	CDS	699626	699786	.	-	1	ID=cds.BSUD.9894.3.p1;Parent=BSUD.9894.3.p1
contig_40	transdecoder	exon	689404	689475	.	-	.	ID=BSUD.9894.3.p1.exon7;Parent=BSUD.9894.3.p1
contig_40	transdecoder	CDS	689404	689475	.	-	2	ID=cds.BSUD.9894.3.p1;Parent=BSUD.9894.3.p1
contig_40	transdecoder	exon	676567	676593	.	-	.	ID=BSUD.9894.3.p1.exon8;Parent=BSUD.9894.3.p1
contig_40	transdecoder	CDS	676567	676593	.	-	2	ID=cds.BSUD.9894.3.p1;Parent=BSUD.9894.3.p1
contig_40	transdecoder	exon	644929	645121	.	-	.	ID=BSUD.9894.3.p1.exon9;Parent=BSUD.9894.3.p1
contig_40	transdecoder	CDS	644929	645121	.	-	2	ID=cds.BSUD.9894.3.p1;Parent=BSUD.9894.3.p1
contig_40	transdecoder	exon	643362	643552	.	-	.	ID=BSUD.9894.3.p1.exon10;Parent=BSUD.9894.3.p1
contig_40	transdecoder	CDS	643362	643552	.	-	1	ID=cds.BSUD.9894.3.p1;Parent=BSUD.9894.3.p1
contig_40	transdecoder	exon	640032	640070	.	-	.	ID=BSUD.9894.3.p1.exon11;Parent=BSUD.9894.3.p1
contig_40	transdecoder	CDS	640032	640070	.	-	2	ID=cds.BSUD.9894.3.p1;Parent=BSUD.9894.3.p1
contig_40	transdecoder	exon	629365	629536	.	-	.	ID=BSUD.9894.3.p1.exon12;Parent=BSUD.9894.3.p1
contig_40	transdecoder	CDS	629365	629536	.	-	2	ID=cds.BSUD.9894.3.p1;Parent=BSUD.9894.3.p1
contig_40	transdecoder	exon	606134	606333	.	-	.	ID=BSUD.9894.3.p1.exon13;Parent=BSUD.9894.3.p1
contig_40	transdecoder	CDS	606134	606333	.	-	1	ID=cds.BSUD.9894.3.p1;Parent=BSUD.9894.3.p1
contig_40	transdecoder	exon	596033	596721	.	-	.	ID=BSUD.9894.3.p1.exon14;Parent=BSUD.9894.3.p1
contig_40	transdecoder	CDS	596540	596721	.	-	2	ID=cds.BSUD.9894.3.p1;Parent=BSUD.9894.3.p1
contig_40	transdecoder	three_prime_UTR	596033	596539	.	-	.	ID=BSUD.9894.3.p1.utr3p1;Parent=BSUD.9894.3.p1
contig_40	tRNAscan-SE	pseudogene_tRNA	749222	749290	31.7	-	.	ID=contig_40.trna6;Name=contig_40.tRNA6-GlyTCC;isotype=Gly;anticodon=TCC;gene_biotype=pseudogene
contig_40	tRNAscan-SE	exon	749222	749290	.	-	.	ID=contig_40.trna6.exon1;Parent=contig_40.trna6
contig_40	tRNAscan-SE	pseudogene_tRNA	930802	930875	25.4	-	.	ID=contig_40.trna5;Name=contig_40.tRNA5-GlyTCC;isotype=Gly;anticodon=TCC;gene_biotype=pseudogene
contig_40	tRNAscan-SE	exon	930802	930875	.	-	.	ID=contig_40.trna5.exon1;Parent=contig_40.trna5
contig_40	StringTie	gene	1048028	1063958	1000	-	.	ID=BSUD.9895
contig_40	StringTie	transcript	1048028	1063958	1000	-	.	ID=BSUD.9895.1;Parent=BSUD.9895
contig_40	StringTie	exon	1048028	1048238	1000	-	.	ID=BSUD.9895.1.exon1;Parent=BSUD.9895.1
contig_40	StringTie	exon	1063661	1063958	1000	-	.	ID=BSUD.9895.1.exon2;Parent=BSUD.9895.1
contig_40	tRNAscan-SE	pseudogene_tRNA	1114370	1114442	20.0	-	.	ID=contig_40.trna4;Name=contig_40.tRNA4-GlyTCC;isotype=Gly;anticodon=TCC;gene_biotype=pseudogene
contig_40	tRNAscan-SE	exon	1114370	1114442	.	-	.	ID=contig_40.trna4.exon1;Parent=contig_40.trna4
contig_40	transdecoder	gene	1153797	1170176	.	-	.	ID=BSUD.9897;Interpro=IPR008688 (ATP synthase, F0 complex, subunit B/MI25)---IPR013837 (ATP synthase, F0 complex, subunit B)
contig_40	transdecoder	mRNA	1153797	1170176	.	-	.	ID=BSUD.9897.1.p1;Parent=BSUD.9897;Interpro=IPR008688 (ATP synthase, F0 complex, subunit B/MI25)---IPR013837 (ATP synthase, F0 complex, subunit B)
contig_40	transdecoder	five_prime_UTR	1170097	1170176	.	-	.	ID=BSUD.9897.1.p1.utr5p1;Parent=BSUD.9897.1.p1
contig_40	transdecoder	exon	1170075	1170176	.	-	.	ID=BSUD.9897.1.p1.exon1;Parent=BSUD.9897.1.p1
contig_40	transdecoder	CDS	1170075	1170096	.	-	0	ID=cds.BSUD.9897.1.p1;Parent=BSUD.9897.1.p1
contig_40	transdecoder	exon	1162759	1163049	.	-	.	ID=BSUD.9897.1.p1.exon2;Parent=BSUD.9897.1.p1
contig_40	transdecoder	CDS	1162759	1163049	.	-	2	ID=cds.BSUD.9897.1.p1;Parent=BSUD.9897.1.p1
contig_40	transdecoder	exon	1162505	1162674	.	-	.	ID=BSUD.9897.1.p1.exon3;Parent=BSUD.9897.1.p1
contig_40	transdecoder	CDS	1162505	1162674	.	-	2	ID=cds.BSUD.9897.1.p1;Parent=BSUD.9897.1.p1
contig_40	transdecoder	exon	1160190	1160318	.	-	.	ID=BSUD.9897.1.p1.exon4;Parent=BSUD.9897.1.p1
contig_40	transdecoder	CDS	1160190	1160318	.	-	0	ID=cds.BSUD.9897.1.p1;Parent=BSUD.9897.1.p1
contig_40	transdecoder	exon	1158529	1158606	.	-	.	ID=BSUD.9897.1.p1.exon5;Parent=BSUD.9897.1.p1
contig_40	transdecoder	CDS	1158529	1158606	.	-	0	ID=cds.BSUD.9897.1.p1;Parent=BSUD.9897.1.p1
contig_40	transdecoder	exon	1156890	1156991	.	-	.	ID=BSUD.9897.1.p1.exon6;Parent=BSUD.9897.1.p1
contig_40	transdecoder	CDS	1156890	1156991	.	-	0	ID=cds.BSUD.9897.1.p1;Parent=BSUD.9897.1.p1
contig_40	transdecoder	exon	1153797	1154018	.	-	.	ID=BSUD.9897.1.p1.exon7;Parent=BSUD.9897.1.p1
contig_40	transdecoder	CDS	1153950	1154018	.	-	0	ID=cds.BSUD.9897.1.p1;Parent=BSUD.9897.1.p1
contig_40	transdecoder	three_prime_UTR	1153797	1153949	.	-	.	ID=BSUD.9897.1.p1.utr3p1;Parent=BSUD.9897.1.p1
contig_40	transdecoder	gene	1185331	1194106	.	-	.	ID=BSUD.9896;Interpro=IPR002110 (Ankyrin repeat)---IPR036770 (Ankyrin repeat-containing domain superfamily)
contig_40	transdecoder	mRNA	1185331	1194106	.	-	.	ID=BSUD.9896.1.p1;Parent=BSUD.9896;Interpro=IPR002110 (Ankyrin repeat)---IPR036770 (Ankyrin repeat-containing domain superfamily)
contig_40	transdecoder	five_prime_UTR	1193826	1194106	.	-	.	ID=BSUD.9896.1.p1.utr5p1;Parent=BSUD.9896.1.p1
contig_40	transdecoder	five_prime_UTR	1190607	1191691	.	-	.	ID=BSUD.9896.1.p1.utr5p2;Parent=BSUD.9896.1.p1
contig_40	transdecoder	exon	1193826	1194106	.	-	.	ID=BSUD.9896.1.p1.exon1;Parent=BSUD.9896.1.p1
contig_40	transdecoder	exon	1188888	1191691	.	-	.	ID=BSUD.9896.1.p1.exon2;Parent=BSUD.9896.1.p1
contig_40	transdecoder	CDS	1188888	1190606	.	-	0	ID=cds.BSUD.9896.1.p1;Parent=BSUD.9896.1.p1
contig_40	transdecoder	exon	1185331	1188708	.	-	.	ID=BSUD.9896.1.p1.exon3;Parent=BSUD.9896.1.p1
contig_40	transdecoder	CDS	1188436	1188708	.	-	0	ID=cds.BSUD.9896.1.p1;Parent=BSUD.9896.1.p1
contig_40	transdecoder	three_prime_UTR	1185331	1188435	.	-	.	ID=BSUD.9896.1.p1.utr3p1;Parent=BSUD.9896.1.p1
contig_40	transdecoder	mRNA	1187885	1194039	.	-	.	ID=BSUD.9896.2.p1;Parent=BSUD.9896;Interpro=IPR002110 (Ankyrin repeat)---IPR036770 (Ankyrin repeat-containing domain superfamily)
contig_40	transdecoder	five_prime_UTR	1193826	1194039	.	-	.	ID=BSUD.9896.2.p1.utr5p1;Parent=BSUD.9896.2.p1
contig_40	transdecoder	five_prime_UTR	1190607	1190655	.	-	.	ID=BSUD.9896.2.p1.utr5p2;Parent=BSUD.9896.2.p1
contig_40	transdecoder	exon	1193826	1194039	.	-	.	ID=BSUD.9896.2.p1.exon1;Parent=BSUD.9896.2.p1
contig_40	transdecoder	exon	1188888	1190655	.	-	.	ID=BSUD.9896.2.p1.exon2;Parent=BSUD.9896.2.p1
contig_40	transdecoder	CDS	1188888	1190606	.	-	0	ID=cds.BSUD.9896.2.p1;Parent=BSUD.9896.2.p1
contig_40	transdecoder	exon	1187885	1188708	.	-	.	ID=BSUD.9896.2.p1.exon3;Parent=BSUD.9896.2.p1
contig_40	transdecoder	CDS	1188436	1188708	.	-	0	ID=cds.BSUD.9896.2.p1;Parent=BSUD.9896.2.p1
contig_40	transdecoder	three_prime_UTR	1187885	1188435	.	-	.	ID=BSUD.9896.2.p1.utr3p1;Parent=BSUD.9896.2.p1
contig_40	transdecoder	mRNA	1188312	1194106	.	-	.	ID=BSUD.9896.3.p1;Parent=BSUD.9896;Interpro=IPR002110 (Ankyrin repeat)---IPR036770 (Ankyrin repeat-containing domain superfamily)
contig_40	transdecoder	five_prime_UTR	1193982	1194106	.	-	.	ID=BSUD.9896.3.p1.utr5p1;Parent=BSUD.9896.3.p1
contig_40	transdecoder	five_prime_UTR	1193826	1193883	.	-	.	ID=BSUD.9896.3.p1.utr5p2;Parent=BSUD.9896.3.p1
contig_40	transdecoder	five_prime_UTR	1190607	1190655	.	-	.	ID=BSUD.9896.3.p1.utr5p3;Parent=BSUD.9896.3.p1
contig_40	transdecoder	exon	1193982	1194106	.	-	.	ID=BSUD.9896.3.p1.exon1;Parent=BSUD.9896.3.p1
contig_40	transdecoder	exon	1193826	1193883	.	-	.	ID=BSUD.9896.3.p1.exon2;Parent=BSUD.9896.3.p1
contig_40	transdecoder	exon	1188888	1190655	.	-	.	ID=BSUD.9896.3.p1.exon3;Parent=BSUD.9896.3.p1
contig_40	transdecoder	CDS	1188888	1190606	.	-	0	ID=cds.BSUD.9896.3.p1;Parent=BSUD.9896.3.p1
contig_40	transdecoder	exon	1188312	1188708	.	-	.	ID=BSUD.9896.3.p1.exon4;Parent=BSUD.9896.3.p1
contig_40	transdecoder	CDS	1188436	1188708	.	-	0	ID=cds.BSUD.9896.3.p1;Parent=BSUD.9896.3.p1
contig_40	transdecoder	three_prime_UTR	1188312	1188435	.	-	.	ID=BSUD.9896.3.p1.utr3p1;Parent=BSUD.9896.3.p1
contig_40	transdecoder	gene	1226320	1283213	.	+	.	ID=BSUD.9899;Interpro=IPR007110 (Immunoglobulin-like domain)
contig_40	transdecoder	mRNA	1226320	1281992	.	+	.	ID=BSUD.9899.1.p1;Parent=BSUD.9899;Interpro=IPR007110 (Immunoglobulin-like domain)
contig_40	transdecoder	five_prime_UTR	1226320	1227236	.	+	.	ID=BSUD.9899.1.p1.utr5p1;Parent=BSUD.9899.1.p1
contig_40	transdecoder	five_prime_UTR	1229005	1229012	.	+	.	ID=BSUD.9899.1.p1.utr5p2;Parent=BSUD.9899.1.p1
contig_40	transdecoder	exon	1226320	1227236	.	+	.	ID=BSUD.9899.1.p1.exon1;Parent=BSUD.9899.1.p1
contig_40	transdecoder	exon	1229005	1229070	.	+	.	ID=BSUD.9899.1.p1.exon2;Parent=BSUD.9899.1.p1
contig_40	transdecoder	CDS	1229013	1229070	.	+	0	ID=cds.BSUD.9899.1.p1;Parent=BSUD.9899.1.p1
contig_40	transdecoder	exon	1254912	1255205	.	+	.	ID=BSUD.9899.1.p1.exon3;Parent=BSUD.9899.1.p1
contig_40	transdecoder	CDS	1254912	1255205	.	+	2	ID=cds.BSUD.9899.1.p1;Parent=BSUD.9899.1.p1
contig_40	transdecoder	exon	1263002	1263120	.	+	.	ID=BSUD.9899.1.p1.exon4;Parent=BSUD.9899.1.p1
contig_40	transdecoder	CDS	1263002	1263120	.	+	2	ID=cds.BSUD.9899.1.p1;Parent=BSUD.9899.1.p1
contig_40	transdecoder	exon	1265101	1265326	.	+	.	ID=BSUD.9899.1.p1.exon5;Parent=BSUD.9899.1.p1
contig_40	transdecoder	CDS	1265101	1265326	.	+	0	ID=cds.BSUD.9899.1.p1;Parent=BSUD.9899.1.p1
contig_40	transdecoder	exon	1267956	1268150	.	+	.	ID=BSUD.9899.1.p1.exon6;Parent=BSUD.9899.1.p1
contig_40	transdecoder	CDS	1267956	1268150	.	+	2	ID=cds.BSUD.9899.1.p1;Parent=BSUD.9899.1.p1
contig_40	transdecoder	exon	1269394	1269483	.	+	.	ID=BSUD.9899.1.p1.exon7;Parent=BSUD.9899.1.p1
contig_40	transdecoder	CDS	1269394	1269483	.	+	2	ID=cds.BSUD.9899.1.p1;Parent=BSUD.9899.1.p1
contig_40	transdecoder	exon	1270212	1270499	.	+	.	ID=BSUD.9899.1.p1.exon8;Parent=BSUD.9899.1.p1
contig_40	transdecoder	CDS	1270212	1270499	.	+	2	ID=cds.BSUD.9899.1.p1;Parent=BSUD.9899.1.p1
contig_40	transdecoder	exon	1278328	1278525	.	+	.	ID=BSUD.9899.1.p1.exon9;Parent=BSUD.9899.1.p1
contig_40	transdecoder	CDS	1278328	1278525	.	+	2	ID=cds.BSUD.9899.1.p1;Parent=BSUD.9899.1.p1
contig_40	transdecoder	exon	1281226	1281303	.	+	.	ID=BSUD.9899.1.p1.exon10;Parent=BSUD.9899.1.p1
contig_40	transdecoder	CDS	1281226	1281303	.	+	2	ID=cds.BSUD.9899.1.p1;Parent=BSUD.9899.1.p1
contig_40	transdecoder	exon	1281410	1281992	.	+	.	ID=BSUD.9899.1.p1.exon11;Parent=BSUD.9899.1.p1
contig_40	transdecoder	CDS	1281410	1281426	.	+	2	ID=cds.BSUD.9899.1.p1;Parent=BSUD.9899.1.p1
contig_40	transdecoder	three_prime_UTR	1281427	1281992	.	+	.	ID=BSUD.9899.1.p1.utr3p1;Parent=BSUD.9899.1.p1
contig_40	transdecoder	mRNA	1226328	1283213	.	+	.	ID=BSUD.9899.2.p1;Parent=BSUD.9899;Interpro=IPR007110 (Immunoglobulin-like domain)
contig_40	transdecoder	five_prime_UTR	1226328	1226490	.	+	.	ID=BSUD.9899.2.p1.utr5p1;Parent=BSUD.9899.2.p1
contig_40	transdecoder	five_prime_UTR	1226740	1227236	.	+	.	ID=BSUD.9899.2.p1.utr5p2;Parent=BSUD.9899.2.p1
contig_40	transdecoder	five_prime_UTR	1229005	1229012	.	+	.	ID=BSUD.9899.2.p1.utr5p3;Parent=BSUD.9899.2.p1
contig_40	transdecoder	exon	1226328	1226490	.	+	.	ID=BSUD.9899.2.p1.exon1;Parent=BSUD.9899.2.p1
contig_40	transdecoder	exon	1226740	1227236	.	+	.	ID=BSUD.9899.2.p1.exon2;Parent=BSUD.9899.2.p1
contig_40	transdecoder	exon	1229005	1229070	.	+	.	ID=BSUD.9899.2.p1.exon3;Parent=BSUD.9899.2.p1
contig_40	transdecoder	CDS	1229013	1229070	.	+	0	ID=cds.BSUD.9899.2.p1;Parent=BSUD.9899.2.p1
contig_40	transdecoder	exon	1254912	1255205	.	+	.	ID=BSUD.9899.2.p1.exon4;Parent=BSUD.9899.2.p1
contig_40	transdecoder	CDS	1254912	1255205	.	+	2	ID=cds.BSUD.9899.2.p1;Parent=BSUD.9899.2.p1
contig_40	transdecoder	exon	1263002	1263120	.	+	.	ID=BSUD.9899.2.p1.exon5;Parent=BSUD.9899.2.p1
contig_40	transdecoder	CDS	1263002	1263120	.	+	2	ID=cds.BSUD.9899.2.p1;Parent=BSUD.9899.2.p1
contig_40	transdecoder	exon	1265101	1265326	.	+	.	ID=BSUD.9899.2.p1.exon6;Parent=BSUD.9899.2.p1
contig_40	transdecoder	CDS	1265101	1265326	.	+	0	ID=cds.BSUD.9899.2.p1;Parent=BSUD.9899.2.p1
contig_40	transdecoder	exon	1267956	1268150	.	+	.	ID=BSUD.9899.2.p1.exon7;Parent=BSUD.9899.2.p1
contig_40	transdecoder	CDS	1267956	1268150	.	+	2	ID=cds.BSUD.9899.2.p1;Parent=BSUD.9899.2.p1
contig_40	transdecoder	exon	1269394	1269483	.	+	.	ID=BSUD.9899.2.p1.exon8;Parent=BSUD.9899.2.p1
contig_40	transdecoder	CDS	1269394	1269483	.	+	2	ID=cds.BSUD.9899.2.p1;Parent=BSUD.9899.2.p1
contig_40	transdecoder	exon	1270212	1270499	.	+	.	ID=BSUD.9899.2.p1.exon9;Parent=BSUD.9899.2.p1
contig_40	transdecoder	CDS	1270212	1270499	.	+	2	ID=cds.BSUD.9899.2.p1;Parent=BSUD.9899.2.p1
contig_40	transdecoder	exon	1278328	1278525	.	+	.	ID=BSUD.9899.2.p1.exon10;Parent=BSUD.9899.2.p1
contig_40	transdecoder	CDS	1278328	1278525	.	+	2	ID=cds.BSUD.9899.2.p1;Parent=BSUD.9899.2.p1
contig_40	transdecoder	exon	1281226	1281303	.	+	.	ID=BSUD.9899.2.p1.exon11;Parent=BSUD.9899.2.p1
contig_40	transdecoder	CDS	1281226	1281303	.	+	2	ID=cds.BSUD.9899.2.p1;Parent=BSUD.9899.2.p1
contig_40	transdecoder	exon	1281410	1283213	.	+	.	ID=BSUD.9899.2.p1.exon12;Parent=BSUD.9899.2.p1
contig_40	transdecoder	CDS	1281410	1281426	.	+	2	ID=cds.BSUD.9899.2.p1;Parent=BSUD.9899.2.p1
contig_40	transdecoder	three_prime_UTR	1281427	1283213	.	+	.	ID=BSUD.9899.2.p1.utr3p1;Parent=BSUD.9899.2.p1
contig_40	transdecoder	mRNA	1226409	1283213	.	+	.	ID=BSUD.9899.3.p1;Parent=BSUD.9899;Interpro=IPR007110 (Immunoglobulin-like domain)
contig_40	transdecoder	five_prime_UTR	1226409	1226538	.	+	.	ID=BSUD.9899.3.p1.utr5p1;Parent=BSUD.9899.3.p1
contig_40	transdecoder	five_prime_UTR	1226740	1226873	.	+	.	ID=BSUD.9899.3.p1.utr5p2;Parent=BSUD.9899.3.p1
contig_40	transdecoder	five_prime_UTR	1226984	1227236	.	+	.	ID=BSUD.9899.3.p1.utr5p3;Parent=BSUD.9899.3.p1
contig_40	transdecoder	five_prime_UTR	1229005	1229012	.	+	.	ID=BSUD.9899.3.p1.utr5p4;Parent=BSUD.9899.3.p1
contig_40	transdecoder	exon	1226409	1226538	.	+	.	ID=BSUD.9899.3.p1.exon1;Parent=BSUD.9899.3.p1
contig_40	transdecoder	exon	1226740	1226873	.	+	.	ID=BSUD.9899.3.p1.exon2;Parent=BSUD.9899.3.p1
contig_40	transdecoder	exon	1226984	1227236	.	+	.	ID=BSUD.9899.3.p1.exon3;Parent=BSUD.9899.3.p1
contig_40	transdecoder	exon	1229005	1229070	.	+	.	ID=BSUD.9899.3.p1.exon4;Parent=BSUD.9899.3.p1
contig_40	transdecoder	CDS	1229013	1229070	.	+	0	ID=cds.BSUD.9899.3.p1;Parent=BSUD.9899.3.p1
contig_40	transdecoder	exon	1254912	1255205	.	+	.	ID=BSUD.9899.3.p1.exon5;Parent=BSUD.9899.3.p1
contig_40	transdecoder	CDS	1254912	1255205	.	+	2	ID=cds.BSUD.9899.3.p1;Parent=BSUD.9899.3.p1
contig_40	transdecoder	exon	1263002	1263120	.	+	.	ID=BSUD.9899.3.p1.exon6;Parent=BSUD.9899.3.p1
contig_40	transdecoder	CDS	1263002	1263120	.	+	2	ID=cds.BSUD.9899.3.p1;Parent=BSUD.9899.3.p1
contig_40	transdecoder	exon	1265101	1265326	.	+	.	ID=BSUD.9899.3.p1.exon7;Parent=BSUD.9899.3.p1
contig_40	transdecoder	CDS	1265101	1265326	.	+	0	ID=cds.BSUD.9899.3.p1;Parent=BSUD.9899.3.p1
contig_40	transdecoder	exon	1267956	1268150	.	+	.	ID=BSUD.9899.3.p1.exon8;Parent=BSUD.9899.3.p1
contig_40	transdecoder	CDS	1267956	1268150	.	+	2	ID=cds.BSUD.9899.3.p1;Parent=BSUD.9899.3.p1
contig_40	transdecoder	exon	1269394	1269483	.	+	.	ID=BSUD.9899.3.p1.exon9;Parent=BSUD.9899.3.p1
contig_40	transdecoder	CDS	1269394	1269483	.	+	2	ID=cds.BSUD.9899.3.p1;Parent=BSUD.9899.3.p1
contig_40	transdecoder	exon	1270212	1270499	.	+	.	ID=BSUD.9899.3.p1.exon10;Parent=BSUD.9899.3.p1
contig_40	transdecoder	CDS	1270212	1270499	.	+	2	ID=cds.BSUD.9899.3.p1;Parent=BSUD.9899.3.p1
contig_40	transdecoder	exon	1278328	1278525	.	+	.	ID=BSUD.9899.3.p1.exon11;Parent=BSUD.9899.3.p1
contig_40	transdecoder	CDS	1278328	1278525	.	+	2	ID=cds.BSUD.9899.3.p1;Parent=BSUD.9899.3.p1
contig_40	transdecoder	exon	1281226	1281303	.	+	.	ID=BSUD.9899.3.p1.exon12;Parent=BSUD.9899.3.p1
contig_40	transdecoder	CDS	1281226	1281303	.	+	2	ID=cds.BSUD.9899.3.p1;Parent=BSUD.9899.3.p1
contig_40	transdecoder	exon	1281410	1283213	.	+	.	ID=BSUD.9899.3.p1.exon13;Parent=BSUD.9899.3.p1
contig_40	transdecoder	CDS	1281410	1281426	.	+	2	ID=cds.BSUD.9899.3.p1;Parent=BSUD.9899.3.p1
contig_40	transdecoder	three_prime_UTR	1281427	1283213	.	+	.	ID=BSUD.9899.3.p1.utr3p1;Parent=BSUD.9899.3.p1
contig_40	transdecoder	mRNA	1226415	1283213	.	+	.	ID=BSUD.9899.4.p1;Parent=BSUD.9899;Interpro=IPR007110 (Immunoglobulin-like domain)
contig_40	transdecoder	five_prime_UTR	1226415	1226538	.	+	.	ID=BSUD.9899.4.p1.utr5p1;Parent=BSUD.9899.4.p1
contig_40	transdecoder	five_prime_UTR	1226740	1226873	.	+	.	ID=BSUD.9899.4.p1.utr5p2;Parent=BSUD.9899.4.p1
contig_40	transdecoder	five_prime_UTR	1227180	1227236	.	+	.	ID=BSUD.9899.4.p1.utr5p3;Parent=BSUD.9899.4.p1
contig_40	transdecoder	five_prime_UTR	1229005	1229012	.	+	.	ID=BSUD.9899.4.p1.utr5p4;Parent=BSUD.9899.4.p1
contig_40	transdecoder	exon	1226415	1226538	.	+	.	ID=BSUD.9899.4.p1.exon1;Parent=BSUD.9899.4.p1
contig_40	transdecoder	exon	1226740	1226873	.	+	.	ID=BSUD.9899.4.p1.exon2;Parent=BSUD.9899.4.p1
contig_40	transdecoder	exon	1227180	1227236	.	+	.	ID=BSUD.9899.4.p1.exon3;Parent=BSUD.9899.4.p1
contig_40	transdecoder	exon	1229005	1229070	.	+	.	ID=BSUD.9899.4.p1.exon4;Parent=BSUD.9899.4.p1
contig_40	transdecoder	CDS	1229013	1229070	.	+	0	ID=cds.BSUD.9899.4.p1;Parent=BSUD.9899.4.p1
contig_40	transdecoder	exon	1254912	1255205	.	+	.	ID=BSUD.9899.4.p1.exon5;Parent=BSUD.9899.4.p1
contig_40	transdecoder	CDS	1254912	1255205	.	+	2	ID=cds.BSUD.9899.4.p1;Parent=BSUD.9899.4.p1
contig_40	transdecoder	exon	1263002	1263120	.	+	.	ID=BSUD.9899.4.p1.exon6;Parent=BSUD.9899.4.p1
contig_40	transdecoder	CDS	1263002	1263120	.	+	2	ID=cds.BSUD.9899.4.p1;Parent=BSUD.9899.4.p1
contig_40	transdecoder	exon	1265101	1265326	.	+	.	ID=BSUD.9899.4.p1.exon7;Parent=BSUD.9899.4.p1
contig_40	transdecoder	CDS	1265101	1265326	.	+	0	ID=cds.BSUD.9899.4.p1;Parent=BSUD.9899.4.p1
contig_40	transdecoder	exon	1267956	1268150	.	+	.	ID=BSUD.9899.4.p1.exon8;Parent=BSUD.9899.4.p1
contig_40	transdecoder	CDS	1267956	1268150	.	+	2	ID=cds.BSUD.9899.4.p1;Parent=BSUD.9899.4.p1
contig_40	transdecoder	exon	1269394	1269483	.	+	.	ID=BSUD.9899.4.p1.exon9;Parent=BSUD.9899.4.p1
contig_40	transdecoder	CDS	1269394	1269483	.	+	2	ID=cds.BSUD.9899.4.p1;Parent=BSUD.9899.4.p1
contig_40	transdecoder	exon	1270212	1270499	.	+	.	ID=BSUD.9899.4.p1.exon10;Parent=BSUD.9899.4.p1
contig_40	transdecoder	CDS	1270212	1270499	.	+	2	ID=cds.BSUD.9899.4.p1;Parent=BSUD.9899.4.p1
contig_40	transdecoder	exon	1278328	1278525	.	+	.	ID=BSUD.9899.4.p1.exon11;Parent=BSUD.9899.4.p1
contig_40	transdecoder	CDS	1278328	1278525	.	+	2	ID=cds.BSUD.9899.4.p1;Parent=BSUD.9899.4.p1
contig_40	transdecoder	exon	1281226	1281303	.	+	.	ID=BSUD.9899.4.p1.exon12;Parent=BSUD.9899.4.p1
contig_40	transdecoder	CDS	1281226	1281303	.	+	2	ID=cds.BSUD.9899.4.p1;Parent=BSUD.9899.4.p1
contig_40	transdecoder	exon	1281410	1283213	.	+	.	ID=BSUD.9899.4.p1.exon13;Parent=BSUD.9899.4.p1
contig_40	transdecoder	CDS	1281410	1281426	.	+	2	ID=cds.BSUD.9899.4.p1;Parent=BSUD.9899.4.p1
contig_40	transdecoder	three_prime_UTR	1281427	1283213	.	+	.	ID=BSUD.9899.4.p1.utr3p1;Parent=BSUD.9899.4.p1
contig_40	transdecoder	mRNA	1230963	1283213	.	+	.	ID=BSUD.9899.5.p1;Parent=BSUD.9899;Interpro=IPR007110 (Immunoglobulin-like domain)
contig_40	transdecoder	five_prime_UTR	1230963	1231348	.	+	.	ID=BSUD.9899.5.p1.utr5p1;Parent=BSUD.9899.5.p1
contig_40	transdecoder	exon	1230963	1231352	.	+	.	ID=BSUD.9899.5.p1.exon1;Parent=BSUD.9899.5.p1
contig_40	transdecoder	CDS	1231349	1231352	.	+	0	ID=cds.BSUD.9899.5.p1;Parent=BSUD.9899.5.p1
contig_40	transdecoder	exon	1254912	1255205	.	+	.	ID=BSUD.9899.5.p1.exon2;Parent=BSUD.9899.5.p1
contig_40	transdecoder	CDS	1254912	1255205	.	+	2	ID=cds.BSUD.9899.5.p1;Parent=BSUD.9899.5.p1
contig_40	transdecoder	exon	1263002	1263120	.	+	.	ID=BSUD.9899.5.p1.exon3;Parent=BSUD.9899.5.p1
contig_40	transdecoder	CDS	1263002	1263120	.	+	2	ID=cds.BSUD.9899.5.p1;Parent=BSUD.9899.5.p1
contig_40	transdecoder	exon	1265101	1265326	.	+	.	ID=BSUD.9899.5.p1.exon4;Parent=BSUD.9899.5.p1
contig_40	transdecoder	CDS	1265101	1265326	.	+	0	ID=cds.BSUD.9899.5.p1;Parent=BSUD.9899.5.p1
contig_40	transdecoder	exon	1267956	1268150	.	+	.	ID=BSUD.9899.5.p1.exon5;Parent=BSUD.9899.5.p1
contig_40	transdecoder	CDS	1267956	1268150	.	+	2	ID=cds.BSUD.9899.5.p1;Parent=BSUD.9899.5.p1
contig_40	transdecoder	exon	1269394	1269483	.	+	.	ID=BSUD.9899.5.p1.exon6;Parent=BSUD.9899.5.p1
contig_40	transdecoder	CDS	1269394	1269483	.	+	2	ID=cds.BSUD.9899.5.p1;Parent=BSUD.9899.5.p1
contig_40	transdecoder	exon	1270212	1270499	.	+	.	ID=BSUD.9899.5.p1.exon7;Parent=BSUD.9899.5.p1
contig_40	transdecoder	CDS	1270212	1270499	.	+	2	ID=cds.BSUD.9899.5.p1;Parent=BSUD.9899.5.p1
contig_40	transdecoder	exon	1278328	1278525	.	+	.	ID=BSUD.9899.5.p1.exon8;Parent=BSUD.9899.5.p1
contig_40	transdecoder	CDS	1278328	1278525	.	+	2	ID=cds.BSUD.9899.5.p1;Parent=BSUD.9899.5.p1
contig_40	transdecoder	exon	1281226	1281303	.	+	.	ID=BSUD.9899.5.p1.exon9;Parent=BSUD.9899.5.p1
contig_40	transdecoder	CDS	1281226	1281303	.	+	2	ID=cds.BSUD.9899.5.p1;Parent=BSUD.9899.5.p1
contig_40	transdecoder	exon	1281410	1283213	.	+	.	ID=BSUD.9899.5.p1.exon10;Parent=BSUD.9899.5.p1
contig_40	transdecoder	CDS	1281410	1281426	.	+	2	ID=cds.BSUD.9899.5.p1;Parent=BSUD.9899.5.p1
contig_40	transdecoder	three_prime_UTR	1281427	1283213	.	+	.	ID=BSUD.9899.5.p1.utr3p1;Parent=BSUD.9899.5.p1
contig_40	transdecoder	gene	1285507	1309592	.	-	.	ID=BSUD.9900;Interpro=NA
contig_40	transdecoder	mRNA	1285507	1309587	.	-	.	ID=BSUD.9900.1.p1;Parent=BSUD.9900;Interpro=NA
contig_40	transdecoder	five_prime_UTR	1309485	1309587	.	-	.	ID=BSUD.9900.1.p1.utr5p1;Parent=BSUD.9900.1.p1
contig_40	transdecoder	five_prime_UTR	1297602	1297681	.	-	.	ID=BSUD.9900.1.p1.utr5p2;Parent=BSUD.9900.1.p1
contig_40	transdecoder	exon	1309485	1309587	.	-	.	ID=BSUD.9900.1.p1.exon1;Parent=BSUD.9900.1.p1
contig_40	transdecoder	exon	1297498	1297681	.	-	.	ID=BSUD.9900.1.p1.exon2;Parent=BSUD.9900.1.p1
contig_40	transdecoder	CDS	1297498	1297601	.	-	0	ID=cds.BSUD.9900.1.p1;Parent=BSUD.9900.1.p1
contig_40	transdecoder	exon	1288318	1288412	.	-	.	ID=BSUD.9900.1.p1.exon3;Parent=BSUD.9900.1.p1
contig_40	transdecoder	CDS	1288318	1288412	.	-	1	ID=cds.BSUD.9900.1.p1;Parent=BSUD.9900.1.p1
contig_40	transdecoder	exon	1285507	1286164	.	-	.	ID=BSUD.9900.1.p1.exon4;Parent=BSUD.9900.1.p1
contig_40	transdecoder	CDS	1286010	1286164	.	-	2	ID=cds.BSUD.9900.1.p1;Parent=BSUD.9900.1.p1
contig_40	transdecoder	three_prime_UTR	1285507	1286009	.	-	.	ID=BSUD.9900.1.p1.utr3p1;Parent=BSUD.9900.1.p1
contig_40	transdecoder	mRNA	1285568	1309592	.	-	.	ID=BSUD.9900.2.p1;Parent=BSUD.9900;Interpro=NA
contig_40	transdecoder	five_prime_UTR	1309485	1309592	.	-	.	ID=BSUD.9900.2.p1.utr5p1;Parent=BSUD.9900.2.p1
contig_40	transdecoder	five_prime_UTR	1300552	1300629	.	-	.	ID=BSUD.9900.2.p1.utr5p2;Parent=BSUD.9900.2.p1
contig_40	transdecoder	five_prime_UTR	1297602	1297681	.	-	.	ID=BSUD.9900.2.p1.utr5p3;Parent=BSUD.9900.2.p1
contig_40	transdecoder	exon	1309485	1309592	.	-	.	ID=BSUD.9900.2.p1.exon1;Parent=BSUD.9900.2.p1
contig_40	transdecoder	exon	1300552	1300629	.	-	.	ID=BSUD.9900.2.p1.exon2;Parent=BSUD.9900.2.p1
contig_40	transdecoder	exon	1297498	1297681	.	-	.	ID=BSUD.9900.2.p1.exon3;Parent=BSUD.9900.2.p1
contig_40	transdecoder	CDS	1297498	1297601	.	-	0	ID=cds.BSUD.9900.2.p1;Parent=BSUD.9900.2.p1
contig_40	transdecoder	exon	1288318	1288412	.	-	.	ID=BSUD.9900.2.p1.exon4;Parent=BSUD.9900.2.p1
contig_40	transdecoder	CDS	1288318	1288412	.	-	1	ID=cds.BSUD.9900.2.p1;Parent=BSUD.9900.2.p1
contig_40	transdecoder	exon	1285568	1286164	.	-	.	ID=BSUD.9900.2.p1.exon5;Parent=BSUD.9900.2.p1
contig_40	transdecoder	CDS	1286010	1286164	.	-	2	ID=cds.BSUD.9900.2.p1;Parent=BSUD.9900.2.p1
contig_40	transdecoder	three_prime_UTR	1285568	1286009	.	-	.	ID=BSUD.9900.2.p1.utr3p1;Parent=BSUD.9900.2.p1
contig_40	transdecoder	mRNA	1285582	1302970	.	-	.	ID=BSUD.9900.3.p1;Parent=BSUD.9900;Interpro=NA
contig_40	transdecoder	five_prime_UTR	1302557	1302970	.	-	.	ID=BSUD.9900.3.p1.utr5p1;Parent=BSUD.9900.3.p1
contig_40	transdecoder	exon	1298171	1302970	.	-	.	ID=BSUD.9900.3.p1.exon1;Parent=BSUD.9900.3.p1
contig_40	transdecoder	CDS	1302182	1302556	.	-	0	ID=cds.BSUD.9900.3.p1;Parent=BSUD.9900.3.p1
contig_40	transdecoder	exon	1297498	1297681	.	-	.	ID=BSUD.9900.3.p1.exon2;Parent=BSUD.9900.3.p1
contig_40	transdecoder	exon	1288318	1288412	.	-	.	ID=BSUD.9900.3.p1.exon3;Parent=BSUD.9900.3.p1
contig_40	transdecoder	exon	1285582	1286164	.	-	.	ID=BSUD.9900.3.p1.exon4;Parent=BSUD.9900.3.p1
contig_40	transdecoder	three_prime_UTR	1298171	1302181	.	-	.	ID=BSUD.9900.3.p1.utr3p1;Parent=BSUD.9900.3.p1
contig_40	transdecoder	three_prime_UTR	1297498	1297681	.	-	.	ID=BSUD.9900.3.p1.utr3p2;Parent=BSUD.9900.3.p1
contig_40	transdecoder	three_prime_UTR	1288318	1288412	.	-	.	ID=BSUD.9900.3.p1.utr3p3;Parent=BSUD.9900.3.p1
contig_40	transdecoder	three_prime_UTR	1285582	1286164	.	-	.	ID=BSUD.9900.3.p1.utr3p4;Parent=BSUD.9900.3.p1
contig_40	tRNAscan-SE	pseudogene_tRNA	1301929	1301997	39.0	-	.	ID=contig_40.trna3;Name=contig_40.tRNA3-GlyTCC;isotype=Gly;anticodon=TCC;gene_biotype=pseudogene
contig_40	tRNAscan-SE	exon	1301929	1301997	.	-	.	ID=contig_40.trna3.exon1;Parent=contig_40.trna3
contig_40	transdecoder	gene	1317371	1322654	.	-	.	ID=BSUD.9901;Interpro=IPR001424 (Superoxide dismutase, copper/zinc binding domain)---IPR024134 (Superoxide dismutase (Cu/Zn) / superoxide dismutase copper chaperone)---IPR036423 (Superoxide dismutase-like, copper/zinc binding domain superfamily)
contig_40	transdecoder	mRNA	1317371	1322654	.	-	.	ID=BSUD.9901.1.p1;Parent=BSUD.9901;Interpro=IPR001424 (Superoxide dismutase, copper/zinc binding domain)---IPR024134 (Superoxide dismutase (Cu/Zn) / superoxide dismutase copper chaperone)---IPR036423 (Superoxide dismutase-like, copper/zinc binding domain superfamily)
contig_40	transdecoder	exon	1322597	1322654	.	-	.	ID=BSUD.9901.1.p1.exon1;Parent=BSUD.9901.1.p1
contig_40	transdecoder	CDS	1322597	1322652	.	-	0	ID=cds.BSUD.9901.1.p1;Parent=BSUD.9901.1.p1
contig_40	transdecoder	exon	1321309	1321361	.	-	.	ID=BSUD.9901.1.p1.exon2;Parent=BSUD.9901.1.p1
contig_40	transdecoder	CDS	1321309	1321361	.	-	1	ID=cds.BSUD.9901.1.p1;Parent=BSUD.9901.1.p1
contig_40	transdecoder	exon	1319803	1319894	.	-	.	ID=BSUD.9901.1.p1.exon3;Parent=BSUD.9901.1.p1
contig_40	transdecoder	CDS	1319803	1319894	.	-	2	ID=cds.BSUD.9901.1.p1;Parent=BSUD.9901.1.p1
contig_40	transdecoder	exon	1318803	1318987	.	-	.	ID=BSUD.9901.1.p1.exon4;Parent=BSUD.9901.1.p1
contig_40	transdecoder	CDS	1318803	1318987	.	-	0	ID=cds.BSUD.9901.1.p1;Parent=BSUD.9901.1.p1
contig_40	transdecoder	exon	1318522	1318639	.	-	.	ID=BSUD.9901.1.p1.exon5;Parent=BSUD.9901.1.p1
contig_40	transdecoder	CDS	1318522	1318639	.	-	1	ID=cds.BSUD.9901.1.p1;Parent=BSUD.9901.1.p1
contig_40	transdecoder	exon	1317371	1317533	.	-	.	ID=BSUD.9901.1.p1.exon6;Parent=BSUD.9901.1.p1
contig_40	transdecoder	CDS	1317414	1317533	.	-	0	ID=cds.BSUD.9901.1.p1;Parent=BSUD.9901.1.p1
contig_40	transdecoder	three_prime_UTR	1317371	1317413	.	-	.	ID=BSUD.9901.1.p1.utr3p1;Parent=BSUD.9901.1.p1
contig_40	transdecoder	gene	1370632	1522387	.	-	.	ID=BSUD.9898;Interpro=IPR002172 (Low-density lipoprotein (LDL) receptor class A repeat)---IPR023415 (Low-density lipoprotein (LDL) receptor class A, conserved site)---IPR036055 (LDL receptor-like superfamily)
contig_40	transdecoder	mRNA	1370632	1522387	.	-	.	ID=BSUD.9898.1.p1;Parent=BSUD.9898;Interpro=IPR002172 (Low-density lipoprotein (LDL) receptor class A repeat)---IPR023415 (Low-density lipoprotein (LDL) receptor class A, conserved site)---IPR036055 (LDL receptor-like superfamily)
contig_40	transdecoder	five_prime_UTR	1521354	1522387	.	-	.	ID=BSUD.9898.1.p1.utr5p1;Parent=BSUD.9898.1.p1
contig_40	transdecoder	five_prime_UTR	1500179	1500204	.	-	.	ID=BSUD.9898.1.p1.utr5p2;Parent=BSUD.9898.1.p1
contig_40	transdecoder	exon	1521354	1522387	.	-	.	ID=BSUD.9898.1.p1.exon1;Parent=BSUD.9898.1.p1
contig_40	transdecoder	exon	1499812	1500204	.	-	.	ID=BSUD.9898.1.p1.exon2;Parent=BSUD.9898.1.p1
contig_40	transdecoder	CDS	1499812	1500178	.	-	0	ID=cds.BSUD.9898.1.p1;Parent=BSUD.9898.1.p1
contig_40	transdecoder	exon	1376595	1376669	.	-	.	ID=BSUD.9898.1.p1.exon3;Parent=BSUD.9898.1.p1
contig_40	transdecoder	CDS	1376595	1376669	.	-	2	ID=cds.BSUD.9898.1.p1;Parent=BSUD.9898.1.p1
contig_40	transdecoder	exon	1373609	1373805	.	-	.	ID=BSUD.9898.1.p1.exon4;Parent=BSUD.9898.1.p1
contig_40	transdecoder	CDS	1373609	1373805	.	-	2	ID=cds.BSUD.9898.1.p1;Parent=BSUD.9898.1.p1
contig_40	transdecoder	exon	1370632	1373057	.	-	.	ID=BSUD.9898.1.p1.exon5;Parent=BSUD.9898.1.p1
contig_40	transdecoder	CDS	1373004	1373057	.	-	0	ID=cds.BSUD.9898.1.p1;Parent=BSUD.9898.1.p1
contig_40	transdecoder	three_prime_UTR	1370632	1373003	.	-	.	ID=BSUD.9898.1.p1.utr3p1;Parent=BSUD.9898.1.p1
contig_40	transdecoder	mRNA	1372362	1511056	.	-	.	ID=BSUD.9898.2.p1;Parent=BSUD.9898;Interpro=IPR002172 (Low-density lipoprotein (LDL) receptor class A repeat)---IPR023415 (Low-density lipoprotein (LDL) receptor class A, conserved site)---IPR036055 (LDL receptor-like superfamily)
contig_40	transdecoder	five_prime_UTR	1510839	1511056	.	-	.	ID=BSUD.9898.2.p1.utr5p1;Parent=BSUD.9898.2.p1
contig_40	transdecoder	five_prime_UTR	1500179	1500204	.	-	.	ID=BSUD.9898.2.p1.utr5p2;Parent=BSUD.9898.2.p1
contig_40	transdecoder	exon	1510839	1511056	.	-	.	ID=BSUD.9898.2.p1.exon1;Parent=BSUD.9898.2.p1
contig_40	transdecoder	exon	1499812	1500204	.	-	.	ID=BSUD.9898.2.p1.exon2;Parent=BSUD.9898.2.p1
contig_40	transdecoder	CDS	1499812	1500178	.	-	0	ID=cds.BSUD.9898.2.p1;Parent=BSUD.9898.2.p1
contig_40	transdecoder	exon	1376595	1376669	.	-	.	ID=BSUD.9898.2.p1.exon3;Parent=BSUD.9898.2.p1
contig_40	transdecoder	CDS	1376595	1376669	.	-	2	ID=cds.BSUD.9898.2.p1;Parent=BSUD.9898.2.p1
contig_40	transdecoder	exon	1373609	1373805	.	-	.	ID=BSUD.9898.2.p1.exon4;Parent=BSUD.9898.2.p1
contig_40	transdecoder	CDS	1373609	1373805	.	-	2	ID=cds.BSUD.9898.2.p1;Parent=BSUD.9898.2.p1
contig_40	transdecoder	exon	1372362	1373057	.	-	.	ID=BSUD.9898.2.p1.exon5;Parent=BSUD.9898.2.p1
contig_40	transdecoder	CDS	1373004	1373057	.	-	0	ID=cds.BSUD.9898.2.p1;Parent=BSUD.9898.2.p1
contig_40	transdecoder	three_prime_UTR	1372362	1373003	.	-	.	ID=BSUD.9898.2.p1.utr3p1;Parent=BSUD.9898.2.p1
contig_40	tRNAscan-SE	pseudogene_tRNA	1492611	1492678	25.3	-	.	ID=contig_40.trna2;Name=contig_40.tRNA2-TrpCCA;isotype=Trp;anticodon=CCA;gene_biotype=pseudogene
contig_40	tRNAscan-SE	exon	1492611	1492678	.	-	.	ID=contig_40.trna2.exon1;Parent=contig_40.trna2
contig_40	transdecoder	gene	1595602	1622406	.	-	.	ID=BSUD.9902;Interpro=IPR002226 (Catalase haem-binding site)---IPR010582 (Catalase immune-responsive domain)---IPR011614 (Catalase core domain)---IPR018028 (Catalase, mono-functional, haem-containing)---IPR020835 (Catalase superfamily)
contig_40	transdecoder	mRNA	1595602	1622406	.	-	.	ID=BSUD.9902.1.p1;Parent=BSUD.9902;Interpro=IPR002226 (Catalase haem-binding site)---IPR010582 (Catalase immune-responsive domain)---IPR011614 (Catalase core domain)---IPR018028 (Catalase, mono-functional, haem-containing)---IPR020835 (Catalase superfamily)
contig_40	transdecoder	five_prime_UTR	1622294	1622406	.	-	.	ID=BSUD.9902.1.p1.utr5p1;Parent=BSUD.9902.1.p1
contig_40	transdecoder	exon	1622266	1622406	.	-	.	ID=BSUD.9902.1.p1.exon1;Parent=BSUD.9902.1.p1
contig_40	transdecoder	CDS	1622266	1622293	.	-	0	ID=cds.BSUD.9902.1.p1;Parent=BSUD.9902.1.p1
contig_40	transdecoder	exon	1618454	1618809	.	-	.	ID=BSUD.9902.1.p1.exon2;Parent=BSUD.9902.1.p1
contig_40	transdecoder	CDS	1618454	1618809	.	-	2	ID=cds.BSUD.9902.1.p1;Parent=BSUD.9902.1.p1
contig_40	transdecoder	exon	1613739	1613919	.	-	.	ID=BSUD.9902.1.p1.exon3;Parent=BSUD.9902.1.p1
contig_40	transdecoder	CDS	1613739	1613919	.	-	0	ID=cds.BSUD.9902.1.p1;Parent=BSUD.9902.1.p1
contig_40	transdecoder	exon	1609227	1609334	.	-	.	ID=BSUD.9902.1.p1.exon4;Parent=BSUD.9902.1.p1
contig_40	transdecoder	CDS	1609227	1609334	.	-	2	ID=cds.BSUD.9902.1.p1;Parent=BSUD.9902.1.p1
contig_40	transdecoder	exon	1608443	1608573	.	-	.	ID=BSUD.9902.1.p1.exon5;Parent=BSUD.9902.1.p1
contig_40	transdecoder	CDS	1608443	1608573	.	-	2	ID=cds.BSUD.9902.1.p1;Parent=BSUD.9902.1.p1
contig_40	transdecoder	exon	1607671	1607721	.	-	.	ID=BSUD.9902.1.p1.exon6;Parent=BSUD.9902.1.p1
contig_40	transdecoder	CDS	1607671	1607721	.	-	0	ID=cds.BSUD.9902.1.p1;Parent=BSUD.9902.1.p1
contig_40	transdecoder	exon	1605100	1605279	.	-	.	ID=BSUD.9902.1.p1.exon7;Parent=BSUD.9902.1.p1
contig_40	transdecoder	CDS	1605100	1605279	.	-	0	ID=cds.BSUD.9902.1.p1;Parent=BSUD.9902.1.p1
contig_40	transdecoder	exon	1604199	1604399	.	-	.	ID=BSUD.9902.1.p1.exon8;Parent=BSUD.9902.1.p1
contig_40	transdecoder	CDS	1604199	1604399	.	-	0	ID=cds.BSUD.9902.1.p1;Parent=BSUD.9902.1.p1
contig_40	transdecoder	exon	1603441	1603593	.	-	.	ID=BSUD.9902.1.p1.exon9;Parent=BSUD.9902.1.p1
contig_40	transdecoder	CDS	1603441	1603593	.	-	0	ID=cds.BSUD.9902.1.p1;Parent=BSUD.9902.1.p1
contig_40	transdecoder	exon	1602876	1603011	.	-	.	ID=BSUD.9902.1.p1.exon10;Parent=BSUD.9902.1.p1
contig_40	transdecoder	CDS	1602876	1603011	.	-	0	ID=cds.BSUD.9902.1.p1;Parent=BSUD.9902.1.p1
contig_40	transdecoder	exon	1597484	1597638	.	-	.	ID=BSUD.9902.1.p1.exon11;Parent=BSUD.9902.1.p1
contig_40	transdecoder	CDS	1597484	1597638	.	-	2	ID=cds.BSUD.9902.1.p1;Parent=BSUD.9902.1.p1
contig_40	transdecoder	exon	1597023	1597200	.	-	.	ID=BSUD.9902.1.p1.exon12;Parent=BSUD.9902.1.p1
contig_40	transdecoder	CDS	1597023	1597200	.	-	0	ID=cds.BSUD.9902.1.p1;Parent=BSUD.9902.1.p1
contig_40	transdecoder	exon	1595602	1595813	.	-	.	ID=BSUD.9902.1.p1.exon13;Parent=BSUD.9902.1.p1
contig_40	transdecoder	CDS	1595767	1595813	.	-	2	ID=cds.BSUD.9902.1.p1;Parent=BSUD.9902.1.p1
contig_40	transdecoder	three_prime_UTR	1595602	1595766	.	-	.	ID=BSUD.9902.1.p1.utr3p1;Parent=BSUD.9902.1.p1
contig_40	transdecoder	gene	1639684	1711791	.	+	.	ID=BSUD.9904;Interpro=IPR000664 (Lethal(2) giant larvae protein)---IPR001680 (WD40 repeat)---IPR013577 (Lethal giant larvae homologue 2)---IPR015943 (WD40/YVTN repeat-like-containing domain superfamily)---IPR036322 (WD40-repeat-containing domain superfamily)
contig_40	transdecoder	mRNA	1639684	1711791	.	+	.	ID=BSUD.9904.1.p1;Parent=BSUD.9904;Interpro=IPR000664 (Lethal(2) giant larvae protein)---IPR001680 (WD40 repeat)---IPR013577 (Lethal giant larvae homologue 2)---IPR015943 (WD40/YVTN repeat-like-containing domain superfamily)---IPR036322 (WD40-repeat-containing domain superfamily)
contig_40	transdecoder	five_prime_UTR	1639684	1639776	.	+	.	ID=BSUD.9904.1.p1.utr5p1;Parent=BSUD.9904.1.p1
contig_40	transdecoder	exon	1639684	1639926	.	+	.	ID=BSUD.9904.1.p1.exon1;Parent=BSUD.9904.1.p1
contig_40	transdecoder	CDS	1639777	1639926	.	+	0	ID=cds.BSUD.9904.1.p1;Parent=BSUD.9904.1.p1
contig_40	transdecoder	exon	1657563	1657660	.	+	.	ID=BSUD.9904.1.p1.exon2;Parent=BSUD.9904.1.p1
contig_40	transdecoder	CDS	1657563	1657660	.	+	0	ID=cds.BSUD.9904.1.p1;Parent=BSUD.9904.1.p1
contig_40	transdecoder	exon	1676452	1676533	.	+	.	ID=BSUD.9904.1.p1.exon3;Parent=BSUD.9904.1.p1
contig_40	transdecoder	CDS	1676452	1676533	.	+	1	ID=cds.BSUD.9904.1.p1;Parent=BSUD.9904.1.p1
contig_40	transdecoder	exon	1678466	1678566	.	+	.	ID=BSUD.9904.1.p1.exon4;Parent=BSUD.9904.1.p1
contig_40	transdecoder	CDS	1678466	1678566	.	+	0	ID=cds.BSUD.9904.1.p1;Parent=BSUD.9904.1.p1
contig_40	transdecoder	exon	1678884	1679018	.	+	.	ID=BSUD.9904.1.p1.exon5;Parent=BSUD.9904.1.p1
contig_40	transdecoder	CDS	1678884	1679018	.	+	1	ID=cds.BSUD.9904.1.p1;Parent=BSUD.9904.1.p1
contig_40	transdecoder	exon	1686804	1686867	.	+	.	ID=BSUD.9904.1.p1.exon6;Parent=BSUD.9904.1.p1
contig_40	transdecoder	CDS	1686804	1686867	.	+	1	ID=cds.BSUD.9904.1.p1;Parent=BSUD.9904.1.p1
contig_40	transdecoder	exon	1687132	1687215	.	+	.	ID=BSUD.9904.1.p1.exon7;Parent=BSUD.9904.1.p1
contig_40	transdecoder	CDS	1687132	1687215	.	+	0	ID=cds.BSUD.9904.1.p1;Parent=BSUD.9904.1.p1
contig_40	transdecoder	exon	1689038	1689161	.	+	.	ID=BSUD.9904.1.p1.exon8;Parent=BSUD.9904.1.p1
contig_40	transdecoder	CDS	1689038	1689161	.	+	0	ID=cds.BSUD.9904.1.p1;Parent=BSUD.9904.1.p1
contig_40	transdecoder	exon	1690009	1690084	.	+	.	ID=BSUD.9904.1.p1.exon9;Parent=BSUD.9904.1.p1
contig_40	transdecoder	CDS	1690009	1690084	.	+	2	ID=cds.BSUD.9904.1.p1;Parent=BSUD.9904.1.p1
contig_40	transdecoder	exon	1690200	1690354	.	+	.	ID=BSUD.9904.1.p1.exon10;Parent=BSUD.9904.1.p1
contig_40	transdecoder	CDS	1690200	1690354	.	+	1	ID=cds.BSUD.9904.1.p1;Parent=BSUD.9904.1.p1
contig_40	transdecoder	exon	1690528	1690600	.	+	.	ID=BSUD.9904.1.p1.exon11;Parent=BSUD.9904.1.p1
contig_40	transdecoder	CDS	1690528	1690600	.	+	2	ID=cds.BSUD.9904.1.p1;Parent=BSUD.9904.1.p1
contig_40	transdecoder	exon	1690705	1690852	.	+	.	ID=BSUD.9904.1.p1.exon12;Parent=BSUD.9904.1.p1
contig_40	transdecoder	CDS	1690705	1690852	.	+	1	ID=cds.BSUD.9904.1.p1;Parent=BSUD.9904.1.p1
contig_40	transdecoder	exon	1690963	1691030	.	+	.	ID=BSUD.9904.1.p1.exon13;Parent=BSUD.9904.1.p1
contig_40	transdecoder	CDS	1690963	1691030	.	+	0	ID=cds.BSUD.9904.1.p1;Parent=BSUD.9904.1.p1
contig_40	transdecoder	exon	1691508	1691548	.	+	.	ID=BSUD.9904.1.p1.exon14;Parent=BSUD.9904.1.p1
contig_40	transdecoder	CDS	1691508	1691548	.	+	1	ID=cds.BSUD.9904.1.p1;Parent=BSUD.9904.1.p1
contig_40	transdecoder	exon	1691640	1691839	.	+	.	ID=BSUD.9904.1.p1.exon15;Parent=BSUD.9904.1.p1
contig_40	transdecoder	CDS	1691640	1691839	.	+	2	ID=cds.BSUD.9904.1.p1;Parent=BSUD.9904.1.p1
contig_40	transdecoder	exon	1694160	1694303	.	+	.	ID=BSUD.9904.1.p1.exon16;Parent=BSUD.9904.1.p1
contig_40	transdecoder	CDS	1694160	1694303	.	+	0	ID=cds.BSUD.9904.1.p1;Parent=BSUD.9904.1.p1
contig_40	transdecoder	exon	1694939	1695087	.	+	.	ID=BSUD.9904.1.p1.exon17;Parent=BSUD.9904.1.p1
contig_40	transdecoder	CDS	1694939	1695087	.	+	0	ID=cds.BSUD.9904.1.p1;Parent=BSUD.9904.1.p1
contig_40	transdecoder	exon	1695195	1695283	.	+	.	ID=BSUD.9904.1.p1.exon18;Parent=BSUD.9904.1.p1
contig_40	transdecoder	CDS	1695195	1695283	.	+	1	ID=cds.BSUD.9904.1.p1;Parent=BSUD.9904.1.p1
contig_40	transdecoder	exon	1696014	1696123	.	+	.	ID=BSUD.9904.1.p1.exon19;Parent=BSUD.9904.1.p1
contig_40	transdecoder	CDS	1696014	1696123	.	+	2	ID=cds.BSUD.9904.1.p1;Parent=BSUD.9904.1.p1
contig_40	transdecoder	exon	1710890	1711791	.	+	.	ID=BSUD.9904.1.p1.exon20;Parent=BSUD.9904.1.p1
contig_40	transdecoder	CDS	1710890	1711789	.	+	0	ID=cds.BSUD.9904.1.p1;Parent=BSUD.9904.1.p1
contig_40	transdecoder	mRNA	1639697	1711262	.	+	.	ID=BSUD.9904.2.p1;Parent=BSUD.9904;Interpro=IPR000664 (Lethal(2) giant larvae protein)---IPR001680 (WD40 repeat)---IPR013577 (Lethal giant larvae homologue 2)---IPR015943 (WD40/YVTN repeat-like-containing domain superfamily)---IPR036322 (WD40-repeat-containing domain superfamily)
contig_40	transdecoder	five_prime_UTR	1639697	1639776	.	+	.	ID=BSUD.9904.2.p1.utr5p1;Parent=BSUD.9904.2.p1
contig_40	transdecoder	exon	1639697	1639926	.	+	.	ID=BSUD.9904.2.p1.exon1;Parent=BSUD.9904.2.p1
contig_40	transdecoder	CDS	1639777	1639926	.	+	0	ID=cds.BSUD.9904.2.p1;Parent=BSUD.9904.2.p1
contig_40	transdecoder	exon	1657563	1657660	.	+	.	ID=BSUD.9904.2.p1.exon2;Parent=BSUD.9904.2.p1
contig_40	transdecoder	CDS	1657563	1657660	.	+	0	ID=cds.BSUD.9904.2.p1;Parent=BSUD.9904.2.p1
contig_40	transdecoder	exon	1676452	1676533	.	+	.	ID=BSUD.9904.2.p1.exon3;Parent=BSUD.9904.2.p1
contig_40	transdecoder	CDS	1676452	1676533	.	+	1	ID=cds.BSUD.9904.2.p1;Parent=BSUD.9904.2.p1
contig_40	transdecoder	exon	1678466	1678566	.	+	.	ID=BSUD.9904.2.p1.exon4;Parent=BSUD.9904.2.p1
contig_40	transdecoder	CDS	1678466	1678566	.	+	0	ID=cds.BSUD.9904.2.p1;Parent=BSUD.9904.2.p1
contig_40	transdecoder	exon	1678884	1679018	.	+	.	ID=BSUD.9904.2.p1.exon5;Parent=BSUD.9904.2.p1
contig_40	transdecoder	CDS	1678884	1679018	.	+	1	ID=cds.BSUD.9904.2.p1;Parent=BSUD.9904.2.p1
contig_40	transdecoder	exon	1686804	1686867	.	+	.	ID=BSUD.9904.2.p1.exon6;Parent=BSUD.9904.2.p1
contig_40	transdecoder	CDS	1686804	1686867	.	+	1	ID=cds.BSUD.9904.2.p1;Parent=BSUD.9904.2.p1
contig_40	transdecoder	exon	1687132	1687215	.	+	.	ID=BSUD.9904.2.p1.exon7;Parent=BSUD.9904.2.p1
contig_40	transdecoder	CDS	1687132	1687215	.	+	0	ID=cds.BSUD.9904.2.p1;Parent=BSUD.9904.2.p1
contig_40	transdecoder	exon	1689038	1689161	.	+	.	ID=BSUD.9904.2.p1.exon8;Parent=BSUD.9904.2.p1
contig_40	transdecoder	CDS	1689038	1689161	.	+	0	ID=cds.BSUD.9904.2.p1;Parent=BSUD.9904.2.p1
contig_40	transdecoder	exon	1690009	1690084	.	+	.	ID=BSUD.9904.2.p1.exon9;Parent=BSUD.9904.2.p1
contig_40	transdecoder	CDS	1690009	1690084	.	+	2	ID=cds.BSUD.9904.2.p1;Parent=BSUD.9904.2.p1
contig_40	transdecoder	exon	1690200	1690354	.	+	.	ID=BSUD.9904.2.p1.exon10;Parent=BSUD.9904.2.p1
contig_40	transdecoder	CDS	1690200	1690354	.	+	1	ID=cds.BSUD.9904.2.p1;Parent=BSUD.9904.2.p1
contig_40	transdecoder	exon	1690528	1690600	.	+	.	ID=BSUD.9904.2.p1.exon11;Parent=BSUD.9904.2.p1
contig_40	transdecoder	CDS	1690528	1690600	.	+	2	ID=cds.BSUD.9904.2.p1;Parent=BSUD.9904.2.p1
contig_40	transdecoder	exon	1690705	1690852	.	+	.	ID=BSUD.9904.2.p1.exon12;Parent=BSUD.9904.2.p1
contig_40	transdecoder	CDS	1690705	1690852	.	+	1	ID=cds.BSUD.9904.2.p1;Parent=BSUD.9904.2.p1
contig_40	transdecoder	exon	1690963	1691030	.	+	.	ID=BSUD.9904.2.p1.exon13;Parent=BSUD.9904.2.p1
contig_40	transdecoder	CDS	1690963	1691030	.	+	0	ID=cds.BSUD.9904.2.p1;Parent=BSUD.9904.2.p1
contig_40	transdecoder	exon	1691508	1691548	.	+	.	ID=BSUD.9904.2.p1.exon14;Parent=BSUD.9904.2.p1
contig_40	transdecoder	CDS	1691508	1691548	.	+	1	ID=cds.BSUD.9904.2.p1;Parent=BSUD.9904.2.p1
contig_40	transdecoder	exon	1691640	1691839	.	+	.	ID=BSUD.9904.2.p1.exon15;Parent=BSUD.9904.2.p1
contig_40	transdecoder	CDS	1691640	1691839	.	+	2	ID=cds.BSUD.9904.2.p1;Parent=BSUD.9904.2.p1
contig_40	transdecoder	exon	1694160	1694303	.	+	.	ID=BSUD.9904.2.p1.exon16;Parent=BSUD.9904.2.p1
contig_40	transdecoder	CDS	1694160	1694303	.	+	0	ID=cds.BSUD.9904.2.p1;Parent=BSUD.9904.2.p1
contig_40	transdecoder	exon	1694939	1695087	.	+	.	ID=BSUD.9904.2.p1.exon17;Parent=BSUD.9904.2.p1
contig_40	transdecoder	CDS	1694939	1695087	.	+	0	ID=cds.BSUD.9904.2.p1;Parent=BSUD.9904.2.p1
contig_40	transdecoder	exon	1695195	1695283	.	+	.	ID=BSUD.9904.2.p1.exon18;Parent=BSUD.9904.2.p1
contig_40	transdecoder	CDS	1695195	1695283	.	+	1	ID=cds.BSUD.9904.2.p1;Parent=BSUD.9904.2.p1
contig_40	transdecoder	exon	1696014	1696123	.	+	.	ID=BSUD.9904.2.p1.exon19;Parent=BSUD.9904.2.p1
contig_40	transdecoder	CDS	1696014	1696123	.	+	2	ID=cds.BSUD.9904.2.p1;Parent=BSUD.9904.2.p1
contig_40	transdecoder	exon	1706617	1706758	.	+	.	ID=BSUD.9904.2.p1.exon20;Parent=BSUD.9904.2.p1
contig_40	transdecoder	CDS	1706617	1706682	.	+	0	ID=cds.BSUD.9904.2.p1;Parent=BSUD.9904.2.p1
contig_40	transdecoder	exon	1710890	1711262	.	+	.	ID=BSUD.9904.2.p1.exon21;Parent=BSUD.9904.2.p1
contig_40	transdecoder	three_prime_UTR	1706683	1706758	.	+	.	ID=BSUD.9904.2.p1.utr3p1;Parent=BSUD.9904.2.p1
contig_40	transdecoder	three_prime_UTR	1710890	1711262	.	+	.	ID=BSUD.9904.2.p1.utr3p2;Parent=BSUD.9904.2.p1
contig_40	transdecoder	gene	1716395	1742488	.	+	.	ID=BSUD.9905;Interpro=IPR013905 (Lethal giant larvae (Lgl)-like, C-terminal domain)---IPR042855 (v-SNARE, coiled-coil homology domain)
contig_40	transdecoder	mRNA	1716395	1742488	.	+	.	ID=BSUD.9905.1.p1;Parent=BSUD.9905;Interpro=IPR013905 (Lethal giant larvae (Lgl)-like, C-terminal domain)---IPR042855 (v-SNARE, coiled-coil homology domain)
contig_40	transdecoder	five_prime_UTR	1716395	1716513	.	+	.	ID=BSUD.9905.1.p1.utr5p1;Parent=BSUD.9905.1.p1
contig_40	transdecoder	five_prime_UTR	1716603	1716616	.	+	.	ID=BSUD.9905.1.p1.utr5p2;Parent=BSUD.9905.1.p1
contig_40	transdecoder	exon	1716395	1716513	.	+	.	ID=BSUD.9905.1.p1.exon1;Parent=BSUD.9905.1.p1
contig_40	transdecoder	exon	1716603	1716749	.	+	.	ID=BSUD.9905.1.p1.exon2;Parent=BSUD.9905.1.p1
contig_40	transdecoder	CDS	1716617	1716749	.	+	0	ID=cds.BSUD.9905.1.p1;Parent=BSUD.9905.1.p1
contig_40	transdecoder	exon	1726479	1726585	.	+	.	ID=BSUD.9905.1.p1.exon3;Parent=BSUD.9905.1.p1
contig_40	transdecoder	CDS	1726479	1726585	.	+	2	ID=cds.BSUD.9905.1.p1;Parent=BSUD.9905.1.p1
contig_40	transdecoder	exon	1728912	1729002	.	+	.	ID=BSUD.9905.1.p1.exon4;Parent=BSUD.9905.1.p1
contig_40	transdecoder	CDS	1728912	1729002	.	+	0	ID=cds.BSUD.9905.1.p1;Parent=BSUD.9905.1.p1
contig_40	transdecoder	exon	1729140	1729248	.	+	.	ID=BSUD.9905.1.p1.exon5;Parent=BSUD.9905.1.p1
contig_40	transdecoder	CDS	1729140	1729248	.	+	2	ID=cds.BSUD.9905.1.p1;Parent=BSUD.9905.1.p1
contig_40	transdecoder	exon	1730422	1730517	.	+	.	ID=BSUD.9905.1.p1.exon6;Parent=BSUD.9905.1.p1
contig_40	transdecoder	CDS	1730422	1730517	.	+	1	ID=cds.BSUD.9905.1.p1;Parent=BSUD.9905.1.p1
contig_40	transdecoder	exon	1734373	1734497	.	+	.	ID=BSUD.9905.1.p1.exon7;Parent=BSUD.9905.1.p1
contig_40	transdecoder	CDS	1734373	1734497	.	+	1	ID=cds.BSUD.9905.1.p1;Parent=BSUD.9905.1.p1
contig_40	transdecoder	exon	1740499	1740620	.	+	.	ID=BSUD.9905.1.p1.exon8;Parent=BSUD.9905.1.p1
contig_40	transdecoder	CDS	1740499	1740620	.	+	2	ID=cds.BSUD.9905.1.p1;Parent=BSUD.9905.1.p1
contig_40	transdecoder	exon	1741093	1742488	.	+	.	ID=BSUD.9905.1.p1.exon9;Parent=BSUD.9905.1.p1
contig_40	transdecoder	CDS	1741093	1741230	.	+	0	ID=cds.BSUD.9905.1.p1;Parent=BSUD.9905.1.p1
contig_40	transdecoder	three_prime_UTR	1741231	1742488	.	+	.	ID=BSUD.9905.1.p1.utr3p1;Parent=BSUD.9905.1.p1
contig_40	transdecoder	gene	1744683	1765480	.	-	.	ID=BSUD.9906;Interpro=IPR000477 (Reverse transcriptase domain)---IPR007084 (BRICHOS domain)
contig_40	transdecoder	mRNA	1744683	1765102	.	-	.	ID=BSUD.9906.1.p3;Parent=BSUD.9906;Interpro=IPR000477 (Reverse transcriptase domain)---IPR007084 (BRICHOS domain)
contig_40	transdecoder	five_prime_UTR	1764875	1765102	.	-	.	ID=BSUD.9906.1.p3.utr5p1;Parent=BSUD.9906.1.p3
contig_40	transdecoder	five_prime_UTR	1754390	1754590	.	-	.	ID=BSUD.9906.1.p3.utr5p2;Parent=BSUD.9906.1.p3
contig_40	transdecoder	five_prime_UTR	1752564	1752698	.	-	.	ID=BSUD.9906.1.p3.utr5p3;Parent=BSUD.9906.1.p3
contig_40	transdecoder	five_prime_UTR	1751498	1751596	.	-	.	ID=BSUD.9906.1.p3.utr5p4;Parent=BSUD.9906.1.p3
contig_40	transdecoder	five_prime_UTR	1749982	1751120	.	-	.	ID=BSUD.9906.1.p3.utr5p5;Parent=BSUD.9906.1.p3
contig_40	transdecoder	exon	1764875	1765102	.	-	.	ID=BSUD.9906.1.p3.exon1;Parent=BSUD.9906.1.p3
contig_40	transdecoder	exon	1754390	1754590	.	-	.	ID=BSUD.9906.1.p3.exon2;Parent=BSUD.9906.1.p3
contig_40	transdecoder	exon	1752564	1752698	.	-	.	ID=BSUD.9906.1.p3.exon3;Parent=BSUD.9906.1.p3
contig_40	transdecoder	exon	1751498	1751596	.	-	.	ID=BSUD.9906.1.p3.exon4;Parent=BSUD.9906.1.p3
contig_40	transdecoder	exon	1744683	1751120	.	-	.	ID=BSUD.9906.1.p3.exon5;Parent=BSUD.9906.1.p3
contig_40	transdecoder	CDS	1749724	1749981	.	-	0	ID=cds.BSUD.9906.1.p3;Parent=BSUD.9906.1.p3
contig_40	transdecoder	three_prime_UTR	1744683	1749723	.	-	.	ID=BSUD.9906.1.p3.utr3p1;Parent=BSUD.9906.1.p3
contig_40	transdecoder	mRNA	1744819	1765480	.	-	.	ID=BSUD.9906.2.p1;Parent=BSUD.9906;Interpro=IPR000477 (Reverse transcriptase domain)---IPR007084 (BRICHOS domain)
contig_40	transdecoder	five_prime_UTR	1764947	1765480	.	-	.	ID=BSUD.9906.2.p1.utr5p1;Parent=BSUD.9906.2.p1
contig_40	transdecoder	exon	1764875	1765480	.	-	.	ID=BSUD.9906.2.p1.exon1;Parent=BSUD.9906.2.p1
contig_40	transdecoder	CDS	1764875	1764946	.	-	0	ID=cds.BSUD.9906.2.p1;Parent=BSUD.9906.2.p1
contig_40	transdecoder	exon	1754390	1754590	.	-	.	ID=BSUD.9906.2.p1.exon2;Parent=BSUD.9906.2.p1
contig_40	transdecoder	CDS	1754390	1754590	.	-	0	ID=cds.BSUD.9906.2.p1;Parent=BSUD.9906.2.p1
contig_40	transdecoder	exon	1752564	1752698	.	-	.	ID=BSUD.9906.2.p1.exon3;Parent=BSUD.9906.2.p1
contig_40	transdecoder	CDS	1752564	1752698	.	-	0	ID=cds.BSUD.9906.2.p1;Parent=BSUD.9906.2.p1
contig_40	transdecoder	exon	1751498	1751596	.	-	.	ID=BSUD.9906.2.p1.exon4;Parent=BSUD.9906.2.p1
contig_40	transdecoder	CDS	1751498	1751596	.	-	0	ID=cds.BSUD.9906.2.p1;Parent=BSUD.9906.2.p1
contig_40	transdecoder	exon	1750976	1751120	.	-	.	ID=BSUD.9906.2.p1.exon5;Parent=BSUD.9906.2.p1
contig_40	transdecoder	CDS	1750976	1751120	.	-	0	ID=cds.BSUD.9906.2.p1;Parent=BSUD.9906.2.p1
contig_40	transdecoder	exon	1744819	1746487	.	-	.	ID=BSUD.9906.2.p1.exon6;Parent=BSUD.9906.2.p1
contig_40	transdecoder	CDS	1746453	1746487	.	-	2	ID=cds.BSUD.9906.2.p1;Parent=BSUD.9906.2.p1
contig_40	transdecoder	three_prime_UTR	1744819	1746452	.	-	.	ID=BSUD.9906.2.p1.utr3p1;Parent=BSUD.9906.2.p1
contig_40	transdecoder	gene	1768546	1772450	.	+	.	ID=BSUD.9907;Interpro=IPR026630 (EPM2A-interacting protein 1)
contig_40	transdecoder	mRNA	1768546	1772450	.	+	.	ID=BSUD.9907.1.p1;Parent=BSUD.9907;Interpro=IPR026630 (EPM2A-interacting protein 1)
contig_40	transdecoder	five_prime_UTR	1768546	1768744	.	+	.	ID=BSUD.9907.1.p1.utr5p1;Parent=BSUD.9907.1.p1
contig_40	transdecoder	five_prime_UTR	1770651	1770825	.	+	.	ID=BSUD.9907.1.p1.utr5p2;Parent=BSUD.9907.1.p1
contig_40	transdecoder	exon	1768546	1768744	.	+	.	ID=BSUD.9907.1.p1.exon1;Parent=BSUD.9907.1.p1
contig_40	transdecoder	exon	1770651	1772450	.	+	.	ID=BSUD.9907.1.p1.exon2;Parent=BSUD.9907.1.p1
contig_40	transdecoder	CDS	1770826	1771341	.	+	0	ID=cds.BSUD.9907.1.p1;Parent=BSUD.9907.1.p1
contig_40	transdecoder	three_prime_UTR	1771342	1772450	.	+	.	ID=BSUD.9907.1.p1.utr3p1;Parent=BSUD.9907.1.p1
contig_40	transdecoder	gene	1776951	1809143	.	+	.	ID=BSUD.9908;Interpro=IPR036465 (von Willebrand factor A-like domain superfamily)
contig_40	transdecoder	mRNA	1776951	1809143	.	+	.	ID=BSUD.9908.1.p1;Parent=BSUD.9908;Interpro=IPR036465 (von Willebrand factor A-like domain superfamily)
contig_40	transdecoder	five_prime_UTR	1776951	1777314	.	+	.	ID=BSUD.9908.1.p1.utr5p1;Parent=BSUD.9908.1.p1
contig_40	transdecoder	exon	1776951	1777621	.	+	.	ID=BSUD.9908.1.p1.exon1;Parent=BSUD.9908.1.p1
contig_40	transdecoder	CDS	1777315	1777621	.	+	0	ID=cds.BSUD.9908.1.p1;Parent=BSUD.9908.1.p1
contig_40	transdecoder	exon	1780222	1780475	.	+	.	ID=BSUD.9908.1.p1.exon2;Parent=BSUD.9908.1.p1
contig_40	transdecoder	CDS	1780222	1780475	.	+	2	ID=cds.BSUD.9908.1.p1;Parent=BSUD.9908.1.p1
contig_40	transdecoder	exon	1780727	1780873	.	+	.	ID=BSUD.9908.1.p1.exon3;Parent=BSUD.9908.1.p1
contig_40	transdecoder	CDS	1780727	1780873	.	+	0	ID=cds.BSUD.9908.1.p1;Parent=BSUD.9908.1.p1
contig_40	transdecoder	exon	1781063	1781289	.	+	.	ID=BSUD.9908.1.p1.exon4;Parent=BSUD.9908.1.p1
contig_40	transdecoder	CDS	1781063	1781289	.	+	0	ID=cds.BSUD.9908.1.p1;Parent=BSUD.9908.1.p1
contig_40	transdecoder	exon	1781460	1781702	.	+	.	ID=BSUD.9908.1.p1.exon5;Parent=BSUD.9908.1.p1
contig_40	transdecoder	CDS	1781460	1781702	.	+	1	ID=cds.BSUD.9908.1.p1;Parent=BSUD.9908.1.p1
contig_40	transdecoder	exon	1793739	1793913	.	+	.	ID=BSUD.9908.1.p1.exon6;Parent=BSUD.9908.1.p1
contig_40	transdecoder	CDS	1793739	1793913	.	+	1	ID=cds.BSUD.9908.1.p1;Parent=BSUD.9908.1.p1
contig_40	transdecoder	exon	1794099	1794244	.	+	.	ID=BSUD.9908.1.p1.exon7;Parent=BSUD.9908.1.p1
contig_40	transdecoder	CDS	1794099	1794244	.	+	0	ID=cds.BSUD.9908.1.p1;Parent=BSUD.9908.1.p1
contig_40	transdecoder	exon	1804459	1809143	.	+	.	ID=BSUD.9908.1.p1.exon8;Parent=BSUD.9908.1.p1
contig_40	transdecoder	CDS	1804459	1804795	.	+	1	ID=cds.BSUD.9908.1.p1;Parent=BSUD.9908.1.p1
contig_40	transdecoder	three_prime_UTR	1804796	1809143	.	+	.	ID=BSUD.9908.1.p1.utr3p1;Parent=BSUD.9908.1.p1
contig_40	StringTie	gene	1817941	1828039	1000	+	.	ID=BSUD.9903
contig_40	StringTie	transcript	1817941	1828039	1000	+	.	ID=BSUD.9903.1;Parent=BSUD.9903
contig_40	StringTie	exon	1817941	1818040	1000	+	.	ID=BSUD.9903.1.exon1;Parent=BSUD.9903.1
contig_40	StringTie	exon	1827560	1828039	1000	+	.	ID=BSUD.9903.1.exon2;Parent=BSUD.9903.1
contig_40	transdecoder	gene	1835792	1884859	.	-	.	ID=BSUD.9909;Interpro=IPR019349 (Ribosomal protein S24/S35, mitochondrial, conserved domain)---IPR039848 (Ribosomal protein S24/S35, mitochondrial)
contig_40	transdecoder	mRNA	1835792	1884859	.	-	.	ID=BSUD.9909.1.p1;Parent=BSUD.9909;Interpro=IPR019349 (Ribosomal protein S24/S35, mitochondrial, conserved domain)---IPR039848 (Ribosomal protein S24/S35, mitochondrial)
contig_40	transdecoder	five_prime_UTR	1884539	1884859	.	-	.	ID=BSUD.9909.1.p1.utr5p1;Parent=BSUD.9909.1.p1
contig_40	transdecoder	exon	1884361	1884859	.	-	.	ID=BSUD.9909.1.p1.exon1;Parent=BSUD.9909.1.p1
contig_40	transdecoder	CDS	1884361	1884538	.	-	0	ID=cds.BSUD.9909.1.p1;Parent=BSUD.9909.1.p1
contig_40	transdecoder	exon	1873310	1873515	.	-	.	ID=BSUD.9909.1.p1.exon2;Parent=BSUD.9909.1.p1
contig_40	transdecoder	CDS	1873310	1873515	.	-	2	ID=cds.BSUD.9909.1.p1;Parent=BSUD.9909.1.p1
contig_40	transdecoder	exon	1873073	1873193	.	-	.	ID=BSUD.9909.1.p1.exon3;Parent=BSUD.9909.1.p1
contig_40	transdecoder	CDS	1873073	1873193	.	-	0	ID=cds.BSUD.9909.1.p1;Parent=BSUD.9909.1.p1
contig_40	transdecoder	exon	1858678	1858817	.	-	.	ID=BSUD.9909.1.p1.exon4;Parent=BSUD.9909.1.p1
contig_40	transdecoder	CDS	1858678	1858817	.	-	2	ID=cds.BSUD.9909.1.p1;Parent=BSUD.9909.1.p1
contig_40	transdecoder	exon	1852973	1853082	.	-	.	ID=BSUD.9909.1.p1.exon5;Parent=BSUD.9909.1.p1
contig_40	transdecoder	CDS	1852973	1853082	.	-	0	ID=cds.BSUD.9909.1.p1;Parent=BSUD.9909.1.p1
contig_40	transdecoder	exon	1840206	1840275	.	-	.	ID=BSUD.9909.1.p1.exon6;Parent=BSUD.9909.1.p1
contig_40	transdecoder	CDS	1840206	1840275	.	-	1	ID=cds.BSUD.9909.1.p1;Parent=BSUD.9909.1.p1
contig_40	transdecoder	exon	1837356	1837481	.	-	.	ID=BSUD.9909.1.p1.exon7;Parent=BSUD.9909.1.p1
contig_40	transdecoder	CDS	1837356	1837481	.	-	0	ID=cds.BSUD.9909.1.p1;Parent=BSUD.9909.1.p1
contig_40	transdecoder	exon	1835792	1836055	.	-	.	ID=BSUD.9909.1.p1.exon8;Parent=BSUD.9909.1.p1
contig_40	transdecoder	CDS	1835858	1836055	.	-	0	ID=cds.BSUD.9909.1.p1;Parent=BSUD.9909.1.p1
contig_40	transdecoder	three_prime_UTR	1835792	1835857	.	-	.	ID=BSUD.9909.1.p1.utr3p1;Parent=BSUD.9909.1.p1
contig_40	transdecoder	gene	1862738	1865857	.	+	.	ID=BSUD.9910;Interpro=IPR001878 (Zinc finger, CCHC-type)---IPR036875 (Zinc finger, CCHC-type superfamily)
contig_40	transdecoder	mRNA	1862738	1865857	.	+	.	ID=BSUD.9910.1.p1;Parent=BSUD.9910;Interpro=IPR001878 (Zinc finger, CCHC-type)---IPR036875 (Zinc finger, CCHC-type superfamily)
contig_40	transdecoder	five_prime_UTR	1862738	1864053	.	+	.	ID=BSUD.9910.1.p1.utr5p1;Parent=BSUD.9910.1.p1
contig_40	transdecoder	exon	1862738	1864280	.	+	.	ID=BSUD.9910.1.p1.exon1;Parent=BSUD.9910.1.p1
contig_40	transdecoder	CDS	1864054	1864280	.	+	0	ID=cds.BSUD.9910.1.p1;Parent=BSUD.9910.1.p1
contig_40	transdecoder	exon	1864315	1865857	.	+	.	ID=BSUD.9910.1.p1.exon2;Parent=BSUD.9910.1.p1
contig_40	transdecoder	CDS	1864315	1865416	.	+	1	ID=cds.BSUD.9910.1.p1;Parent=BSUD.9910.1.p1
contig_40	transdecoder	three_prime_UTR	1865417	1865857	.	+	.	ID=BSUD.9910.1.p1.utr3p1;Parent=BSUD.9910.1.p1
contig_40	transdecoder	gene	1884903	1978142	.	+	.	ID=BSUD.9911;Interpro=IPR002110 (Ankyrin repeat)---IPR017401 (Protein phosphatase 1 regulatory subunit 12A/B/C)---IPR031775 (cGMP-dependent protein kinase, interacting domain)---IPR036770 (Ankyrin repeat-containing domain superfamily)
contig_40	transdecoder	mRNA	1884903	1978142	.	+	.	ID=BSUD.9911.1.p1;Parent=BSUD.9911;Interpro=IPR002110 (Ankyrin repeat)---IPR017401 (Protein phosphatase 1 regulatory subunit 12A/B/C)---IPR031775 (cGMP-dependent protein kinase, interacting domain)---IPR036770 (Ankyrin repeat-containing domain superfamily)
contig_40	transdecoder	five_prime_UTR	1884903	1884979	.	+	.	ID=BSUD.9911.1.p1.utr5p1;Parent=BSUD.9911.1.p1
contig_40	transdecoder	exon	1884903	1885237	.	+	.	ID=BSUD.9911.1.p1.exon1;Parent=BSUD.9911.1.p1
contig_40	transdecoder	CDS	1884980	1885237	.	+	0	ID=cds.BSUD.9911.1.p1;Parent=BSUD.9911.1.p1
contig_40	transdecoder	exon	1900762	1900892	.	+	.	ID=BSUD.9911.1.p1.exon2;Parent=BSUD.9911.1.p1
contig_40	transdecoder	CDS	1900762	1900892	.	+	0	ID=cds.BSUD.9911.1.p1;Parent=BSUD.9911.1.p1
contig_40	transdecoder	exon	1900978	1901096	.	+	.	ID=BSUD.9911.1.p1.exon3;Parent=BSUD.9911.1.p1
contig_40	transdecoder	CDS	1900978	1901096	.	+	1	ID=cds.BSUD.9911.1.p1;Parent=BSUD.9911.1.p1
contig_40	transdecoder	exon	1910330	1910489	.	+	.	ID=BSUD.9911.1.p1.exon4;Parent=BSUD.9911.1.p1
contig_40	transdecoder	CDS	1910330	1910489	.	+	2	ID=cds.BSUD.9911.1.p1;Parent=BSUD.9911.1.p1
contig_40	transdecoder	exon	1913247	1913391	.	+	.	ID=BSUD.9911.1.p1.exon5;Parent=BSUD.9911.1.p1
contig_40	transdecoder	CDS	1913247	1913391	.	+	1	ID=cds.BSUD.9911.1.p1;Parent=BSUD.9911.1.p1
contig_40	transdecoder	exon	1913524	1913598	.	+	.	ID=BSUD.9911.1.p1.exon6;Parent=BSUD.9911.1.p1
contig_40	transdecoder	CDS	1913524	1913598	.	+	0	ID=cds.BSUD.9911.1.p1;Parent=BSUD.9911.1.p1
contig_40	transdecoder	exon	1913709	1913773	.	+	.	ID=BSUD.9911.1.p1.exon7;Parent=BSUD.9911.1.p1
contig_40	transdecoder	CDS	1913709	1913773	.	+	0	ID=cds.BSUD.9911.1.p1;Parent=BSUD.9911.1.p1
contig_40	transdecoder	exon	1916880	1917037	.	+	.	ID=BSUD.9911.1.p1.exon8;Parent=BSUD.9911.1.p1
contig_40	transdecoder	CDS	1916880	1917037	.	+	1	ID=cds.BSUD.9911.1.p1;Parent=BSUD.9911.1.p1
contig_40	transdecoder	exon	1921363	1921406	.	+	.	ID=BSUD.9911.1.p1.exon9;Parent=BSUD.9911.1.p1
contig_40	transdecoder	CDS	1921363	1921406	.	+	2	ID=cds.BSUD.9911.1.p1;Parent=BSUD.9911.1.p1
contig_40	transdecoder	exon	1922319	1922663	.	+	.	ID=BSUD.9911.1.p1.exon10;Parent=BSUD.9911.1.p1
contig_40	transdecoder	CDS	1922319	1922663	.	+	0	ID=cds.BSUD.9911.1.p1;Parent=BSUD.9911.1.p1
contig_40	transdecoder	exon	1929533	1929639	.	+	.	ID=BSUD.9911.1.p1.exon11;Parent=BSUD.9911.1.p1
contig_40	transdecoder	CDS	1929533	1929639	.	+	0	ID=cds.BSUD.9911.1.p1;Parent=BSUD.9911.1.p1
contig_40	transdecoder	exon	1932825	1933085	.	+	.	ID=BSUD.9911.1.p1.exon12;Parent=BSUD.9911.1.p1
contig_40	transdecoder	CDS	1932825	1933085	.	+	1	ID=cds.BSUD.9911.1.p1;Parent=BSUD.9911.1.p1
contig_40	transdecoder	exon	1934464	1934554	.	+	.	ID=BSUD.9911.1.p1.exon13;Parent=BSUD.9911.1.p1
contig_40	transdecoder	CDS	1934464	1934554	.	+	1	ID=cds.BSUD.9911.1.p1;Parent=BSUD.9911.1.p1
contig_40	transdecoder	exon	1934653	1934913	.	+	.	ID=BSUD.9911.1.p1.exon14;Parent=BSUD.9911.1.p1
contig_40	transdecoder	CDS	1934653	1934913	.	+	0	ID=cds.BSUD.9911.1.p1;Parent=BSUD.9911.1.p1
contig_40	transdecoder	exon	1936647	1936740	.	+	.	ID=BSUD.9911.1.p1.exon15;Parent=BSUD.9911.1.p1
contig_40	transdecoder	CDS	1936647	1936740	.	+	0	ID=cds.BSUD.9911.1.p1;Parent=BSUD.9911.1.p1
contig_40	transdecoder	exon	1946919	1947095	.	+	.	ID=BSUD.9911.1.p1.exon16;Parent=BSUD.9911.1.p1
contig_40	transdecoder	CDS	1946919	1947095	.	+	2	ID=cds.BSUD.9911.1.p1;Parent=BSUD.9911.1.p1
contig_40	transdecoder	exon	1948721	1948821	.	+	.	ID=BSUD.9911.1.p1.exon17;Parent=BSUD.9911.1.p1
contig_40	transdecoder	CDS	1948721	1948821	.	+	2	ID=cds.BSUD.9911.1.p1;Parent=BSUD.9911.1.p1
contig_40	transdecoder	exon	1949061	1949108	.	+	.	ID=BSUD.9911.1.p1.exon18;Parent=BSUD.9911.1.p1
contig_40	transdecoder	CDS	1949061	1949108	.	+	0	ID=cds.BSUD.9911.1.p1;Parent=BSUD.9911.1.p1
contig_40	transdecoder	exon	1972213	1972347	.	+	.	ID=BSUD.9911.1.p1.exon19;Parent=BSUD.9911.1.p1
contig_40	transdecoder	CDS	1972213	1972347	.	+	0	ID=cds.BSUD.9911.1.p1;Parent=BSUD.9911.1.p1
contig_40	transdecoder	exon	1973008	1973148	.	+	.	ID=BSUD.9911.1.p1.exon20;Parent=BSUD.9911.1.p1
contig_40	transdecoder	CDS	1973008	1973148	.	+	0	ID=cds.BSUD.9911.1.p1;Parent=BSUD.9911.1.p1
contig_40	transdecoder	exon	1973317	1973367	.	+	.	ID=BSUD.9911.1.p1.exon21;Parent=BSUD.9911.1.p1
contig_40	transdecoder	CDS	1973317	1973367	.	+	0	ID=cds.BSUD.9911.1.p1;Parent=BSUD.9911.1.p1
contig_40	transdecoder	exon	1974262	1974348	.	+	.	ID=BSUD.9911.1.p1.exon22;Parent=BSUD.9911.1.p1
contig_40	transdecoder	CDS	1974262	1974348	.	+	0	ID=cds.BSUD.9911.1.p1;Parent=BSUD.9911.1.p1
contig_40	transdecoder	exon	1975818	1978142	.	+	.	ID=BSUD.9911.1.p1.exon23;Parent=BSUD.9911.1.p1
contig_40	transdecoder	three_prime_UTR	1975818	1978142	.	+	.	ID=BSUD.9911.1.p1.utr3p1;Parent=BSUD.9911.1.p1
contig_40	transdecoder	mRNA	1884915	1976951	.	+	.	ID=BSUD.9911.2.p1;Parent=BSUD.9911;Interpro=IPR002110 (Ankyrin repeat)---IPR017401 (Protein phosphatase 1 regulatory subunit 12A/B/C)---IPR031775 (cGMP-dependent protein kinase, interacting domain)---IPR036770 (Ankyrin repeat-containing domain superfamily)
contig_40	transdecoder	five_prime_UTR	1884915	1884979	.	+	.	ID=BSUD.9911.2.p1.utr5p1;Parent=BSUD.9911.2.p1
contig_40	transdecoder	exon	1884915	1885237	.	+	.	ID=BSUD.9911.2.p1.exon1;Parent=BSUD.9911.2.p1
contig_40	transdecoder	CDS	1884980	1885237	.	+	0	ID=cds.BSUD.9911.2.p1;Parent=BSUD.9911.2.p1
contig_40	transdecoder	exon	1900762	1900892	.	+	.	ID=BSUD.9911.2.p1.exon2;Parent=BSUD.9911.2.p1
contig_40	transdecoder	CDS	1900762	1900892	.	+	0	ID=cds.BSUD.9911.2.p1;Parent=BSUD.9911.2.p1
contig_40	transdecoder	exon	1900978	1901096	.	+	.	ID=BSUD.9911.2.p1.exon3;Parent=BSUD.9911.2.p1
contig_40	transdecoder	CDS	1900978	1901096	.	+	1	ID=cds.BSUD.9911.2.p1;Parent=BSUD.9911.2.p1
contig_40	transdecoder	exon	1910330	1910489	.	+	.	ID=BSUD.9911.2.p1.exon4;Parent=BSUD.9911.2.p1
contig_40	transdecoder	CDS	1910330	1910489	.	+	2	ID=cds.BSUD.9911.2.p1;Parent=BSUD.9911.2.p1
contig_40	transdecoder	exon	1913247	1913391	.	+	.	ID=BSUD.9911.2.p1.exon5;Parent=BSUD.9911.2.p1
contig_40	transdecoder	CDS	1913247	1913391	.	+	1	ID=cds.BSUD.9911.2.p1;Parent=BSUD.9911.2.p1
contig_40	transdecoder	exon	1913524	1913598	.	+	.	ID=BSUD.9911.2.p1.exon6;Parent=BSUD.9911.2.p1
contig_40	transdecoder	CDS	1913524	1913598	.	+	0	ID=cds.BSUD.9911.2.p1;Parent=BSUD.9911.2.p1
contig_40	transdecoder	exon	1913709	1913773	.	+	.	ID=BSUD.9911.2.p1.exon7;Parent=BSUD.9911.2.p1
contig_40	transdecoder	CDS	1913709	1913773	.	+	0	ID=cds.BSUD.9911.2.p1;Parent=BSUD.9911.2.p1
contig_40	transdecoder	exon	1916880	1917037	.	+	.	ID=BSUD.9911.2.p1.exon8;Parent=BSUD.9911.2.p1
contig_40	transdecoder	CDS	1916880	1917037	.	+	1	ID=cds.BSUD.9911.2.p1;Parent=BSUD.9911.2.p1
contig_40	transdecoder	exon	1921363	1921406	.	+	.	ID=BSUD.9911.2.p1.exon9;Parent=BSUD.9911.2.p1
contig_40	transdecoder	CDS	1921363	1921406	.	+	2	ID=cds.BSUD.9911.2.p1;Parent=BSUD.9911.2.p1
contig_40	transdecoder	exon	1922319	1922663	.	+	.	ID=BSUD.9911.2.p1.exon10;Parent=BSUD.9911.2.p1
contig_40	transdecoder	CDS	1922319	1922663	.	+	0	ID=cds.BSUD.9911.2.p1;Parent=BSUD.9911.2.p1
contig_40	transdecoder	exon	1923911	1924006	.	+	.	ID=BSUD.9911.2.p1.exon11;Parent=BSUD.9911.2.p1
contig_40	transdecoder	CDS	1923911	1924006	.	+	0	ID=cds.BSUD.9911.2.p1;Parent=BSUD.9911.2.p1
contig_40	transdecoder	exon	1927741	1927917	.	+	.	ID=BSUD.9911.2.p1.exon12;Parent=BSUD.9911.2.p1
contig_40	transdecoder	CDS	1927741	1927917	.	+	0	ID=cds.BSUD.9911.2.p1;Parent=BSUD.9911.2.p1
contig_40	transdecoder	exon	1929533	1929639	.	+	.	ID=BSUD.9911.2.p1.exon13;Parent=BSUD.9911.2.p1
contig_40	transdecoder	CDS	1929533	1929639	.	+	0	ID=cds.BSUD.9911.2.p1;Parent=BSUD.9911.2.p1
contig_40	transdecoder	exon	1932825	1933085	.	+	.	ID=BSUD.9911.2.p1.exon14;Parent=BSUD.9911.2.p1
contig_40	transdecoder	CDS	1932825	1933085	.	+	1	ID=cds.BSUD.9911.2.p1;Parent=BSUD.9911.2.p1
contig_40	transdecoder	exon	1934464	1934554	.	+	.	ID=BSUD.9911.2.p1.exon15;Parent=BSUD.9911.2.p1
contig_40	transdecoder	CDS	1934464	1934554	.	+	1	ID=cds.BSUD.9911.2.p1;Parent=BSUD.9911.2.p1
contig_40	transdecoder	exon	1934653	1934913	.	+	.	ID=BSUD.9911.2.p1.exon16;Parent=BSUD.9911.2.p1
contig_40	transdecoder	CDS	1934653	1934913	.	+	0	ID=cds.BSUD.9911.2.p1;Parent=BSUD.9911.2.p1
contig_40	transdecoder	exon	1936647	1936740	.	+	.	ID=BSUD.9911.2.p1.exon17;Parent=BSUD.9911.2.p1
contig_40	transdecoder	CDS	1936647	1936740	.	+	0	ID=cds.BSUD.9911.2.p1;Parent=BSUD.9911.2.p1
contig_40	transdecoder	exon	1946919	1947095	.	+	.	ID=BSUD.9911.2.p1.exon18;Parent=BSUD.9911.2.p1
contig_40	transdecoder	CDS	1946919	1947095	.	+	2	ID=cds.BSUD.9911.2.p1;Parent=BSUD.9911.2.p1
contig_40	transdecoder	exon	1948721	1948821	.	+	.	ID=BSUD.9911.2.p1.exon19;Parent=BSUD.9911.2.p1
contig_40	transdecoder	CDS	1948721	1948821	.	+	2	ID=cds.BSUD.9911.2.p1;Parent=BSUD.9911.2.p1
contig_40	transdecoder	exon	1949061	1949108	.	+	.	ID=BSUD.9911.2.p1.exon20;Parent=BSUD.9911.2.p1
contig_40	transdecoder	CDS	1949061	1949108	.	+	0	ID=cds.BSUD.9911.2.p1;Parent=BSUD.9911.2.p1
contig_40	transdecoder	exon	1972213	1972347	.	+	.	ID=BSUD.9911.2.p1.exon21;Parent=BSUD.9911.2.p1
contig_40	transdecoder	CDS	1972213	1972347	.	+	0	ID=cds.BSUD.9911.2.p1;Parent=BSUD.9911.2.p1
contig_40	transdecoder	exon	1973008	1973148	.	+	.	ID=BSUD.9911.2.p1.exon22;Parent=BSUD.9911.2.p1
contig_40	transdecoder	CDS	1973008	1973148	.	+	0	ID=cds.BSUD.9911.2.p1;Parent=BSUD.9911.2.p1
contig_40	transdecoder	exon	1973317	1973367	.	+	.	ID=BSUD.9911.2.p1.exon23;Parent=BSUD.9911.2.p1
contig_40	transdecoder	CDS	1973317	1973367	.	+	0	ID=cds.BSUD.9911.2.p1;Parent=BSUD.9911.2.p1
contig_40	transdecoder	exon	1975818	1976951	.	+	.	ID=BSUD.9911.2.p1.exon24;Parent=BSUD.9911.2.p1
contig_40	transdecoder	CDS	1975818	1975904	.	+	0	ID=cds.BSUD.9911.2.p1;Parent=BSUD.9911.2.p1
contig_40	transdecoder	three_prime_UTR	1975905	1976951	.	+	.	ID=BSUD.9911.2.p1.utr3p1;Parent=BSUD.9911.2.p1
contig_40	transdecoder	mRNA	1884915	1976951	.	+	.	ID=BSUD.9911.3.p1;Parent=BSUD.9911;Interpro=IPR002110 (Ankyrin repeat)---IPR017401 (Protein phosphatase 1 regulatory subunit 12A/B/C)---IPR031775 (cGMP-dependent protein kinase, interacting domain)---IPR036770 (Ankyrin repeat-containing domain superfamily)
contig_40	transdecoder	five_prime_UTR	1884915	1884979	.	+	.	ID=BSUD.9911.3.p1.utr5p1;Parent=BSUD.9911.3.p1
contig_40	transdecoder	exon	1884915	1885237	.	+	.	ID=BSUD.9911.3.p1.exon1;Parent=BSUD.9911.3.p1
contig_40	transdecoder	CDS	1884980	1885237	.	+	0	ID=cds.BSUD.9911.3.p1;Parent=BSUD.9911.3.p1
contig_40	transdecoder	exon	1900762	1900892	.	+	.	ID=BSUD.9911.3.p1.exon2;Parent=BSUD.9911.3.p1
contig_40	transdecoder	CDS	1900762	1900892	.	+	0	ID=cds.BSUD.9911.3.p1;Parent=BSUD.9911.3.p1
contig_40	transdecoder	exon	1900978	1901096	.	+	.	ID=BSUD.9911.3.p1.exon3;Parent=BSUD.9911.3.p1
contig_40	transdecoder	CDS	1900978	1901096	.	+	1	ID=cds.BSUD.9911.3.p1;Parent=BSUD.9911.3.p1
contig_40	transdecoder	exon	1910330	1910489	.	+	.	ID=BSUD.9911.3.p1.exon4;Parent=BSUD.9911.3.p1
contig_40	transdecoder	CDS	1910330	1910489	.	+	2	ID=cds.BSUD.9911.3.p1;Parent=BSUD.9911.3.p1
contig_40	transdecoder	exon	1913247	1913391	.	+	.	ID=BSUD.9911.3.p1.exon5;Parent=BSUD.9911.3.p1
contig_40	transdecoder	CDS	1913247	1913391	.	+	1	ID=cds.BSUD.9911.3.p1;Parent=BSUD.9911.3.p1
contig_40	transdecoder	exon	1913524	1913598	.	+	.	ID=BSUD.9911.3.p1.exon6;Parent=BSUD.9911.3.p1
contig_40	transdecoder	CDS	1913524	1913598	.	+	0	ID=cds.BSUD.9911.3.p1;Parent=BSUD.9911.3.p1
contig_40	transdecoder	exon	1913709	1913773	.	+	.	ID=BSUD.9911.3.p1.exon7;Parent=BSUD.9911.3.p1
contig_40	transdecoder	CDS	1913709	1913773	.	+	0	ID=cds.BSUD.9911.3.p1;Parent=BSUD.9911.3.p1
contig_40	transdecoder	exon	1916880	1917037	.	+	.	ID=BSUD.9911.3.p1.exon8;Parent=BSUD.9911.3.p1
contig_40	transdecoder	CDS	1916880	1917037	.	+	1	ID=cds.BSUD.9911.3.p1;Parent=BSUD.9911.3.p1
contig_40	transdecoder	exon	1921363	1921406	.	+	.	ID=BSUD.9911.3.p1.exon9;Parent=BSUD.9911.3.p1
contig_40	transdecoder	CDS	1921363	1921406	.	+	2	ID=cds.BSUD.9911.3.p1;Parent=BSUD.9911.3.p1
contig_40	transdecoder	exon	1927741	1927917	.	+	.	ID=BSUD.9911.3.p1.exon10;Parent=BSUD.9911.3.p1
contig_40	transdecoder	CDS	1927741	1927917	.	+	0	ID=cds.BSUD.9911.3.p1;Parent=BSUD.9911.3.p1
contig_40	transdecoder	exon	1929533	1929639	.	+	.	ID=BSUD.9911.3.p1.exon11;Parent=BSUD.9911.3.p1
contig_40	transdecoder	CDS	1929533	1929639	.	+	0	ID=cds.BSUD.9911.3.p1;Parent=BSUD.9911.3.p1
contig_40	transdecoder	exon	1932825	1933085	.	+	.	ID=BSUD.9911.3.p1.exon12;Parent=BSUD.9911.3.p1
contig_40	transdecoder	CDS	1932825	1933085	.	+	1	ID=cds.BSUD.9911.3.p1;Parent=BSUD.9911.3.p1
contig_40	transdecoder	exon	1934464	1934554	.	+	.	ID=BSUD.9911.3.p1.exon13;Parent=BSUD.9911.3.p1
contig_40	transdecoder	CDS	1934464	1934554	.	+	1	ID=cds.BSUD.9911.3.p1;Parent=BSUD.9911.3.p1
contig_40	transdecoder	exon	1934653	1934913	.	+	.	ID=BSUD.9911.3.p1.exon14;Parent=BSUD.9911.3.p1
contig_40	transdecoder	CDS	1934653	1934913	.	+	0	ID=cds.BSUD.9911.3.p1;Parent=BSUD.9911.3.p1
contig_40	transdecoder	exon	1936647	1936740	.	+	.	ID=BSUD.9911.3.p1.exon15;Parent=BSUD.9911.3.p1
contig_40	transdecoder	CDS	1936647	1936740	.	+	0	ID=cds.BSUD.9911.3.p1;Parent=BSUD.9911.3.p1
contig_40	transdecoder	exon	1946919	1947095	.	+	.	ID=BSUD.9911.3.p1.exon16;Parent=BSUD.9911.3.p1
contig_40	transdecoder	CDS	1946919	1947095	.	+	2	ID=cds.BSUD.9911.3.p1;Parent=BSUD.9911.3.p1
contig_40	transdecoder	exon	1948721	1948821	.	+	.	ID=BSUD.9911.3.p1.exon17;Parent=BSUD.9911.3.p1
contig_40	transdecoder	CDS	1948721	1948821	.	+	2	ID=cds.BSUD.9911.3.p1;Parent=BSUD.9911.3.p1
contig_40	transdecoder	exon	1949061	1949108	.	+	.	ID=BSUD.9911.3.p1.exon18;Parent=BSUD.9911.3.p1
contig_40	transdecoder	CDS	1949061	1949108	.	+	0	ID=cds.BSUD.9911.3.p1;Parent=BSUD.9911.3.p1
contig_40	transdecoder	exon	1972213	1972347	.	+	.	ID=BSUD.9911.3.p1.exon19;Parent=BSUD.9911.3.p1
contig_40	transdecoder	CDS	1972213	1972347	.	+	0	ID=cds.BSUD.9911.3.p1;Parent=BSUD.9911.3.p1
contig_40	transdecoder	exon	1973008	1973148	.	+	.	ID=BSUD.9911.3.p1.exon20;Parent=BSUD.9911.3.p1
contig_40	transdecoder	CDS	1973008	1973148	.	+	0	ID=cds.BSUD.9911.3.p1;Parent=BSUD.9911.3.p1
contig_40	transdecoder	exon	1973317	1973367	.	+	.	ID=BSUD.9911.3.p1.exon21;Parent=BSUD.9911.3.p1
contig_40	transdecoder	CDS	1973317	1973367	.	+	0	ID=cds.BSUD.9911.3.p1;Parent=BSUD.9911.3.p1
contig_40	transdecoder	exon	1975818	1976951	.	+	.	ID=BSUD.9911.3.p1.exon22;Parent=BSUD.9911.3.p1
contig_40	transdecoder	CDS	1975818	1975904	.	+	0	ID=cds.BSUD.9911.3.p1;Parent=BSUD.9911.3.p1
contig_40	transdecoder	three_prime_UTR	1975905	1976951	.	+	.	ID=BSUD.9911.3.p1.utr3p1;Parent=BSUD.9911.3.p1
contig_40	transdecoder	mRNA	1884924	1976951	.	+	.	ID=BSUD.9911.4.p1;Parent=BSUD.9911;Interpro=IPR002110 (Ankyrin repeat)---IPR017401 (Protein phosphatase 1 regulatory subunit 12A/B/C)---IPR031775 (cGMP-dependent protein kinase, interacting domain)---IPR036770 (Ankyrin repeat-containing domain superfamily)
contig_40	transdecoder	five_prime_UTR	1884924	1884979	.	+	.	ID=BSUD.9911.4.p1.utr5p1;Parent=BSUD.9911.4.p1
contig_40	transdecoder	exon	1884924	1885237	.	+	.	ID=BSUD.9911.4.p1.exon1;Parent=BSUD.9911.4.p1
contig_40	transdecoder	CDS	1884980	1885237	.	+	0	ID=cds.BSUD.9911.4.p1;Parent=BSUD.9911.4.p1
contig_40	transdecoder	exon	1900762	1900892	.	+	.	ID=BSUD.9911.4.p1.exon2;Parent=BSUD.9911.4.p1
contig_40	transdecoder	CDS	1900762	1900892	.	+	0	ID=cds.BSUD.9911.4.p1;Parent=BSUD.9911.4.p1
contig_40	transdecoder	exon	1900978	1901096	.	+	.	ID=BSUD.9911.4.p1.exon3;Parent=BSUD.9911.4.p1
contig_40	transdecoder	CDS	1900978	1901096	.	+	1	ID=cds.BSUD.9911.4.p1;Parent=BSUD.9911.4.p1
contig_40	transdecoder	exon	1910330	1910489	.	+	.	ID=BSUD.9911.4.p1.exon4;Parent=BSUD.9911.4.p1
contig_40	transdecoder	CDS	1910330	1910489	.	+	2	ID=cds.BSUD.9911.4.p1;Parent=BSUD.9911.4.p1
contig_40	transdecoder	exon	1913247	1913391	.	+	.	ID=BSUD.9911.4.p1.exon5;Parent=BSUD.9911.4.p1
contig_40	transdecoder	CDS	1913247	1913391	.	+	1	ID=cds.BSUD.9911.4.p1;Parent=BSUD.9911.4.p1
contig_40	transdecoder	exon	1913524	1913598	.	+	.	ID=BSUD.9911.4.p1.exon6;Parent=BSUD.9911.4.p1
contig_40	transdecoder	CDS	1913524	1913598	.	+	0	ID=cds.BSUD.9911.4.p1;Parent=BSUD.9911.4.p1
contig_40	transdecoder	exon	1913709	1913773	.	+	.	ID=BSUD.9911.4.p1.exon7;Parent=BSUD.9911.4.p1
contig_40	transdecoder	CDS	1913709	1913773	.	+	0	ID=cds.BSUD.9911.4.p1;Parent=BSUD.9911.4.p1
contig_40	transdecoder	exon	1916880	1917037	.	+	.	ID=BSUD.9911.4.p1.exon8;Parent=BSUD.9911.4.p1
contig_40	transdecoder	CDS	1916880	1917037	.	+	1	ID=cds.BSUD.9911.4.p1;Parent=BSUD.9911.4.p1
contig_40	transdecoder	exon	1921363	1921406	.	+	.	ID=BSUD.9911.4.p1.exon9;Parent=BSUD.9911.4.p1
contig_40	transdecoder	CDS	1921363	1921406	.	+	2	ID=cds.BSUD.9911.4.p1;Parent=BSUD.9911.4.p1
contig_40	transdecoder	exon	1922319	1922663	.	+	.	ID=BSUD.9911.4.p1.exon10;Parent=BSUD.9911.4.p1
contig_40	transdecoder	CDS	1922319	1922663	.	+	0	ID=cds.BSUD.9911.4.p1;Parent=BSUD.9911.4.p1
contig_40	transdecoder	exon	1927741	1927917	.	+	.	ID=BSUD.9911.4.p1.exon11;Parent=BSUD.9911.4.p1
contig_40	transdecoder	CDS	1927741	1927917	.	+	0	ID=cds.BSUD.9911.4.p1;Parent=BSUD.9911.4.p1
contig_40	transdecoder	exon	1929533	1929639	.	+	.	ID=BSUD.9911.4.p1.exon12;Parent=BSUD.9911.4.p1
contig_40	transdecoder	CDS	1929533	1929639	.	+	0	ID=cds.BSUD.9911.4.p1;Parent=BSUD.9911.4.p1
contig_40	transdecoder	exon	1932825	1933085	.	+	.	ID=BSUD.9911.4.p1.exon13;Parent=BSUD.9911.4.p1
contig_40	transdecoder	CDS	1932825	1933085	.	+	1	ID=cds.BSUD.9911.4.p1;Parent=BSUD.9911.4.p1
contig_40	transdecoder	exon	1934464	1934554	.	+	.	ID=BSUD.9911.4.p1.exon14;Parent=BSUD.9911.4.p1
contig_40	transdecoder	CDS	1934464	1934554	.	+	1	ID=cds.BSUD.9911.4.p1;Parent=BSUD.9911.4.p1
contig_40	transdecoder	exon	1934653	1934913	.	+	.	ID=BSUD.9911.4.p1.exon15;Parent=BSUD.9911.4.p1
contig_40	transdecoder	CDS	1934653	1934913	.	+	0	ID=cds.BSUD.9911.4.p1;Parent=BSUD.9911.4.p1
contig_40	transdecoder	exon	1936647	1936740	.	+	.	ID=BSUD.9911.4.p1.exon16;Parent=BSUD.9911.4.p1
contig_40	transdecoder	CDS	1936647	1936740	.	+	0	ID=cds.BSUD.9911.4.p1;Parent=BSUD.9911.4.p1
contig_40	transdecoder	exon	1946919	1947095	.	+	.	ID=BSUD.9911.4.p1.exon17;Parent=BSUD.9911.4.p1
contig_40	transdecoder	CDS	1946919	1947095	.	+	2	ID=cds.BSUD.9911.4.p1;Parent=BSUD.9911.4.p1
contig_40	transdecoder	exon	1948721	1948821	.	+	.	ID=BSUD.9911.4.p1.exon18;Parent=BSUD.9911.4.p1
contig_40	transdecoder	CDS	1948721	1948821	.	+	2	ID=cds.BSUD.9911.4.p1;Parent=BSUD.9911.4.p1
contig_40	transdecoder	exon	1949061	1949108	.	+	.	ID=BSUD.9911.4.p1.exon19;Parent=BSUD.9911.4.p1
contig_40	transdecoder	CDS	1949061	1949108	.	+	0	ID=cds.BSUD.9911.4.p1;Parent=BSUD.9911.4.p1
contig_40	transdecoder	exon	1972213	1972347	.	+	.	ID=BSUD.9911.4.p1.exon20;Parent=BSUD.9911.4.p1
contig_40	transdecoder	CDS	1972213	1972347	.	+	0	ID=cds.BSUD.9911.4.p1;Parent=BSUD.9911.4.p1
contig_40	transdecoder	exon	1973008	1973148	.	+	.	ID=BSUD.9911.4.p1.exon21;Parent=BSUD.9911.4.p1
contig_40	transdecoder	CDS	1973008	1973148	.	+	0	ID=cds.BSUD.9911.4.p1;Parent=BSUD.9911.4.p1
contig_40	transdecoder	exon	1973317	1973367	.	+	.	ID=BSUD.9911.4.p1.exon22;Parent=BSUD.9911.4.p1
contig_40	transdecoder	CDS	1973317	1973367	.	+	0	ID=cds.BSUD.9911.4.p1;Parent=BSUD.9911.4.p1
contig_40	transdecoder	exon	1975818	1976951	.	+	.	ID=BSUD.9911.4.p1.exon23;Parent=BSUD.9911.4.p1
contig_40	transdecoder	CDS	1975818	1975904	.	+	0	ID=cds.BSUD.9911.4.p1;Parent=BSUD.9911.4.p1
contig_40	transdecoder	three_prime_UTR	1975905	1976951	.	+	.	ID=BSUD.9911.4.p1.utr3p1;Parent=BSUD.9911.4.p1
contig_40	StringTie	gene	1954633	1956135	1000	+	.	ID=BSUD.9912
contig_40	StringTie	transcript	1954633	1956135	1000	+	.	ID=BSUD.9912.1;Parent=BSUD.9912
contig_40	StringTie	exon	1954633	1954807	1000	+	.	ID=BSUD.9912.1.exon1;Parent=BSUD.9912.1
contig_40	StringTie	exon	1955823	1956135	1000	+	.	ID=BSUD.9912.1.exon2;Parent=BSUD.9912.1
contig_40	StringTie	transcript	1954682	1956238	1000	+	.	ID=BSUD.9912.2;Parent=BSUD.9912
contig_40	StringTie	exon	1954682	1954807	1000	+	.	ID=BSUD.9912.2.exon1;Parent=BSUD.9912.2
contig_40	StringTie	exon	1955996	1956238	1000	+	.	ID=BSUD.9912.2.exon2;Parent=BSUD.9912.2
contig_40	StringTie	transcript	1954691	1956133	1000	+	.	ID=BSUD.9912.3;Parent=BSUD.9912
contig_40	StringTie	exon	1954691	1954812	1000	+	.	ID=BSUD.9912.3.exon1;Parent=BSUD.9912.3
contig_40	StringTie	exon	1955823	1956133	1000	+	.	ID=BSUD.9912.3.exon2;Parent=BSUD.9912.3
contig_40	transdecoder	gene	2007498	2013103	.	+	.	ID=BSUD.9913;Interpro=NA
contig_40	transdecoder	mRNA	2007498	2013103	.	+	.	ID=BSUD.9913.1.p1;Parent=BSUD.9913;Interpro=NA
contig_40	transdecoder	five_prime_UTR	2007498	2009625	.	+	.	ID=BSUD.9913.1.p1.utr5p1;Parent=BSUD.9913.1.p1
contig_40	transdecoder	exon	2007498	2013103	.	+	.	ID=BSUD.9913.1.p1.exon1;Parent=BSUD.9913.1.p1
contig_40	transdecoder	CDS	2009626	2009859	.	+	0	ID=cds.BSUD.9913.1.p1;Parent=BSUD.9913.1.p1
contig_40	transdecoder	three_prime_UTR	2009860	2013103	.	+	.	ID=BSUD.9913.1.p1.utr3p1;Parent=BSUD.9913.1.p1
contig_40	transdecoder	gene	2014348	2032135	.	-	.	ID=BSUD.9914;Interpro=IPR000210 (BTB/POZ domain)---IPR003131 (Potassium channel tetramerisation-type BTB domain)---IPR011333 (SKP1/BTB/POZ domain superfamily)---IPR045068 (BTB/POZ domain-containing adapter for CUL3-mediated RhoA degradation protein 1/2/3)
contig_40	transdecoder	mRNA	2014348	2032135	.	-	.	ID=BSUD.9914.1.p1;Parent=BSUD.9914;Interpro=IPR000210 (BTB/POZ domain)---IPR003131 (Potassium channel tetramerisation-type BTB domain)---IPR011333 (SKP1/BTB/POZ domain superfamily)---IPR045068 (BTB/POZ domain-containing adapter for CUL3-mediated RhoA degradation protein 1/2/3)
contig_40	transdecoder	five_prime_UTR	2032013	2032135	.	-	.	ID=BSUD.9914.1.p1.utr5p1;Parent=BSUD.9914.1.p1
contig_40	transdecoder	five_prime_UTR	2029314	2029318	.	-	.	ID=BSUD.9914.1.p1.utr5p2;Parent=BSUD.9914.1.p1
contig_40	transdecoder	exon	2032013	2032135	.	-	.	ID=BSUD.9914.1.p1.exon1;Parent=BSUD.9914.1.p1
contig_40	transdecoder	exon	2029039	2029318	.	-	.	ID=BSUD.9914.1.p1.exon2;Parent=BSUD.9914.1.p1
contig_40	transdecoder	CDS	2029039	2029313	.	-	0	ID=cds.BSUD.9914.1.p1;Parent=BSUD.9914.1.p1
contig_40	transdecoder	exon	2026466	2026586	.	-	.	ID=BSUD.9914.1.p1.exon3;Parent=BSUD.9914.1.p1
contig_40	transdecoder	CDS	2026466	2026586	.	-	1	ID=cds.BSUD.9914.1.p1;Parent=BSUD.9914.1.p1
contig_40	transdecoder	exon	2026201	2026381	.	-	.	ID=BSUD.9914.1.p1.exon4;Parent=BSUD.9914.1.p1
contig_40	transdecoder	CDS	2026201	2026381	.	-	0	ID=cds.BSUD.9914.1.p1;Parent=BSUD.9914.1.p1
contig_40	transdecoder	exon	2025902	2026017	.	-	.	ID=BSUD.9914.1.p1.exon5;Parent=BSUD.9914.1.p1
contig_40	transdecoder	CDS	2025902	2026017	.	-	2	ID=cds.BSUD.9914.1.p1;Parent=BSUD.9914.1.p1
contig_40	transdecoder	exon	2024820	2025047	.	-	.	ID=BSUD.9914.1.p1.exon6;Parent=BSUD.9914.1.p1
contig_40	transdecoder	CDS	2024820	2025047	.	-	0	ID=cds.BSUD.9914.1.p1;Parent=BSUD.9914.1.p1
contig_40	transdecoder	exon	2024573	2024736	.	-	.	ID=BSUD.9914.1.p1.exon7;Parent=BSUD.9914.1.p1
contig_40	transdecoder	CDS	2024573	2024736	.	-	0	ID=cds.BSUD.9914.1.p1;Parent=BSUD.9914.1.p1
contig_40	transdecoder	exon	2014348	2016458	.	-	.	ID=BSUD.9914.1.p1.exon8;Parent=BSUD.9914.1.p1
contig_40	transdecoder	CDS	2016317	2016458	.	-	1	ID=cds.BSUD.9914.1.p1;Parent=BSUD.9914.1.p1
contig_40	transdecoder	three_prime_UTR	2014348	2016316	.	-	.	ID=BSUD.9914.1.p1.utr3p1;Parent=BSUD.9914.1.p1
contig_40	transdecoder	mRNA	2020254	2032130	.	-	.	ID=BSUD.9914.2.p1;Parent=BSUD.9914;Interpro=IPR000210 (BTB/POZ domain)---IPR003131 (Potassium channel tetramerisation-type BTB domain)---IPR011333 (SKP1/BTB/POZ domain superfamily)---IPR045068 (BTB/POZ domain-containing adapter for CUL3-mediated RhoA degradation protein 1/2/3)
contig_40	transdecoder	five_prime_UTR	2032013	2032130	.	-	.	ID=BSUD.9914.2.p1.utr5p1;Parent=BSUD.9914.2.p1
contig_40	transdecoder	five_prime_UTR	2029314	2029318	.	-	.	ID=BSUD.9914.2.p1.utr5p2;Parent=BSUD.9914.2.p1
contig_40	transdecoder	exon	2032013	2032130	.	-	.	ID=BSUD.9914.2.p1.exon1;Parent=BSUD.9914.2.p1
contig_40	transdecoder	exon	2029039	2029318	.	-	.	ID=BSUD.9914.2.p1.exon2;Parent=BSUD.9914.2.p1
contig_40	transdecoder	CDS	2029039	2029313	.	-	0	ID=cds.BSUD.9914.2.p1;Parent=BSUD.9914.2.p1
contig_40	transdecoder	exon	2026466	2026586	.	-	.	ID=BSUD.9914.2.p1.exon3;Parent=BSUD.9914.2.p1
contig_40	transdecoder	CDS	2026466	2026586	.	-	1	ID=cds.BSUD.9914.2.p1;Parent=BSUD.9914.2.p1
contig_40	transdecoder	exon	2026201	2026381	.	-	.	ID=BSUD.9914.2.p1.exon4;Parent=BSUD.9914.2.p1
contig_40	transdecoder	CDS	2026201	2026381	.	-	0	ID=cds.BSUD.9914.2.p1;Parent=BSUD.9914.2.p1
contig_40	transdecoder	exon	2025902	2026017	.	-	.	ID=BSUD.9914.2.p1.exon5;Parent=BSUD.9914.2.p1
contig_40	transdecoder	CDS	2025902	2026017	.	-	2	ID=cds.BSUD.9914.2.p1;Parent=BSUD.9914.2.p1
contig_40	transdecoder	exon	2024820	2025047	.	-	.	ID=BSUD.9914.2.p1.exon6;Parent=BSUD.9914.2.p1
contig_40	transdecoder	CDS	2024820	2025047	.	-	0	ID=cds.BSUD.9914.2.p1;Parent=BSUD.9914.2.p1
contig_40	transdecoder	exon	2024573	2024736	.	-	.	ID=BSUD.9914.2.p1.exon7;Parent=BSUD.9914.2.p1
contig_40	transdecoder	CDS	2024573	2024736	.	-	0	ID=cds.BSUD.9914.2.p1;Parent=BSUD.9914.2.p1
contig_40	transdecoder	exon	2020254	2021189	.	-	.	ID=BSUD.9914.2.p1.exon8;Parent=BSUD.9914.2.p1
contig_40	transdecoder	CDS	2021165	2021189	.	-	1	ID=cds.BSUD.9914.2.p1;Parent=BSUD.9914.2.p1
contig_40	transdecoder	three_prime_UTR	2020254	2021164	.	-	.	ID=BSUD.9914.2.p1.utr3p1;Parent=BSUD.9914.2.p1
contig_40	transdecoder	mRNA	2024907	2031845	.	-	.	ID=BSUD.9914.3.p1;Parent=BSUD.9914;Interpro=IPR000210 (BTB/POZ domain)---IPR003131 (Potassium channel tetramerisation-type BTB domain)---IPR011333 (SKP1/BTB/POZ domain superfamily)---IPR045068 (BTB/POZ domain-containing adapter for CUL3-mediated RhoA degradation protein 1/2/3)
contig_40	transdecoder	five_prime_UTR	2031190	2031845	.	-	.	ID=BSUD.9914.3.p1.utr5p1;Parent=BSUD.9914.3.p1
contig_40	transdecoder	exon	2031111	2031845	.	-	.	ID=BSUD.9914.3.p1.exon1;Parent=BSUD.9914.3.p1
contig_40	transdecoder	CDS	2031111	2031189	.	-	0	ID=cds.BSUD.9914.3.p1;Parent=BSUD.9914.3.p1
contig_40	transdecoder	exon	2029039	2029318	.	-	.	ID=BSUD.9914.3.p1.exon2;Parent=BSUD.9914.3.p1
contig_40	transdecoder	CDS	2029039	2029318	.	-	2	ID=cds.BSUD.9914.3.p1;Parent=BSUD.9914.3.p1
contig_40	transdecoder	exon	2026466	2026586	.	-	.	ID=BSUD.9914.3.p1.exon3;Parent=BSUD.9914.3.p1
contig_40	transdecoder	CDS	2026466	2026586	.	-	1	ID=cds.BSUD.9914.3.p1;Parent=BSUD.9914.3.p1
contig_40	transdecoder	exon	2026201	2026381	.	-	.	ID=BSUD.9914.3.p1.exon4;Parent=BSUD.9914.3.p1
contig_40	transdecoder	CDS	2026201	2026381	.	-	0	ID=cds.BSUD.9914.3.p1;Parent=BSUD.9914.3.p1
contig_40	transdecoder	exon	2025902	2026017	.	-	.	ID=BSUD.9914.3.p1.exon5;Parent=BSUD.9914.3.p1
contig_40	transdecoder	CDS	2025902	2026017	.	-	2	ID=cds.BSUD.9914.3.p1;Parent=BSUD.9914.3.p1
contig_40	transdecoder	exon	2024907	2025047	.	-	.	ID=BSUD.9914.3.p1.exon6;Parent=BSUD.9914.3.p1
contig_40	transdecoder	CDS	2024907	2025047	.	-	0	ID=cds.BSUD.9914.3.p1;Parent=BSUD.9914.3.p1
contig_40	transdecoder	gene	2050212	2075913	.	+	.	ID=BSUD.9915;Interpro=IPR011701 (Major facilitator superfamily)---IPR030762 (Monocarboxylate transporter 10)---IPR036259 (MFS transporter superfamily)
contig_40	transdecoder	mRNA	2050212	2075913	.	+	.	ID=BSUD.9915.1.p1;Parent=BSUD.9915;Interpro=IPR011701 (Major facilitator superfamily)---IPR030762 (Monocarboxylate transporter 10)---IPR036259 (MFS transporter superfamily)
contig_40	transdecoder	five_prime_UTR	2050212	2050353	.	+	.	ID=BSUD.9915.1.p1.utr5p1;Parent=BSUD.9915.1.p1
contig_40	transdecoder	five_prime_UTR	2050752	2050808	.	+	.	ID=BSUD.9915.1.p1.utr5p2;Parent=BSUD.9915.1.p1
contig_40	transdecoder	five_prime_UTR	2056223	2056349	.	+	.	ID=BSUD.9915.1.p1.utr5p3;Parent=BSUD.9915.1.p1
contig_40	transdecoder	five_prime_UTR	2064263	2064433	.	+	.	ID=BSUD.9915.1.p1.utr5p4;Parent=BSUD.9915.1.p1
contig_40	transdecoder	five_prime_UTR	2064713	2064717	.	+	.	ID=BSUD.9915.1.p1.utr5p5;Parent=BSUD.9915.1.p1
contig_40	transdecoder	exon	2050212	2050353	.	+	.	ID=BSUD.9915.1.p1.exon1;Parent=BSUD.9915.1.p1
contig_40	transdecoder	exon	2050752	2050808	.	+	.	ID=BSUD.9915.1.p1.exon2;Parent=BSUD.9915.1.p1
contig_40	transdecoder	exon	2056223	2056349	.	+	.	ID=BSUD.9915.1.p1.exon3;Parent=BSUD.9915.1.p1
contig_40	transdecoder	exon	2064263	2064433	.	+	.	ID=BSUD.9915.1.p1.exon4;Parent=BSUD.9915.1.p1
contig_40	transdecoder	exon	2064713	2064979	.	+	.	ID=BSUD.9915.1.p1.exon5;Parent=BSUD.9915.1.p1
contig_40	transdecoder	CDS	2064718	2064979	.	+	0	ID=cds.BSUD.9915.1.p1;Parent=BSUD.9915.1.p1
contig_40	transdecoder	exon	2065307	2065926	.	+	.	ID=BSUD.9915.1.p1.exon6;Parent=BSUD.9915.1.p1
contig_40	transdecoder	CDS	2065307	2065926	.	+	2	ID=cds.BSUD.9915.1.p1;Parent=BSUD.9915.1.p1
contig_40	transdecoder	exon	2072114	2072480	.	+	.	ID=BSUD.9915.1.p1.exon7;Parent=BSUD.9915.1.p1
contig_40	transdecoder	CDS	2072114	2072480	.	+	0	ID=cds.BSUD.9915.1.p1;Parent=BSUD.9915.1.p1
contig_40	transdecoder	exon	2072897	2073003	.	+	.	ID=BSUD.9915.1.p1.exon8;Parent=BSUD.9915.1.p1
contig_40	transdecoder	CDS	2072897	2073003	.	+	2	ID=cds.BSUD.9915.1.p1;Parent=BSUD.9915.1.p1
contig_40	transdecoder	exon	2073851	2073929	.	+	.	ID=BSUD.9915.1.p1.exon9;Parent=BSUD.9915.1.p1
contig_40	transdecoder	CDS	2073851	2073929	.	+	0	ID=cds.BSUD.9915.1.p1;Parent=BSUD.9915.1.p1
contig_40	transdecoder	exon	2074660	2075913	.	+	.	ID=BSUD.9915.1.p1.exon10;Parent=BSUD.9915.1.p1
contig_40	transdecoder	CDS	2074660	2074913	.	+	2	ID=cds.BSUD.9915.1.p1;Parent=BSUD.9915.1.p1
contig_40	transdecoder	three_prime_UTR	2074914	2075913	.	+	.	ID=BSUD.9915.1.p1.utr3p1;Parent=BSUD.9915.1.p1
contig_40	transdecoder	gene	2082617	2100061	.	-	.	ID=BSUD.9916;Interpro=IPR001660 (Sterile alpha motif domain)---IPR004092 (Mbt repeat)---IPR013761 (Sterile alpha motif/pointed domain superfamily)---IPR021987 (SLED domain)---IPR038348 (SLED domain superfamily)
contig_40	transdecoder	mRNA	2082617	2097768	.	-	.	ID=BSUD.9916.1.p1;Parent=BSUD.9916;Interpro=IPR001660 (Sterile alpha motif domain)---IPR004092 (Mbt repeat)---IPR013761 (Sterile alpha motif/pointed domain superfamily)---IPR021987 (SLED domain)---IPR038348 (SLED domain superfamily)
contig_40	transdecoder	five_prime_UTR	2096004	2097768	.	-	.	ID=BSUD.9916.1.p1.utr5p1;Parent=BSUD.9916.1.p1
contig_40	transdecoder	five_prime_UTR	2095030	2095045	.	-	.	ID=BSUD.9916.1.p1.utr5p2;Parent=BSUD.9916.1.p1
contig_40	transdecoder	exon	2096004	2097768	.	-	.	ID=BSUD.9916.1.p1.exon1;Parent=BSUD.9916.1.p1
contig_40	transdecoder	exon	2094984	2095045	.	-	.	ID=BSUD.9916.1.p1.exon2;Parent=BSUD.9916.1.p1
contig_40	transdecoder	CDS	2094984	2095029	.	-	0	ID=cds.BSUD.9916.1.p1;Parent=BSUD.9916.1.p1
contig_40	transdecoder	exon	2093307	2093374	.	-	.	ID=BSUD.9916.1.p1.exon3;Parent=BSUD.9916.1.p1
contig_40	transdecoder	CDS	2093307	2093374	.	-	2	ID=cds.BSUD.9916.1.p1;Parent=BSUD.9916.1.p1
contig_40	transdecoder	exon	2092025	2092259	.	-	.	ID=BSUD.9916.1.p1.exon4;Parent=BSUD.9916.1.p1
contig_40	transdecoder	CDS	2092025	2092259	.	-	0	ID=cds.BSUD.9916.1.p1;Parent=BSUD.9916.1.p1
contig_40	transdecoder	exon	2091824	2091912	.	-	.	ID=BSUD.9916.1.p1.exon5;Parent=BSUD.9916.1.p1
contig_40	transdecoder	CDS	2091824	2091912	.	-	2	ID=cds.BSUD.9916.1.p1;Parent=BSUD.9916.1.p1
contig_40	transdecoder	exon	2091443	2091686	.	-	.	ID=BSUD.9916.1.p1.exon6;Parent=BSUD.9916.1.p1
contig_40	transdecoder	CDS	2091443	2091686	.	-	0	ID=cds.BSUD.9916.1.p1;Parent=BSUD.9916.1.p1
contig_40	transdecoder	exon	2090691	2090885	.	-	.	ID=BSUD.9916.1.p1.exon7;Parent=BSUD.9916.1.p1
contig_40	transdecoder	CDS	2090691	2090885	.	-	2	ID=cds.BSUD.9916.1.p1;Parent=BSUD.9916.1.p1
contig_40	transdecoder	exon	2088871	2089083	.	-	.	ID=BSUD.9916.1.p1.exon8;Parent=BSUD.9916.1.p1
contig_40	transdecoder	CDS	2088871	2089083	.	-	2	ID=cds.BSUD.9916.1.p1;Parent=BSUD.9916.1.p1
contig_40	transdecoder	exon	2088568	2088756	.	-	.	ID=BSUD.9916.1.p1.exon9;Parent=BSUD.9916.1.p1
contig_40	transdecoder	CDS	2088568	2088756	.	-	2	ID=cds.BSUD.9916.1.p1;Parent=BSUD.9916.1.p1
contig_40	transdecoder	exon	2087338	2087502	.	-	.	ID=BSUD.9916.1.p1.exon10;Parent=BSUD.9916.1.p1
contig_40	transdecoder	CDS	2087338	2087502	.	-	2	ID=cds.BSUD.9916.1.p1;Parent=BSUD.9916.1.p1
contig_40	transdecoder	exon	2086980	2087137	.	-	.	ID=BSUD.9916.1.p1.exon11;Parent=BSUD.9916.1.p1
contig_40	transdecoder	CDS	2086980	2087137	.	-	2	ID=cds.BSUD.9916.1.p1;Parent=BSUD.9916.1.p1
contig_40	transdecoder	exon	2082617	2085890	.	-	.	ID=BSUD.9916.1.p1.exon12;Parent=BSUD.9916.1.p1
contig_40	transdecoder	CDS	2085762	2085890	.	-	0	ID=cds.BSUD.9916.1.p1;Parent=BSUD.9916.1.p1
contig_40	transdecoder	three_prime_UTR	2082617	2085761	.	-	.	ID=BSUD.9916.1.p1.utr3p1;Parent=BSUD.9916.1.p1
contig_40	transdecoder	mRNA	2082617	2100061	.	-	.	ID=BSUD.9916.2.p1;Parent=BSUD.9916;Interpro=IPR001660 (Sterile alpha motif domain)---IPR004092 (Mbt repeat)---IPR013761 (Sterile alpha motif/pointed domain superfamily)---IPR021987 (SLED domain)---IPR038348 (SLED domain superfamily)
contig_40	transdecoder	five_prime_UTR	2099919	2100061	.	-	.	ID=BSUD.9916.2.p1.utr5p1;Parent=BSUD.9916.2.p1
contig_40	transdecoder	five_prime_UTR	2095030	2095045	.	-	.	ID=BSUD.9916.2.p1.utr5p2;Parent=BSUD.9916.2.p1
contig_40	transdecoder	exon	2099919	2100061	.	-	.	ID=BSUD.9916.2.p1.exon1;Parent=BSUD.9916.2.p1
contig_40	transdecoder	exon	2094984	2095045	.	-	.	ID=BSUD.9916.2.p1.exon2;Parent=BSUD.9916.2.p1
contig_40	transdecoder	CDS	2094984	2095029	.	-	0	ID=cds.BSUD.9916.2.p1;Parent=BSUD.9916.2.p1
contig_40	transdecoder	exon	2093307	2093374	.	-	.	ID=BSUD.9916.2.p1.exon3;Parent=BSUD.9916.2.p1
contig_40	transdecoder	CDS	2093307	2093374	.	-	2	ID=cds.BSUD.9916.2.p1;Parent=BSUD.9916.2.p1
contig_40	transdecoder	exon	2092025	2092259	.	-	.	ID=BSUD.9916.2.p1.exon4;Parent=BSUD.9916.2.p1
contig_40	transdecoder	CDS	2092025	2092259	.	-	0	ID=cds.BSUD.9916.2.p1;Parent=BSUD.9916.2.p1
contig_40	transdecoder	exon	2091824	2091912	.	-	.	ID=BSUD.9916.2.p1.exon5;Parent=BSUD.9916.2.p1
contig_40	transdecoder	CDS	2091824	2091912	.	-	2	ID=cds.BSUD.9916.2.p1;Parent=BSUD.9916.2.p1
contig_40	transdecoder	exon	2091443	2091686	.	-	.	ID=BSUD.9916.2.p1.exon6;Parent=BSUD.9916.2.p1
contig_40	transdecoder	CDS	2091443	2091686	.	-	0	ID=cds.BSUD.9916.2.p1;Parent=BSUD.9916.2.p1
contig_40	transdecoder	exon	2090691	2090885	.	-	.	ID=BSUD.9916.2.p1.exon7;Parent=BSUD.9916.2.p1
contig_40	transdecoder	CDS	2090691	2090885	.	-	2	ID=cds.BSUD.9916.2.p1;Parent=BSUD.9916.2.p1
contig_40	transdecoder	exon	2088871	2089083	.	-	.	ID=BSUD.9916.2.p1.exon8;Parent=BSUD.9916.2.p1
contig_40	transdecoder	CDS	2088871	2089083	.	-	2	ID=cds.BSUD.9916.2.p1;Parent=BSUD.9916.2.p1
contig_40	transdecoder	exon	2088568	2088756	.	-	.	ID=BSUD.9916.2.p1.exon9;Parent=BSUD.9916.2.p1
contig_40	transdecoder	CDS	2088568	2088756	.	-	2	ID=cds.BSUD.9916.2.p1;Parent=BSUD.9916.2.p1
contig_40	transdecoder	exon	2087338	2087502	.	-	.	ID=BSUD.9916.2.p1.exon10;Parent=BSUD.9916.2.p1
contig_40	transdecoder	CDS	2087338	2087502	.	-	2	ID=cds.BSUD.9916.2.p1;Parent=BSUD.9916.2.p1
contig_40	transdecoder	exon	2086980	2087137	.	-	.	ID=BSUD.9916.2.p1.exon11;Parent=BSUD.9916.2.p1
contig_40	transdecoder	CDS	2086980	2087137	.	-	2	ID=cds.BSUD.9916.2.p1;Parent=BSUD.9916.2.p1
contig_40	transdecoder	exon	2082617	2085890	.	-	.	ID=BSUD.9916.2.p1.exon12;Parent=BSUD.9916.2.p1
contig_40	transdecoder	CDS	2085762	2085890	.	-	0	ID=cds.BSUD.9916.2.p1;Parent=BSUD.9916.2.p1
contig_40	transdecoder	three_prime_UTR	2082617	2085761	.	-	.	ID=BSUD.9916.2.p1.utr3p1;Parent=BSUD.9916.2.p1
contig_40	transdecoder	mRNA	2082618	2099868	.	-	.	ID=BSUD.9916.3.p1;Parent=BSUD.9916;Interpro=IPR001660 (Sterile alpha motif domain)---IPR004092 (Mbt repeat)---IPR013761 (Sterile alpha motif/pointed domain superfamily)---IPR021987 (SLED domain)---IPR038348 (SLED domain superfamily)
contig_40	transdecoder	five_prime_UTR	2099654	2099868	.	-	.	ID=BSUD.9916.3.p1.utr5p1;Parent=BSUD.9916.3.p1
contig_40	transdecoder	five_prime_UTR	2095030	2095045	.	-	.	ID=BSUD.9916.3.p1.utr5p2;Parent=BSUD.9916.3.p1
contig_40	transdecoder	exon	2099654	2099868	.	-	.	ID=BSUD.9916.3.p1.exon1;Parent=BSUD.9916.3.p1
contig_40	transdecoder	exon	2094984	2095045	.	-	.	ID=BSUD.9916.3.p1.exon2;Parent=BSUD.9916.3.p1
contig_40	transdecoder	CDS	2094984	2095029	.	-	0	ID=cds.BSUD.9916.3.p1;Parent=BSUD.9916.3.p1
contig_40	transdecoder	exon	2093307	2093374	.	-	.	ID=BSUD.9916.3.p1.exon3;Parent=BSUD.9916.3.p1
contig_40	transdecoder	CDS	2093307	2093374	.	-	2	ID=cds.BSUD.9916.3.p1;Parent=BSUD.9916.3.p1
contig_40	transdecoder	exon	2092025	2092259	.	-	.	ID=BSUD.9916.3.p1.exon4;Parent=BSUD.9916.3.p1
contig_40	transdecoder	CDS	2092025	2092259	.	-	0	ID=cds.BSUD.9916.3.p1;Parent=BSUD.9916.3.p1
contig_40	transdecoder	exon	2091824	2091912	.	-	.	ID=BSUD.9916.3.p1.exon5;Parent=BSUD.9916.3.p1
contig_40	transdecoder	CDS	2091824	2091912	.	-	2	ID=cds.BSUD.9916.3.p1;Parent=BSUD.9916.3.p1
contig_40	transdecoder	exon	2091443	2091686	.	-	.	ID=BSUD.9916.3.p1.exon6;Parent=BSUD.9916.3.p1
contig_40	transdecoder	CDS	2091443	2091686	.	-	0	ID=cds.BSUD.9916.3.p1;Parent=BSUD.9916.3.p1
contig_40	transdecoder	exon	2090691	2090885	.	-	.	ID=BSUD.9916.3.p1.exon7;Parent=BSUD.9916.3.p1
contig_40	transdecoder	CDS	2090691	2090885	.	-	2	ID=cds.BSUD.9916.3.p1;Parent=BSUD.9916.3.p1
contig_40	transdecoder	exon	2088871	2089083	.	-	.	ID=BSUD.9916.3.p1.exon8;Parent=BSUD.9916.3.p1
contig_40	transdecoder	CDS	2088871	2089083	.	-	2	ID=cds.BSUD.9916.3.p1;Parent=BSUD.9916.3.p1
contig_40	transdecoder	exon	2088568	2088756	.	-	.	ID=BSUD.9916.3.p1.exon9;Parent=BSUD.9916.3.p1
contig_40	transdecoder	CDS	2088568	2088756	.	-	2	ID=cds.BSUD.9916.3.p1;Parent=BSUD.9916.3.p1
contig_40	transdecoder	exon	2087338	2087502	.	-	.	ID=BSUD.9916.3.p1.exon10;Parent=BSUD.9916.3.p1
contig_40	transdecoder	CDS	2087338	2087502	.	-	2	ID=cds.BSUD.9916.3.p1;Parent=BSUD.9916.3.p1
contig_40	transdecoder	exon	2086980	2087137	.	-	.	ID=BSUD.9916.3.p1.exon11;Parent=BSUD.9916.3.p1
contig_40	transdecoder	CDS	2086980	2087137	.	-	2	ID=cds.BSUD.9916.3.p1;Parent=BSUD.9916.3.p1
contig_40	transdecoder	exon	2082618	2085890	.	-	.	ID=BSUD.9916.3.p1.exon12;Parent=BSUD.9916.3.p1
contig_40	transdecoder	CDS	2085762	2085890	.	-	0	ID=cds.BSUD.9916.3.p1;Parent=BSUD.9916.3.p1
contig_40	transdecoder	three_prime_UTR	2082618	2085761	.	-	.	ID=BSUD.9916.3.p1.utr3p1;Parent=BSUD.9916.3.p1
contig_40	transdecoder	gene	2109216	2143967	.	+	.	ID=BSUD.9917;Interpro=IPR007110 (Immunoglobulin-like domain)---IPR013783 (Immunoglobulin-like fold)---IPR036179 (Immunoglobulin-like domain superfamily)
contig_40	transdecoder	mRNA	2109216	2143967	.	+	.	ID=BSUD.9917.1.p1;Parent=BSUD.9917;Interpro=IPR007110 (Immunoglobulin-like domain)---IPR013783 (Immunoglobulin-like fold)---IPR036179 (Immunoglobulin-like domain superfamily)
contig_40	transdecoder	five_prime_UTR	2109216	2109766	.	+	.	ID=BSUD.9917.1.p1.utr5p1;Parent=BSUD.9917.1.p1
contig_40	transdecoder	five_prime_UTR	2110128	2110215	.	+	.	ID=BSUD.9917.1.p1.utr5p2;Parent=BSUD.9917.1.p1
contig_40	transdecoder	exon	2109216	2109766	.	+	.	ID=BSUD.9917.1.p1.exon1;Parent=BSUD.9917.1.p1
contig_40	transdecoder	exon	2110128	2110258	.	+	.	ID=BSUD.9917.1.p1.exon2;Parent=BSUD.9917.1.p1
contig_40	transdecoder	CDS	2110216	2110258	.	+	0	ID=cds.BSUD.9917.1.p1;Parent=BSUD.9917.1.p1
contig_40	transdecoder	exon	2113547	2113744	.	+	.	ID=BSUD.9917.1.p1.exon3;Parent=BSUD.9917.1.p1
contig_40	transdecoder	CDS	2113547	2113744	.	+	2	ID=cds.BSUD.9917.1.p1;Parent=BSUD.9917.1.p1
contig_40	transdecoder	exon	2115572	2115640	.	+	.	ID=BSUD.9917.1.p1.exon4;Parent=BSUD.9917.1.p1
contig_40	transdecoder	CDS	2115572	2115640	.	+	2	ID=cds.BSUD.9917.1.p1;Parent=BSUD.9917.1.p1
contig_40	transdecoder	exon	2121051	2121246	.	+	.	ID=BSUD.9917.1.p1.exon5;Parent=BSUD.9917.1.p1
contig_40	transdecoder	CDS	2121051	2121246	.	+	2	ID=cds.BSUD.9917.1.p1;Parent=BSUD.9917.1.p1
contig_40	transdecoder	exon	2128238	2128353	.	+	.	ID=BSUD.9917.1.p1.exon6;Parent=BSUD.9917.1.p1
contig_40	transdecoder	CDS	2128238	2128353	.	+	1	ID=cds.BSUD.9917.1.p1;Parent=BSUD.9917.1.p1
contig_40	transdecoder	exon	2128952	2129272	.	+	.	ID=BSUD.9917.1.p1.exon7;Parent=BSUD.9917.1.p1
contig_40	transdecoder	CDS	2128952	2129272	.	+	2	ID=cds.BSUD.9917.1.p1;Parent=BSUD.9917.1.p1
contig_40	transdecoder	exon	2129521	2129814	.	+	.	ID=BSUD.9917.1.p1.exon8;Parent=BSUD.9917.1.p1
contig_40	transdecoder	CDS	2129521	2129814	.	+	2	ID=cds.BSUD.9917.1.p1;Parent=BSUD.9917.1.p1
contig_40	transdecoder	exon	2141404	2141715	.	+	.	ID=BSUD.9917.1.p1.exon9;Parent=BSUD.9917.1.p1
contig_40	transdecoder	CDS	2141404	2141715	.	+	2	ID=cds.BSUD.9917.1.p1;Parent=BSUD.9917.1.p1
contig_40	transdecoder	exon	2141864	2142058	.	+	.	ID=BSUD.9917.1.p1.exon10;Parent=BSUD.9917.1.p1
contig_40	transdecoder	CDS	2141864	2142058	.	+	2	ID=cds.BSUD.9917.1.p1;Parent=BSUD.9917.1.p1
contig_40	transdecoder	exon	2142210	2143967	.	+	.	ID=BSUD.9917.1.p1.exon11;Parent=BSUD.9917.1.p1
contig_40	transdecoder	CDS	2142210	2142541	.	+	2	ID=cds.BSUD.9917.1.p1;Parent=BSUD.9917.1.p1
contig_40	transdecoder	three_prime_UTR	2142542	2143967	.	+	.	ID=BSUD.9917.1.p1.utr3p1;Parent=BSUD.9917.1.p1
contig_40	transdecoder	gene	2195347	2222223	.	+	.	ID=BSUD.9918;Interpro=IPR000629 (ATP-dependent RNA helicase DEAD-box, conserved site)---IPR001650 (Helicase, C-terminal)---IPR011545 (DEAD/DEAH box helicase domain)---IPR014001 (Helicase superfamily 1/2, ATP-binding domain)---IPR014014 (RNA helicase, DEAD-box type, Q motif)---IPR025313 (Domain of unknown function DUF4217)---IPR027417 (P-loop containing nucleoside triphosphate hydrolase)
contig_40	transdecoder	mRNA	2195347	2222223	.	+	.	ID=BSUD.9918.1.p1;Parent=BSUD.9918;Interpro=IPR000629 (ATP-dependent RNA helicase DEAD-box, conserved site)---IPR001650 (Helicase, C-terminal)---IPR011545 (DEAD/DEAH box helicase domain)---IPR014001 (Helicase superfamily 1/2, ATP-binding domain)---IPR014014 (RNA helicase, DEAD-box type, Q motif)---IPR025313 (Domain of unknown function DUF4217)---IPR027417 (P-loop containing nucleoside triphosphate hydrolase)
contig_40	transdecoder	five_prime_UTR	2195347	2195473	.	+	.	ID=BSUD.9918.1.p1.utr5p1;Parent=BSUD.9918.1.p1
contig_40	transdecoder	exon	2195347	2195656	.	+	.	ID=BSUD.9918.1.p1.exon1;Parent=BSUD.9918.1.p1
contig_40	transdecoder	CDS	2195474	2195656	.	+	0	ID=cds.BSUD.9918.1.p1;Parent=BSUD.9918.1.p1
contig_40	transdecoder	exon	2204765	2204828	.	+	.	ID=BSUD.9918.1.p1.exon2;Parent=BSUD.9918.1.p1
contig_40	transdecoder	CDS	2204765	2204828	.	+	0	ID=cds.BSUD.9918.1.p1;Parent=BSUD.9918.1.p1
contig_40	transdecoder	exon	2205655	2205785	.	+	.	ID=BSUD.9918.1.p1.exon3;Parent=BSUD.9918.1.p1
contig_40	transdecoder	CDS	2205655	2205785	.	+	2	ID=cds.BSUD.9918.1.p1;Parent=BSUD.9918.1.p1
contig_40	transdecoder	exon	2206252	2206410	.	+	.	ID=BSUD.9918.1.p1.exon4;Parent=BSUD.9918.1.p1
contig_40	transdecoder	CDS	2206252	2206410	.	+	0	ID=cds.BSUD.9918.1.p1;Parent=BSUD.9918.1.p1
contig_40	transdecoder	exon	2206606	2206726	.	+	.	ID=BSUD.9918.1.p1.exon5;Parent=BSUD.9918.1.p1
contig_40	transdecoder	CDS	2206606	2206726	.	+	0	ID=cds.BSUD.9918.1.p1;Parent=BSUD.9918.1.p1
contig_40	transdecoder	exon	2207192	2207306	.	+	.	ID=BSUD.9918.1.p1.exon6;Parent=BSUD.9918.1.p1
contig_40	transdecoder	CDS	2207192	2207306	.	+	2	ID=cds.BSUD.9918.1.p1;Parent=BSUD.9918.1.p1
contig_40	transdecoder	exon	2209924	2210020	.	+	.	ID=BSUD.9918.1.p1.exon7;Parent=BSUD.9918.1.p1
contig_40	transdecoder	CDS	2209924	2210020	.	+	1	ID=cds.BSUD.9918.1.p1;Parent=BSUD.9918.1.p1
contig_40	transdecoder	exon	2210380	2210484	.	+	.	ID=BSUD.9918.1.p1.exon8;Parent=BSUD.9918.1.p1
contig_40	transdecoder	CDS	2210380	2210484	.	+	0	ID=cds.BSUD.9918.1.p1;Parent=BSUD.9918.1.p1
contig_40	transdecoder	exon	2211452	2211614	.	+	.	ID=BSUD.9918.1.p1.exon9;Parent=BSUD.9918.1.p1
contig_40	transdecoder	CDS	2211452	2211614	.	+	0	ID=cds.BSUD.9918.1.p1;Parent=BSUD.9918.1.p1
contig_40	transdecoder	exon	2211892	2211976	.	+	.	ID=BSUD.9918.1.p1.exon10;Parent=BSUD.9918.1.p1
contig_40	transdecoder	CDS	2211892	2211976	.	+	2	ID=cds.BSUD.9918.1.p1;Parent=BSUD.9918.1.p1
contig_40	transdecoder	exon	2213412	2213513	.	+	.	ID=BSUD.9918.1.p1.exon11;Parent=BSUD.9918.1.p1
contig_40	transdecoder	CDS	2213412	2213513	.	+	1	ID=cds.BSUD.9918.1.p1;Parent=BSUD.9918.1.p1
contig_40	transdecoder	exon	2213715	2213802	.	+	.	ID=BSUD.9918.1.p1.exon12;Parent=BSUD.9918.1.p1
contig_40	transdecoder	CDS	2213715	2213802	.	+	1	ID=cds.BSUD.9918.1.p1;Parent=BSUD.9918.1.p1
contig_40	transdecoder	exon	2214048	2214127	.	+	.	ID=BSUD.9918.1.p1.exon13;Parent=BSUD.9918.1.p1
contig_40	transdecoder	CDS	2214048	2214127	.	+	0	ID=cds.BSUD.9918.1.p1;Parent=BSUD.9918.1.p1
contig_40	transdecoder	exon	2214269	2214424	.	+	.	ID=BSUD.9918.1.p1.exon14;Parent=BSUD.9918.1.p1
contig_40	transdecoder	CDS	2214269	2214424	.	+	1	ID=cds.BSUD.9918.1.p1;Parent=BSUD.9918.1.p1
contig_40	transdecoder	exon	2214539	2214632	.	+	.	ID=BSUD.9918.1.p1.exon15;Parent=BSUD.9918.1.p1
contig_40	transdecoder	CDS	2214539	2214632	.	+	1	ID=cds.BSUD.9918.1.p1;Parent=BSUD.9918.1.p1
contig_40	transdecoder	exon	2217303	2217407	.	+	.	ID=BSUD.9918.1.p1.exon16;Parent=BSUD.9918.1.p1
contig_40	transdecoder	CDS	2217303	2217407	.	+	0	ID=cds.BSUD.9918.1.p1;Parent=BSUD.9918.1.p1
contig_40	transdecoder	exon	2218577	2218702	.	+	.	ID=BSUD.9918.1.p1.exon17;Parent=BSUD.9918.1.p1
contig_40	transdecoder	CDS	2218577	2218702	.	+	0	ID=cds.BSUD.9918.1.p1;Parent=BSUD.9918.1.p1
contig_40	transdecoder	exon	2219834	2219896	.	+	.	ID=BSUD.9918.1.p1.exon18;Parent=BSUD.9918.1.p1
contig_40	transdecoder	CDS	2219834	2219896	.	+	0	ID=cds.BSUD.9918.1.p1;Parent=BSUD.9918.1.p1
contig_40	transdecoder	exon	2220263	2220345	.	+	.	ID=BSUD.9918.1.p1.exon19;Parent=BSUD.9918.1.p1
contig_40	transdecoder	CDS	2220263	2220345	.	+	0	ID=cds.BSUD.9918.1.p1;Parent=BSUD.9918.1.p1
contig_40	transdecoder	exon	2220929	2222223	.	+	.	ID=BSUD.9918.1.p1.exon20;Parent=BSUD.9918.1.p1
contig_40	transdecoder	CDS	2220929	2221145	.	+	1	ID=cds.BSUD.9918.1.p1;Parent=BSUD.9918.1.p1
contig_40	transdecoder	three_prime_UTR	2221146	2222223	.	+	.	ID=BSUD.9918.1.p1.utr3p1;Parent=BSUD.9918.1.p1
contig_40	transdecoder	gene	2238997	2253848	.	+	.	ID=BSUD.9919;Interpro=IPR000225 (Armadillo)---IPR002652 (Importin-alpha, importin-beta-binding domain)---IPR011989 (Armadillo-like helical)---IPR016024 (Armadillo-type fold)---IPR024931 (Importin subunit alpha)---IPR032413 (Atypical Arm repeat)---IPR036975 (Importin-alpha, importin-beta-binding domain superfamily)
contig_40	transdecoder	mRNA	2238997	2253848	.	+	.	ID=BSUD.9919.1.p1;Parent=BSUD.9919;Interpro=IPR000225 (Armadillo)---IPR002652 (Importin-alpha, importin-beta-binding domain)---IPR011989 (Armadillo-like helical)---IPR016024 (Armadillo-type fold)---IPR024931 (Importin subunit alpha)---IPR032413 (Atypical Arm repeat)---IPR036975 (Importin-alpha, importin-beta-binding domain superfamily)
contig_40	transdecoder	five_prime_UTR	2238997	2239196	.	+	.	ID=BSUD.9919.1.p1.utr5p1;Parent=BSUD.9919.1.p1
contig_40	transdecoder	exon	2238997	2239208	.	+	.	ID=BSUD.9919.1.p1.exon1;Parent=BSUD.9919.1.p1
contig_40	transdecoder	CDS	2239197	2239208	.	+	0	ID=cds.BSUD.9919.1.p1;Parent=BSUD.9919.1.p1
contig_40	transdecoder	exon	2240520	2240651	.	+	.	ID=BSUD.9919.1.p1.exon2;Parent=BSUD.9919.1.p1
contig_40	transdecoder	CDS	2240520	2240651	.	+	0	ID=cds.BSUD.9919.1.p1;Parent=BSUD.9919.1.p1
contig_40	transdecoder	exon	2242079	2242165	.	+	.	ID=BSUD.9919.1.p1.exon3;Parent=BSUD.9919.1.p1
contig_40	transdecoder	CDS	2242079	2242165	.	+	0	ID=cds.BSUD.9919.1.p1;Parent=BSUD.9919.1.p1
contig_40	transdecoder	exon	2243688	2243784	.	+	.	ID=BSUD.9919.1.p1.exon4;Parent=BSUD.9919.1.p1
contig_40	transdecoder	CDS	2243688	2243784	.	+	0	ID=cds.BSUD.9919.1.p1;Parent=BSUD.9919.1.p1
contig_40	transdecoder	exon	2243920	2244011	.	+	.	ID=BSUD.9919.1.p1.exon5;Parent=BSUD.9919.1.p1
contig_40	transdecoder	CDS	2243920	2244011	.	+	2	ID=cds.BSUD.9919.1.p1;Parent=BSUD.9919.1.p1
contig_40	transdecoder	exon	2244316	2244447	.	+	.	ID=BSUD.9919.1.p1.exon6;Parent=BSUD.9919.1.p1
contig_40	transdecoder	CDS	2244316	2244447	.	+	0	ID=cds.BSUD.9919.1.p1;Parent=BSUD.9919.1.p1
contig_40	transdecoder	exon	2245775	2245863	.	+	.	ID=BSUD.9919.1.p1.exon7;Parent=BSUD.9919.1.p1
contig_40	transdecoder	CDS	2245775	2245863	.	+	0	ID=cds.BSUD.9919.1.p1;Parent=BSUD.9919.1.p1
contig_40	transdecoder	exon	2246309	2246408	.	+	.	ID=BSUD.9919.1.p1.exon8;Parent=BSUD.9919.1.p1
contig_40	transdecoder	CDS	2246309	2246408	.	+	1	ID=cds.BSUD.9919.1.p1;Parent=BSUD.9919.1.p1
contig_40	transdecoder	exon	2246570	2246733	.	+	.	ID=BSUD.9919.1.p1.exon9;Parent=BSUD.9919.1.p1
contig_40	transdecoder	CDS	2246570	2246733	.	+	0	ID=cds.BSUD.9919.1.p1;Parent=BSUD.9919.1.p1
contig_40	transdecoder	exon	2246923	2247001	.	+	.	ID=BSUD.9919.1.p1.exon10;Parent=BSUD.9919.1.p1
contig_40	transdecoder	CDS	2246923	2247001	.	+	1	ID=cds.BSUD.9919.1.p1;Parent=BSUD.9919.1.p1
contig_40	transdecoder	exon	2248396	2248521	.	+	.	ID=BSUD.9919.1.p1.exon11;Parent=BSUD.9919.1.p1
contig_40	transdecoder	CDS	2248396	2248521	.	+	0	ID=cds.BSUD.9919.1.p1;Parent=BSUD.9919.1.p1
contig_40	transdecoder	exon	2248617	2248744	.	+	.	ID=BSUD.9919.1.p1.exon12;Parent=BSUD.9919.1.p1
contig_40	transdecoder	CDS	2248617	2248744	.	+	0	ID=cds.BSUD.9919.1.p1;Parent=BSUD.9919.1.p1
contig_40	transdecoder	exon	2248861	2249036	.	+	.	ID=BSUD.9919.1.p1.exon13;Parent=BSUD.9919.1.p1
contig_40	transdecoder	CDS	2248861	2249036	.	+	1	ID=cds.BSUD.9919.1.p1;Parent=BSUD.9919.1.p1
contig_40	transdecoder	exon	2253319	2253848	.	+	.	ID=BSUD.9919.1.p1.exon14;Parent=BSUD.9919.1.p1
contig_40	transdecoder	CDS	2253319	2253509	.	+	2	ID=cds.BSUD.9919.1.p1;Parent=BSUD.9919.1.p1
contig_40	transdecoder	three_prime_UTR	2253510	2253848	.	+	.	ID=BSUD.9919.1.p1.utr3p1;Parent=BSUD.9919.1.p1
contig_40	StringTie	gene	2254674	2257960	1000	.	.	ID=BSUD.9920
contig_40	StringTie	transcript	2254674	2257960	1000	.	.	ID=BSUD.9920.1;Parent=BSUD.9920
contig_40	StringTie	exon	2254674	2257960	1000	.	.	ID=BSUD.9920.1.exon1;Parent=BSUD.9920.1
contig_40	tRNAscan-SE	pseudogene_tRNA	2302822	2302890	27.6	+	.	ID=contig_40.trna1;Name=contig_40.tRNA1-GlyTCC;isotype=Gly;anticodon=TCC;gene_biotype=pseudogene
contig_40	tRNAscan-SE	exon	2302822	2302890	.	+	.	ID=contig_40.trna1.exon1;Parent=contig_40.trna1
contig_40	transdecoder	gene	2328917	2349244	.	-	.	ID=BSUD.9921;Interpro=IPR010849 (Gonadal family)
contig_40	transdecoder	mRNA	2328917	2349244	.	-	.	ID=BSUD.9921.1.p1;Parent=BSUD.9921;Interpro=IPR010849 (Gonadal family)
contig_40	transdecoder	five_prime_UTR	2349193	2349244	.	-	.	ID=BSUD.9921.1.p1.utr5p1;Parent=BSUD.9921.1.p1
contig_40	transdecoder	five_prime_UTR	2344105	2344108	.	-	.	ID=BSUD.9921.1.p1.utr5p2;Parent=BSUD.9921.1.p1
contig_40	transdecoder	exon	2349193	2349244	.	-	.	ID=BSUD.9921.1.p1.exon1;Parent=BSUD.9921.1.p1
contig_40	transdecoder	exon	2344010	2344108	.	-	.	ID=BSUD.9921.1.p1.exon2;Parent=BSUD.9921.1.p1
contig_40	transdecoder	CDS	2344010	2344104	.	-	0	ID=cds.BSUD.9921.1.p1;Parent=BSUD.9921.1.p1
contig_40	transdecoder	exon	2341022	2341182	.	-	.	ID=BSUD.9921.1.p1.exon3;Parent=BSUD.9921.1.p1
contig_40	transdecoder	CDS	2341022	2341182	.	-	1	ID=cds.BSUD.9921.1.p1;Parent=BSUD.9921.1.p1
contig_40	transdecoder	exon	2338417	2338523	.	-	.	ID=BSUD.9921.1.p1.exon4;Parent=BSUD.9921.1.p1
contig_40	transdecoder	CDS	2338417	2338523	.	-	2	ID=cds.BSUD.9921.1.p1;Parent=BSUD.9921.1.p1
contig_40	transdecoder	exon	2328917	2329956	.	-	.	ID=BSUD.9921.1.p1.exon5;Parent=BSUD.9921.1.p1
contig_40	transdecoder	CDS	2329738	2329956	.	-	0	ID=cds.BSUD.9921.1.p1;Parent=BSUD.9921.1.p1
contig_40	transdecoder	three_prime_UTR	2328917	2329737	.	-	.	ID=BSUD.9921.1.p1.utr3p1;Parent=BSUD.9921.1.p1
contig_40	transdecoder	mRNA	2328918	2349209	.	-	.	ID=BSUD.9921.2.p1;Parent=BSUD.9921;Interpro=IPR010849 (Gonadal family)
contig_40	transdecoder	five_prime_UTR	2349117	2349209	.	-	.	ID=BSUD.9921.2.p1.utr5p1;Parent=BSUD.9921.2.p1
contig_40	transdecoder	five_prime_UTR	2344105	2344108	.	-	.	ID=BSUD.9921.2.p1.utr5p2;Parent=BSUD.9921.2.p1
contig_40	transdecoder	exon	2349117	2349209	.	-	.	ID=BSUD.9921.2.p1.exon1;Parent=BSUD.9921.2.p1
contig_40	transdecoder	exon	2344010	2344108	.	-	.	ID=BSUD.9921.2.p1.exon2;Parent=BSUD.9921.2.p1
contig_40	transdecoder	CDS	2344010	2344104	.	-	0	ID=cds.BSUD.9921.2.p1;Parent=BSUD.9921.2.p1
contig_40	transdecoder	exon	2341022	2341182	.	-	.	ID=BSUD.9921.2.p1.exon3;Parent=BSUD.9921.2.p1
contig_40	transdecoder	CDS	2341022	2341182	.	-	1	ID=cds.BSUD.9921.2.p1;Parent=BSUD.9921.2.p1
contig_40	transdecoder	exon	2338417	2338523	.	-	.	ID=BSUD.9921.2.p1.exon4;Parent=BSUD.9921.2.p1
contig_40	transdecoder	CDS	2338417	2338523	.	-	2	ID=cds.BSUD.9921.2.p1;Parent=BSUD.9921.2.p1
contig_40	transdecoder	exon	2328918	2329956	.	-	.	ID=BSUD.9921.2.p1.exon5;Parent=BSUD.9921.2.p1
contig_40	transdecoder	CDS	2329738	2329956	.	-	0	ID=cds.BSUD.9921.2.p1;Parent=BSUD.9921.2.p1
contig_40	transdecoder	three_prime_UTR	2328918	2329737	.	-	.	ID=BSUD.9921.2.p1.utr3p1;Parent=BSUD.9921.2.p1
contig_40	transdecoder	gene	2349253	2360128	.	+	.	ID=BSUD.9922;Interpro=NA
contig_40	transdecoder	mRNA	2349253	2356679	.	+	.	ID=BSUD.9922.1.p1;Parent=BSUD.9922;Interpro=NA
contig_40	transdecoder	five_prime_UTR	2349253	2349327	.	+	.	ID=BSUD.9922.1.p1.utr5p1;Parent=BSUD.9922.1.p1
contig_40	transdecoder	five_prime_UTR	2349951	2349960	.	+	.	ID=BSUD.9922.1.p1.utr5p2;Parent=BSUD.9922.1.p1
contig_40	transdecoder	exon	2349253	2349327	.	+	.	ID=BSUD.9922.1.p1.exon1;Parent=BSUD.9922.1.p1
contig_40	transdecoder	exon	2349951	2350062	.	+	.	ID=BSUD.9922.1.p1.exon2;Parent=BSUD.9922.1.p1
contig_40	transdecoder	CDS	2349961	2350062	.	+	0	ID=cds.BSUD.9922.1.p1;Parent=BSUD.9922.1.p1
contig_40	transdecoder	exon	2351515	2351613	.	+	.	ID=BSUD.9922.1.p1.exon3;Parent=BSUD.9922.1.p1
contig_40	transdecoder	CDS	2351515	2351613	.	+	0	ID=cds.BSUD.9922.1.p1;Parent=BSUD.9922.1.p1
contig_40	transdecoder	exon	2352581	2352766	.	+	.	ID=BSUD.9922.1.p1.exon4;Parent=BSUD.9922.1.p1
contig_40	transdecoder	CDS	2352581	2352766	.	+	0	ID=cds.BSUD.9922.1.p1;Parent=BSUD.9922.1.p1
contig_40	transdecoder	exon	2354404	2354463	.	+	.	ID=BSUD.9922.1.p1.exon5;Parent=BSUD.9922.1.p1
contig_40	transdecoder	CDS	2354404	2354463	.	+	0	ID=cds.BSUD.9922.1.p1;Parent=BSUD.9922.1.p1
contig_40	transdecoder	exon	2356551	2356679	.	+	.	ID=BSUD.9922.1.p1.exon6;Parent=BSUD.9922.1.p1
contig_40	transdecoder	CDS	2356551	2356604	.	+	0	ID=cds.BSUD.9922.1.p1;Parent=BSUD.9922.1.p1
contig_40	transdecoder	three_prime_UTR	2356605	2356679	.	+	.	ID=BSUD.9922.1.p1.utr3p1;Parent=BSUD.9922.1.p1
contig_40	transdecoder	mRNA	2349254	2360128	.	+	.	ID=BSUD.9922.2.p3;Parent=BSUD.9922;Interpro=NA
contig_40	transdecoder	five_prime_UTR	2349254	2350062	.	+	.	ID=BSUD.9922.2.p3.utr5p1;Parent=BSUD.9922.2.p3
contig_40	transdecoder	five_prime_UTR	2351515	2351613	.	+	.	ID=BSUD.9922.2.p3.utr5p2;Parent=BSUD.9922.2.p3
contig_40	transdecoder	five_prime_UTR	2352581	2352766	.	+	.	ID=BSUD.9922.2.p3.utr5p3;Parent=BSUD.9922.2.p3
contig_40	transdecoder	five_prime_UTR	2354404	2354463	.	+	.	ID=BSUD.9922.2.p3.utr5p4;Parent=BSUD.9922.2.p3
contig_40	transdecoder	five_prime_UTR	2356551	2357195	.	+	.	ID=BSUD.9922.2.p3.utr5p5;Parent=BSUD.9922.2.p3
contig_40	transdecoder	exon	2349254	2350062	.	+	.	ID=BSUD.9922.2.p3.exon1;Parent=BSUD.9922.2.p3
contig_40	transdecoder	exon	2351515	2351613	.	+	.	ID=BSUD.9922.2.p3.exon2;Parent=BSUD.9922.2.p3
contig_40	transdecoder	exon	2352581	2352766	.	+	.	ID=BSUD.9922.2.p3.exon3;Parent=BSUD.9922.2.p3
contig_40	transdecoder	exon	2354404	2354463	.	+	.	ID=BSUD.9922.2.p3.exon4;Parent=BSUD.9922.2.p3
contig_40	transdecoder	exon	2356551	2360128	.	+	.	ID=BSUD.9922.2.p3.exon5;Parent=BSUD.9922.2.p3
contig_40	transdecoder	CDS	2357196	2357357	.	+	0	ID=cds.BSUD.9922.2.p3;Parent=BSUD.9922.2.p3
contig_40	transdecoder	three_prime_UTR	2357358	2360128	.	+	.	ID=BSUD.9922.2.p3.utr3p1;Parent=BSUD.9922.2.p3
contig_40	transdecoder	mRNA	2349273	2356679	.	+	.	ID=BSUD.9922.3.p1;Parent=BSUD.9922;Interpro=NA
contig_40	transdecoder	five_prime_UTR	2349273	2349760	.	+	.	ID=BSUD.9922.3.p1.utr5p1;Parent=BSUD.9922.3.p1
contig_40	transdecoder	five_prime_UTR	2349951	2349960	.	+	.	ID=BSUD.9922.3.p1.utr5p2;Parent=BSUD.9922.3.p1
contig_40	transdecoder	exon	2349273	2349760	.	+	.	ID=BSUD.9922.3.p1.exon1;Parent=BSUD.9922.3.p1
contig_40	transdecoder	exon	2349951	2350062	.	+	.	ID=BSUD.9922.3.p1.exon2;Parent=BSUD.9922.3.p1
contig_40	transdecoder	CDS	2349961	2350062	.	+	0	ID=cds.BSUD.9922.3.p1;Parent=BSUD.9922.3.p1
contig_40	transdecoder	exon	2351515	2351613	.	+	.	ID=BSUD.9922.3.p1.exon3;Parent=BSUD.9922.3.p1
contig_40	transdecoder	CDS	2351515	2351613	.	+	0	ID=cds.BSUD.9922.3.p1;Parent=BSUD.9922.3.p1
contig_40	transdecoder	exon	2352581	2352766	.	+	.	ID=BSUD.9922.3.p1.exon4;Parent=BSUD.9922.3.p1
contig_40	transdecoder	CDS	2352581	2352766	.	+	0	ID=cds.BSUD.9922.3.p1;Parent=BSUD.9922.3.p1
contig_40	transdecoder	exon	2354404	2354463	.	+	.	ID=BSUD.9922.3.p1.exon5;Parent=BSUD.9922.3.p1
contig_40	transdecoder	CDS	2354404	2354463	.	+	0	ID=cds.BSUD.9922.3.p1;Parent=BSUD.9922.3.p1
contig_40	transdecoder	exon	2356551	2356679	.	+	.	ID=BSUD.9922.3.p1.exon6;Parent=BSUD.9922.3.p1
contig_40	transdecoder	CDS	2356551	2356604	.	+	0	ID=cds.BSUD.9922.3.p1;Parent=BSUD.9922.3.p1
contig_40	transdecoder	three_prime_UTR	2356605	2356679	.	+	.	ID=BSUD.9922.3.p1.utr3p1;Parent=BSUD.9922.3.p1
contig_40	transdecoder	gene	2356954	2382591	.	-	.	ID=BSUD.9923;Interpro=IPR026173 (Sperm-associated antigen 17)
contig_40	transdecoder	mRNA	2356954	2382591	.	-	.	ID=BSUD.9923.1.p1;Parent=BSUD.9923;Interpro=IPR026173 (Sperm-associated antigen 17)
contig_40	transdecoder	five_prime_UTR	2382480	2382591	.	-	.	ID=BSUD.9923.1.p1.utr5p1;Parent=BSUD.9923.1.p1
contig_40	transdecoder	five_prime_UTR	2381943	2382121	.	-	.	ID=BSUD.9923.1.p1.utr5p2;Parent=BSUD.9923.1.p1
contig_40	transdecoder	five_prime_UTR	2380760	2380880	.	-	.	ID=BSUD.9923.1.p1.utr5p3;Parent=BSUD.9923.1.p1
contig_40	transdecoder	five_prime_UTR	2380631	2380632	.	-	.	ID=BSUD.9923.1.p1.utr5p4;Parent=BSUD.9923.1.p1
contig_40	transdecoder	exon	2382480	2382591	.	-	.	ID=BSUD.9923.1.p1.exon1;Parent=BSUD.9923.1.p1
contig_40	transdecoder	exon	2381943	2382121	.	-	.	ID=BSUD.9923.1.p1.exon2;Parent=BSUD.9923.1.p1
contig_40	transdecoder	exon	2380760	2380880	.	-	.	ID=BSUD.9923.1.p1.exon3;Parent=BSUD.9923.1.p1
contig_40	transdecoder	exon	2380427	2380632	.	-	.	ID=BSUD.9923.1.p1.exon4;Parent=BSUD.9923.1.p1
contig_40	transdecoder	CDS	2380427	2380630	.	-	0	ID=cds.BSUD.9923.1.p1;Parent=BSUD.9923.1.p1
contig_40	transdecoder	exon	2378801	2378927	.	-	.	ID=BSUD.9923.1.p1.exon5;Parent=BSUD.9923.1.p1
contig_40	transdecoder	CDS	2378801	2378927	.	-	0	ID=cds.BSUD.9923.1.p1;Parent=BSUD.9923.1.p1
contig_40	transdecoder	exon	2376312	2376499	.	-	.	ID=BSUD.9923.1.p1.exon6;Parent=BSUD.9923.1.p1
contig_40	transdecoder	CDS	2376312	2376499	.	-	2	ID=cds.BSUD.9923.1.p1;Parent=BSUD.9923.1.p1
contig_40	transdecoder	exon	2375263	2375496	.	-	.	ID=BSUD.9923.1.p1.exon7;Parent=BSUD.9923.1.p1
contig_40	transdecoder	CDS	2375263	2375496	.	-	0	ID=cds.BSUD.9923.1.p1;Parent=BSUD.9923.1.p1
contig_40	transdecoder	exon	2374064	2374332	.	-	.	ID=BSUD.9923.1.p1.exon8;Parent=BSUD.9923.1.p1
contig_40	transdecoder	CDS	2374064	2374332	.	-	0	ID=cds.BSUD.9923.1.p1;Parent=BSUD.9923.1.p1
contig_40	transdecoder	exon	2371345	2371542	.	-	.	ID=BSUD.9923.1.p1.exon9;Parent=BSUD.9923.1.p1
contig_40	transdecoder	CDS	2371345	2371542	.	-	1	ID=cds.BSUD.9923.1.p1;Parent=BSUD.9923.1.p1
contig_40	transdecoder	exon	2371109	2371263	.	-	.	ID=BSUD.9923.1.p1.exon10;Parent=BSUD.9923.1.p1
contig_40	transdecoder	CDS	2371109	2371263	.	-	1	ID=cds.BSUD.9923.1.p1;Parent=BSUD.9923.1.p1
contig_40	transdecoder	exon	2370626	2370831	.	-	.	ID=BSUD.9923.1.p1.exon11;Parent=BSUD.9923.1.p1
contig_40	transdecoder	CDS	2370626	2370831	.	-	2	ID=cds.BSUD.9923.1.p1;Parent=BSUD.9923.1.p1
contig_40	transdecoder	exon	2368139	2368271	.	-	.	ID=BSUD.9923.1.p1.exon12;Parent=BSUD.9923.1.p1
contig_40	transdecoder	CDS	2368139	2368271	.	-	0	ID=cds.BSUD.9923.1.p1;Parent=BSUD.9923.1.p1
contig_40	transdecoder	exon	2367497	2367571	.	-	.	ID=BSUD.9923.1.p1.exon13;Parent=BSUD.9923.1.p1
contig_40	transdecoder	CDS	2367497	2367571	.	-	2	ID=cds.BSUD.9923.1.p1;Parent=BSUD.9923.1.p1
contig_40	transdecoder	exon	2366892	2367038	.	-	.	ID=BSUD.9923.1.p1.exon14;Parent=BSUD.9923.1.p1
contig_40	transdecoder	CDS	2366892	2367038	.	-	2	ID=cds.BSUD.9923.1.p1;Parent=BSUD.9923.1.p1
contig_40	transdecoder	exon	2362857	2363002	.	-	.	ID=BSUD.9923.1.p1.exon15;Parent=BSUD.9923.1.p1
contig_40	transdecoder	CDS	2362857	2363002	.	-	2	ID=cds.BSUD.9923.1.p1;Parent=BSUD.9923.1.p1
contig_40	transdecoder	exon	2360853	2361113	.	-	.	ID=BSUD.9923.1.p1.exon16;Parent=BSUD.9923.1.p1
contig_40	transdecoder	CDS	2360853	2361113	.	-	0	ID=cds.BSUD.9923.1.p1;Parent=BSUD.9923.1.p1
contig_40	transdecoder	exon	2360555	2360699	.	-	.	ID=BSUD.9923.1.p1.exon17;Parent=BSUD.9923.1.p1
contig_40	transdecoder	CDS	2360555	2360699	.	-	0	ID=cds.BSUD.9923.1.p1;Parent=BSUD.9923.1.p1
contig_40	transdecoder	exon	2360300	2360428	.	-	.	ID=BSUD.9923.1.p1.exon18;Parent=BSUD.9923.1.p1
contig_40	transdecoder	CDS	2360300	2360428	.	-	2	ID=cds.BSUD.9923.1.p1;Parent=BSUD.9923.1.p1
contig_40	transdecoder	exon	2356954	2357204	.	-	.	ID=BSUD.9923.1.p1.exon19;Parent=BSUD.9923.1.p1
contig_40	transdecoder	CDS	2357194	2357204	.	-	2	ID=cds.BSUD.9923.1.p1;Parent=BSUD.9923.1.p1
contig_40	transdecoder	three_prime_UTR	2356954	2357193	.	-	.	ID=BSUD.9923.1.p1.utr3p1;Parent=BSUD.9923.1.p1
contig_40	transdecoder	mRNA	2356954	2362190	.	-	.	ID=BSUD.9923.2.p1;Parent=BSUD.9923;Interpro=IPR026173 (Sperm-associated antigen 17)
contig_40	transdecoder	five_prime_UTR	2361024	2362190	.	-	.	ID=BSUD.9923.2.p1.utr5p1;Parent=BSUD.9923.2.p1
contig_40	transdecoder	exon	2360853	2362190	.	-	.	ID=BSUD.9923.2.p1.exon1;Parent=BSUD.9923.2.p1
contig_40	transdecoder	CDS	2360853	2361023	.	-	0	ID=cds.BSUD.9923.2.p1;Parent=BSUD.9923.2.p1
contig_40	transdecoder	exon	2360555	2360699	.	-	.	ID=BSUD.9923.2.p1.exon2;Parent=BSUD.9923.2.p1
contig_40	transdecoder	CDS	2360555	2360699	.	-	0	ID=cds.BSUD.9923.2.p1;Parent=BSUD.9923.2.p1
contig_40	transdecoder	exon	2360296	2360428	.	-	.	ID=BSUD.9923.2.p1.exon3;Parent=BSUD.9923.2.p1
contig_40	transdecoder	CDS	2360296	2360428	.	-	2	ID=cds.BSUD.9923.2.p1;Parent=BSUD.9923.2.p1
contig_40	transdecoder	exon	2356954	2357204	.	-	.	ID=BSUD.9923.2.p1.exon4;Parent=BSUD.9923.2.p1
contig_40	transdecoder	CDS	2357174	2357204	.	-	1	ID=cds.BSUD.9923.2.p1;Parent=BSUD.9923.2.p1
contig_40	transdecoder	three_prime_UTR	2356954	2357173	.	-	.	ID=BSUD.9923.2.p1.utr3p1;Parent=BSUD.9923.2.p1
contig_40	transdecoder	mRNA	2360300	2370950	.	-	.	ID=BSUD.9923.3.p1;Parent=BSUD.9923;Interpro=IPR026173 (Sperm-associated antigen 17)
contig_40	transdecoder	five_prime_UTR	2370854	2370950	.	-	.	ID=BSUD.9923.3.p1.utr5p1;Parent=BSUD.9923.3.p1
contig_40	transdecoder	exon	2370626	2370950	.	-	.	ID=BSUD.9923.3.p1.exon1;Parent=BSUD.9923.3.p1
contig_40	transdecoder	CDS	2370626	2370853	.	-	0	ID=cds.BSUD.9923.3.p1;Parent=BSUD.9923.3.p1
contig_40	transdecoder	exon	2368139	2368271	.	-	.	ID=BSUD.9923.3.p1.exon2;Parent=BSUD.9923.3.p1
contig_40	transdecoder	CDS	2368139	2368271	.	-	0	ID=cds.BSUD.9923.3.p1;Parent=BSUD.9923.3.p1
contig_40	transdecoder	exon	2367497	2367571	.	-	.	ID=BSUD.9923.3.p1.exon3;Parent=BSUD.9923.3.p1
contig_40	transdecoder	CDS	2367497	2367571	.	-	2	ID=cds.BSUD.9923.3.p1;Parent=BSUD.9923.3.p1
contig_40	transdecoder	exon	2366892	2367038	.	-	.	ID=BSUD.9923.3.p1.exon4;Parent=BSUD.9923.3.p1
contig_40	transdecoder	CDS	2366892	2367038	.	-	2	ID=cds.BSUD.9923.3.p1;Parent=BSUD.9923.3.p1
contig_40	transdecoder	exon	2366247	2366357	.	-	.	ID=BSUD.9923.3.p1.exon5;Parent=BSUD.9923.3.p1
contig_40	transdecoder	CDS	2366247	2366357	.	-	2	ID=cds.BSUD.9923.3.p1;Parent=BSUD.9923.3.p1
contig_40	transdecoder	exon	2362857	2363002	.	-	.	ID=BSUD.9923.3.p1.exon6;Parent=BSUD.9923.3.p1
contig_40	transdecoder	CDS	2362857	2363002	.	-	2	ID=cds.BSUD.9923.3.p1;Parent=BSUD.9923.3.p1
contig_40	transdecoder	exon	2360853	2361113	.	-	.	ID=BSUD.9923.3.p1.exon7;Parent=BSUD.9923.3.p1
contig_40	transdecoder	CDS	2360853	2361113	.	-	0	ID=cds.BSUD.9923.3.p1;Parent=BSUD.9923.3.p1
contig_40	transdecoder	exon	2360555	2360699	.	-	.	ID=BSUD.9923.3.p1.exon8;Parent=BSUD.9923.3.p1
contig_40	transdecoder	CDS	2360555	2360699	.	-	0	ID=cds.BSUD.9923.3.p1;Parent=BSUD.9923.3.p1
contig_40	transdecoder	exon	2360300	2360428	.	-	.	ID=BSUD.9923.3.p1.exon9;Parent=BSUD.9923.3.p1
contig_40	transdecoder	CDS	2360301	2360428	.	-	2	ID=cds.BSUD.9923.3.p1;Parent=BSUD.9923.3.p1
contig_40	transdecoder	gene	2382754	2411729	.	-	.	ID=BSUD.9924;Interpro=IPR026173 (Sperm-associated antigen 17)
contig_40	transdecoder	mRNA	2382754	2411729	.	-	.	ID=BSUD.9924.1.p2;Parent=BSUD.9924;Interpro=IPR026173 (Sperm-associated antigen 17)
contig_40	transdecoder	five_prime_UTR	2411533	2411729	.	-	.	ID=BSUD.9924.1.p2.utr5p1;Parent=BSUD.9924.1.p2
contig_40	transdecoder	five_prime_UTR	2408801	2408941	.	-	.	ID=BSUD.9924.1.p2.utr5p2;Parent=BSUD.9924.1.p2
contig_40	transdecoder	five_prime_UTR	2406977	2407177	.	-	.	ID=BSUD.9924.1.p2.utr5p3;Parent=BSUD.9924.1.p2
contig_40	transdecoder	five_prime_UTR	2405437	2405451	.	-	.	ID=BSUD.9924.1.p2.utr5p4;Parent=BSUD.9924.1.p2
contig_40	transdecoder	five_prime_UTR	2404151	2404295	.	-	.	ID=BSUD.9924.1.p2.utr5p5;Parent=BSUD.9924.1.p2
contig_40	transdecoder	five_prime_UTR	2403881	2404039	.	-	.	ID=BSUD.9924.1.p2.utr5p6;Parent=BSUD.9924.1.p2
contig_40	transdecoder	five_prime_UTR	2403573	2403769	.	-	.	ID=BSUD.9924.1.p2.utr5p7;Parent=BSUD.9924.1.p2
contig_40	transdecoder	five_prime_UTR	2403170	2403314	.	-	.	ID=BSUD.9924.1.p2.utr5p8;Parent=BSUD.9924.1.p2
contig_40	transdecoder	five_prime_UTR	2402430	2402581	.	-	.	ID=BSUD.9924.1.p2.utr5p9;Parent=BSUD.9924.1.p2
contig_40	transdecoder	five_prime_UTR	2402109	2402246	.	-	.	ID=BSUD.9924.1.p2.utr5p10;Parent=BSUD.9924.1.p2
contig_40	transdecoder	five_prime_UTR	2400072	2400204	.	-	.	ID=BSUD.9924.1.p2.utr5p11;Parent=BSUD.9924.1.p2
contig_40	transdecoder	five_prime_UTR	2399019	2399162	.	-	.	ID=BSUD.9924.1.p2.utr5p12;Parent=BSUD.9924.1.p2
contig_40	transdecoder	five_prime_UTR	2398554	2398769	.	-	.	ID=BSUD.9924.1.p2.utr5p13;Parent=BSUD.9924.1.p2
contig_40	transdecoder	five_prime_UTR	2393605	2393718	.	-	.	ID=BSUD.9924.1.p2.utr5p14;Parent=BSUD.9924.1.p2
contig_40	transdecoder	five_prime_UTR	2393278	2393450	.	-	.	ID=BSUD.9924.1.p2.utr5p15;Parent=BSUD.9924.1.p2
contig_40	transdecoder	five_prime_UTR	2391798	2392403	.	-	.	ID=BSUD.9924.1.p2.utr5p16;Parent=BSUD.9924.1.p2
contig_40	transdecoder	five_prime_UTR	2390506	2390699	.	-	.	ID=BSUD.9924.1.p2.utr5p17;Parent=BSUD.9924.1.p2
contig_40	transdecoder	five_prime_UTR	2387710	2387775	.	-	.	ID=BSUD.9924.1.p2.utr5p18;Parent=BSUD.9924.1.p2
contig_40	transdecoder	exon	2411533	2411729	.	-	.	ID=BSUD.9924.1.p2.exon1;Parent=BSUD.9924.1.p2
contig_40	transdecoder	exon	2408801	2408941	.	-	.	ID=BSUD.9924.1.p2.exon2;Parent=BSUD.9924.1.p2
contig_40	transdecoder	exon	2406977	2407177	.	-	.	ID=BSUD.9924.1.p2.exon3;Parent=BSUD.9924.1.p2
contig_40	transdecoder	exon	2405437	2405451	.	-	.	ID=BSUD.9924.1.p2.exon4;Parent=BSUD.9924.1.p2
contig_40	transdecoder	exon	2404151	2404295	.	-	.	ID=BSUD.9924.1.p2.exon5;Parent=BSUD.9924.1.p2
contig_40	transdecoder	exon	2403881	2404039	.	-	.	ID=BSUD.9924.1.p2.exon6;Parent=BSUD.9924.1.p2
contig_40	transdecoder	exon	2403573	2403769	.	-	.	ID=BSUD.9924.1.p2.exon7;Parent=BSUD.9924.1.p2
contig_40	transdecoder	exon	2403170	2403314	.	-	.	ID=BSUD.9924.1.p2.exon8;Parent=BSUD.9924.1.p2
contig_40	transdecoder	exon	2402430	2402581	.	-	.	ID=BSUD.9924.1.p2.exon9;Parent=BSUD.9924.1.p2
contig_40	transdecoder	exon	2402109	2402246	.	-	.	ID=BSUD.9924.1.p2.exon10;Parent=BSUD.9924.1.p2
contig_40	transdecoder	exon	2400072	2400204	.	-	.	ID=BSUD.9924.1.p2.exon11;Parent=BSUD.9924.1.p2
contig_40	transdecoder	exon	2399019	2399162	.	-	.	ID=BSUD.9924.1.p2.exon12;Parent=BSUD.9924.1.p2
contig_40	transdecoder	exon	2398554	2398769	.	-	.	ID=BSUD.9924.1.p2.exon13;Parent=BSUD.9924.1.p2
contig_40	transdecoder	exon	2393605	2393718	.	-	.	ID=BSUD.9924.1.p2.exon14;Parent=BSUD.9924.1.p2
contig_40	transdecoder	exon	2393278	2393450	.	-	.	ID=BSUD.9924.1.p2.exon15;Parent=BSUD.9924.1.p2
contig_40	transdecoder	exon	2391798	2392403	.	-	.	ID=BSUD.9924.1.p2.exon16;Parent=BSUD.9924.1.p2
contig_40	transdecoder	exon	2390506	2390699	.	-	.	ID=BSUD.9924.1.p2.exon17;Parent=BSUD.9924.1.p2
contig_40	transdecoder	exon	2387650	2387775	.	-	.	ID=BSUD.9924.1.p2.exon18;Parent=BSUD.9924.1.p2
contig_40	transdecoder	CDS	2387650	2387709	.	-	0	ID=cds.BSUD.9924.1.p2;Parent=BSUD.9924.1.p2
contig_40	transdecoder	exon	2387405	2387516	.	-	.	ID=BSUD.9924.1.p2.exon19;Parent=BSUD.9924.1.p2
contig_40	transdecoder	CDS	2387405	2387516	.	-	0	ID=cds.BSUD.9924.1.p2;Parent=BSUD.9924.1.p2
contig_40	transdecoder	exon	2385580	2385795	.	-	.	ID=BSUD.9924.1.p2.exon20;Parent=BSUD.9924.1.p2
contig_40	transdecoder	CDS	2385580	2385795	.	-	2	ID=cds.BSUD.9924.1.p2;Parent=BSUD.9924.1.p2
contig_40	transdecoder	exon	2383433	2383633	.	-	.	ID=BSUD.9924.1.p2.exon21;Parent=BSUD.9924.1.p2
contig_40	transdecoder	CDS	2383433	2383633	.	-	2	ID=cds.BSUD.9924.1.p2;Parent=BSUD.9924.1.p2
contig_40	transdecoder	exon	2382754	2382893	.	-	.	ID=BSUD.9924.1.p2.exon22;Parent=BSUD.9924.1.p2
contig_40	transdecoder	CDS	2382754	2382893	.	-	2	ID=cds.BSUD.9924.1.p2;Parent=BSUD.9924.1.p2
contig_40	transdecoder	mRNA	2392326	2411708	.	-	.	ID=BSUD.9924.2.p1;Parent=BSUD.9924;Interpro=IPR026173 (Sperm-associated antigen 17)
contig_40	transdecoder	five_prime_UTR	2411635	2411708	.	-	.	ID=BSUD.9924.2.p1.utr5p1;Parent=BSUD.9924.2.p1
contig_40	transdecoder	exon	2411533	2411708	.	-	.	ID=BSUD.9924.2.p1.exon1;Parent=BSUD.9924.2.p1
contig_40	transdecoder	CDS	2411533	2411634	.	-	0	ID=cds.BSUD.9924.2.p1;Parent=BSUD.9924.2.p1
contig_40	transdecoder	exon	2408801	2408941	.	-	.	ID=BSUD.9924.2.p1.exon2;Parent=BSUD.9924.2.p1
contig_40	transdecoder	CDS	2408801	2408941	.	-	0	ID=cds.BSUD.9924.2.p1;Parent=BSUD.9924.2.p1
contig_40	transdecoder	exon	2406977	2407177	.	-	.	ID=BSUD.9924.2.p1.exon3;Parent=BSUD.9924.2.p1
contig_40	transdecoder	CDS	2406977	2407177	.	-	0	ID=cds.BSUD.9924.2.p1;Parent=BSUD.9924.2.p1
contig_40	transdecoder	exon	2404151	2404295	.	-	.	ID=BSUD.9924.2.p1.exon4;Parent=BSUD.9924.2.p1
contig_40	transdecoder	CDS	2404151	2404295	.	-	0	ID=cds.BSUD.9924.2.p1;Parent=BSUD.9924.2.p1
contig_40	transdecoder	exon	2403881	2404039	.	-	.	ID=BSUD.9924.2.p1.exon5;Parent=BSUD.9924.2.p1
contig_40	transdecoder	CDS	2403881	2404039	.	-	2	ID=cds.BSUD.9924.2.p1;Parent=BSUD.9924.2.p1
contig_40	transdecoder	exon	2403573	2403769	.	-	.	ID=BSUD.9924.2.p1.exon6;Parent=BSUD.9924.2.p1
contig_40	transdecoder	CDS	2403573	2403769	.	-	2	ID=cds.BSUD.9924.2.p1;Parent=BSUD.9924.2.p1
contig_40	transdecoder	exon	2403170	2403314	.	-	.	ID=BSUD.9924.2.p1.exon7;Parent=BSUD.9924.2.p1
contig_40	transdecoder	CDS	2403170	2403314	.	-	0	ID=cds.BSUD.9924.2.p1;Parent=BSUD.9924.2.p1
contig_40	transdecoder	exon	2402430	2402581	.	-	.	ID=BSUD.9924.2.p1.exon8;Parent=BSUD.9924.2.p1
contig_40	transdecoder	CDS	2402430	2402581	.	-	2	ID=cds.BSUD.9924.2.p1;Parent=BSUD.9924.2.p1
contig_40	transdecoder	exon	2402109	2402246	.	-	.	ID=BSUD.9924.2.p1.exon9;Parent=BSUD.9924.2.p1
contig_40	transdecoder	CDS	2402109	2402246	.	-	0	ID=cds.BSUD.9924.2.p1;Parent=BSUD.9924.2.p1
contig_40	transdecoder	exon	2400072	2400204	.	-	.	ID=BSUD.9924.2.p1.exon10;Parent=BSUD.9924.2.p1
contig_40	transdecoder	CDS	2400072	2400204	.	-	0	ID=cds.BSUD.9924.2.p1;Parent=BSUD.9924.2.p1
contig_40	transdecoder	exon	2399019	2399162	.	-	.	ID=BSUD.9924.2.p1.exon11;Parent=BSUD.9924.2.p1
contig_40	transdecoder	CDS	2399019	2399162	.	-	2	ID=cds.BSUD.9924.2.p1;Parent=BSUD.9924.2.p1
contig_40	transdecoder	exon	2398554	2398769	.	-	.	ID=BSUD.9924.2.p1.exon12;Parent=BSUD.9924.2.p1
contig_40	transdecoder	CDS	2398554	2398769	.	-	2	ID=cds.BSUD.9924.2.p1;Parent=BSUD.9924.2.p1
contig_40	transdecoder	exon	2395605	2395721	.	-	.	ID=BSUD.9924.2.p1.exon13;Parent=BSUD.9924.2.p1
contig_40	transdecoder	CDS	2395605	2395721	.	-	2	ID=cds.BSUD.9924.2.p1;Parent=BSUD.9924.2.p1
contig_40	transdecoder	exon	2394719	2394760	.	-	.	ID=BSUD.9924.2.p1.exon14;Parent=BSUD.9924.2.p1
contig_40	transdecoder	CDS	2394719	2394760	.	-	2	ID=cds.BSUD.9924.2.p1;Parent=BSUD.9924.2.p1
contig_40	transdecoder	exon	2393605	2393718	.	-	.	ID=BSUD.9924.2.p1.exon15;Parent=BSUD.9924.2.p1
contig_40	transdecoder	CDS	2393605	2393718	.	-	2	ID=cds.BSUD.9924.2.p1;Parent=BSUD.9924.2.p1
contig_40	transdecoder	exon	2393278	2393450	.	-	.	ID=BSUD.9924.2.p1.exon16;Parent=BSUD.9924.2.p1
contig_40	transdecoder	CDS	2393278	2393450	.	-	2	ID=cds.BSUD.9924.2.p1;Parent=BSUD.9924.2.p1
contig_40	transdecoder	exon	2392326	2392403	.	-	.	ID=BSUD.9924.2.p1.exon17;Parent=BSUD.9924.2.p1
contig_40	transdecoder	CDS	2392326	2392403	.	-	0	ID=cds.BSUD.9924.2.p1;Parent=BSUD.9924.2.p1
contig_40	StringTie	gene	2391842	2392324	1000	+	.	ID=BSUD.9925
contig_40	StringTie	transcript	2391842	2392324	1000	+	.	ID=BSUD.9925.1;Parent=BSUD.9925
contig_40	StringTie	exon	2391842	2391976	1000	+	.	ID=BSUD.9925.1.exon1;Parent=BSUD.9925.1
contig_40	StringTie	exon	2392247	2392324	1000	+	.	ID=BSUD.9925.1.exon2;Parent=BSUD.9925.1
contig_40	transdecoder	gene	2418077	2508023	.	-	.	ID=BSUD.9926;Interpro=IPR009543 (Vacuolar protein sorting-associated protein 13, VPS13 adaptor binding domain)---IPR026847 (Vacuolar protein sorting-associated protein 13)---IPR026854 (Vacuolar protein sorting-associated protein 13-like, N-terminal domain)---IPR031642 (VPS13, repeated coiled region)---IPR031645 (Vacuolar protein sorting-associated protein 13, C-terminal)---IPR031646 (Vacuolar protein sorting-associated protein 13, second N-terminal domain)
contig_40	transdecoder	mRNA	2418077	2508023	.	-	.	ID=BSUD.9926.1.p1;Parent=BSUD.9926;Interpro=IPR009543 (Vacuolar protein sorting-associated protein 13, VPS13 adaptor binding domain)---IPR026847 (Vacuolar protein sorting-associated protein 13)---IPR026854 (Vacuolar protein sorting-associated protein 13-like, N-terminal domain)---IPR031642 (VPS13, repeated coiled region)---IPR031645 (Vacuolar protein sorting-associated protein 13, C-terminal)---IPR031646 (Vacuolar protein sorting-associated protein 13, second N-terminal domain)
contig_40	transdecoder	five_prime_UTR	2507337	2508023	.	-	.	ID=BSUD.9926.1.p1.utr5p1;Parent=BSUD.9926.1.p1
contig_40	transdecoder	five_prime_UTR	2505110	2505163	.	-	.	ID=BSUD.9926.1.p1.utr5p2;Parent=BSUD.9926.1.p1
contig_40	transdecoder	exon	2507337	2508023	.	-	.	ID=BSUD.9926.1.p1.exon1;Parent=BSUD.9926.1.p1
contig_40	transdecoder	exon	2505013	2505163	.	-	.	ID=BSUD.9926.1.p1.exon2;Parent=BSUD.9926.1.p1
contig_40	transdecoder	CDS	2505013	2505109	.	-	0	ID=cds.BSUD.9926.1.p1;Parent=BSUD.9926.1.p1
contig_40	transdecoder	exon	2490396	2490439	.	-	.	ID=BSUD.9926.1.p1.exon3;Parent=BSUD.9926.1.p1
contig_40	transdecoder	CDS	2490396	2490439	.	-	2	ID=cds.BSUD.9926.1.p1;Parent=BSUD.9926.1.p1
contig_40	transdecoder	exon	2487031	2487073	.	-	.	ID=BSUD.9926.1.p1.exon4;Parent=BSUD.9926.1.p1
contig_40	transdecoder	CDS	2487031	2487073	.	-	0	ID=cds.BSUD.9926.1.p1;Parent=BSUD.9926.1.p1
contig_40	transdecoder	exon	2486507	2486698	.	-	.	ID=BSUD.9926.1.p1.exon5;Parent=BSUD.9926.1.p1
contig_40	transdecoder	CDS	2486507	2486698	.	-	2	ID=cds.BSUD.9926.1.p1;Parent=BSUD.9926.1.p1
contig_40	transdecoder	exon	2486053	2486120	.	-	.	ID=BSUD.9926.1.p1.exon6;Parent=BSUD.9926.1.p1
contig_40	transdecoder	CDS	2486053	2486120	.	-	2	ID=cds.BSUD.9926.1.p1;Parent=BSUD.9926.1.p1
contig_40	transdecoder	exon	2485808	2485966	.	-	.	ID=BSUD.9926.1.p1.exon7;Parent=BSUD.9926.1.p1
contig_40	transdecoder	CDS	2485808	2485966	.	-	0	ID=cds.BSUD.9926.1.p1;Parent=BSUD.9926.1.p1
contig_40	transdecoder	exon	2485481	2485573	.	-	.	ID=BSUD.9926.1.p1.exon8;Parent=BSUD.9926.1.p1
contig_40	transdecoder	CDS	2485481	2485573	.	-	0	ID=cds.BSUD.9926.1.p1;Parent=BSUD.9926.1.p1
contig_40	transdecoder	exon	2485176	2485233	.	-	.	ID=BSUD.9926.1.p1.exon9;Parent=BSUD.9926.1.p1
contig_40	transdecoder	CDS	2485176	2485233	.	-	0	ID=cds.BSUD.9926.1.p1;Parent=BSUD.9926.1.p1
contig_40	transdecoder	exon	2484868	2484989	.	-	.	ID=BSUD.9926.1.p1.exon10;Parent=BSUD.9926.1.p1
contig_40	transdecoder	CDS	2484868	2484989	.	-	2	ID=cds.BSUD.9926.1.p1;Parent=BSUD.9926.1.p1
contig_40	transdecoder	exon	2484575	2484756	.	-	.	ID=BSUD.9926.1.p1.exon11;Parent=BSUD.9926.1.p1
contig_40	transdecoder	CDS	2484575	2484756	.	-	0	ID=cds.BSUD.9926.1.p1;Parent=BSUD.9926.1.p1
contig_40	transdecoder	exon	2482916	2483060	.	-	.	ID=BSUD.9926.1.p1.exon12;Parent=BSUD.9926.1.p1
contig_40	transdecoder	CDS	2482916	2483060	.	-	1	ID=cds.BSUD.9926.1.p1;Parent=BSUD.9926.1.p1
contig_40	transdecoder	exon	2482599	2482722	.	-	.	ID=BSUD.9926.1.p1.exon13;Parent=BSUD.9926.1.p1
contig_40	transdecoder	CDS	2482599	2482722	.	-	0	ID=cds.BSUD.9926.1.p1;Parent=BSUD.9926.1.p1
contig_40	transdecoder	exon	2482366	2482463	.	-	.	ID=BSUD.9926.1.p1.exon14;Parent=BSUD.9926.1.p1
contig_40	transdecoder	CDS	2482366	2482463	.	-	2	ID=cds.BSUD.9926.1.p1;Parent=BSUD.9926.1.p1
contig_40	transdecoder	exon	2481978	2482114	.	-	.	ID=BSUD.9926.1.p1.exon15;Parent=BSUD.9926.1.p1
contig_40	transdecoder	CDS	2481978	2482114	.	-	0	ID=cds.BSUD.9926.1.p1;Parent=BSUD.9926.1.p1
contig_40	transdecoder	exon	2481283	2481374	.	-	.	ID=BSUD.9926.1.p1.exon16;Parent=BSUD.9926.1.p1
contig_40	transdecoder	CDS	2481283	2481374	.	-	1	ID=cds.BSUD.9926.1.p1;Parent=BSUD.9926.1.p1
contig_40	transdecoder	exon	2480825	2480937	.	-	.	ID=BSUD.9926.1.p1.exon17;Parent=BSUD.9926.1.p1
contig_40	transdecoder	CDS	2480825	2480937	.	-	2	ID=cds.BSUD.9926.1.p1;Parent=BSUD.9926.1.p1
contig_40	transdecoder	exon	2479323	2479460	.	-	.	ID=BSUD.9926.1.p1.exon18;Parent=BSUD.9926.1.p1
contig_40	transdecoder	CDS	2479323	2479460	.	-	0	ID=cds.BSUD.9926.1.p1;Parent=BSUD.9926.1.p1
contig_40	transdecoder	exon	2479033	2479100	.	-	.	ID=BSUD.9926.1.p1.exon19;Parent=BSUD.9926.1.p1
contig_40	transdecoder	CDS	2479033	2479100	.	-	0	ID=cds.BSUD.9926.1.p1;Parent=BSUD.9926.1.p1
contig_40	transdecoder	exon	2478855	2478933	.	-	.	ID=BSUD.9926.1.p1.exon20;Parent=BSUD.9926.1.p1
contig_40	transdecoder	CDS	2478855	2478933	.	-	1	ID=cds.BSUD.9926.1.p1;Parent=BSUD.9926.1.p1
contig_40	transdecoder	exon	2478320	2478407	.	-	.	ID=BSUD.9926.1.p1.exon21;Parent=BSUD.9926.1.p1
contig_40	transdecoder	CDS	2478320	2478407	.	-	0	ID=cds.BSUD.9926.1.p1;Parent=BSUD.9926.1.p1
contig_40	transdecoder	exon	2477558	2477675	.	-	.	ID=BSUD.9926.1.p1.exon22;Parent=BSUD.9926.1.p1
contig_40	transdecoder	CDS	2477558	2477675	.	-	2	ID=cds.BSUD.9926.1.p1;Parent=BSUD.9926.1.p1
contig_40	transdecoder	exon	2476834	2477008	.	-	.	ID=BSUD.9926.1.p1.exon23;Parent=BSUD.9926.1.p1
contig_40	transdecoder	CDS	2476834	2477008	.	-	1	ID=cds.BSUD.9926.1.p1;Parent=BSUD.9926.1.p1
contig_40	transdecoder	exon	2474658	2474799	.	-	.	ID=BSUD.9926.1.p1.exon24;Parent=BSUD.9926.1.p1
contig_40	transdecoder	CDS	2474658	2474799	.	-	0	ID=cds.BSUD.9926.1.p1;Parent=BSUD.9926.1.p1
contig_40	transdecoder	exon	2474237	2474297	.	-	.	ID=BSUD.9926.1.p1.exon25;Parent=BSUD.9926.1.p1
contig_40	transdecoder	CDS	2474237	2474297	.	-	2	ID=cds.BSUD.9926.1.p1;Parent=BSUD.9926.1.p1
contig_40	transdecoder	exon	2473832	2473934	.	-	.	ID=BSUD.9926.1.p1.exon26;Parent=BSUD.9926.1.p1
contig_40	transdecoder	CDS	2473832	2473934	.	-	1	ID=cds.BSUD.9926.1.p1;Parent=BSUD.9926.1.p1
contig_40	transdecoder	exon	2473617	2473752	.	-	.	ID=BSUD.9926.1.p1.exon27;Parent=BSUD.9926.1.p1
contig_40	transdecoder	CDS	2473617	2473752	.	-	0	ID=cds.BSUD.9926.1.p1;Parent=BSUD.9926.1.p1
contig_40	transdecoder	exon	2473139	2473218	.	-	.	ID=BSUD.9926.1.p1.exon28;Parent=BSUD.9926.1.p1
contig_40	transdecoder	CDS	2473139	2473218	.	-	2	ID=cds.BSUD.9926.1.p1;Parent=BSUD.9926.1.p1
contig_40	transdecoder	exon	2471693	2471835	.	-	.	ID=BSUD.9926.1.p1.exon29;Parent=BSUD.9926.1.p1
contig_40	transdecoder	CDS	2471693	2471835	.	-	0	ID=cds.BSUD.9926.1.p1;Parent=BSUD.9926.1.p1
contig_40	transdecoder	exon	2469407	2469519	.	-	.	ID=BSUD.9926.1.p1.exon30;Parent=BSUD.9926.1.p1
contig_40	transdecoder	CDS	2469407	2469519	.	-	1	ID=cds.BSUD.9926.1.p1;Parent=BSUD.9926.1.p1
contig_40	transdecoder	exon	2468979	2469089	.	-	.	ID=BSUD.9926.1.p1.exon31;Parent=BSUD.9926.1.p1
contig_40	transdecoder	CDS	2468979	2469089	.	-	2	ID=cds.BSUD.9926.1.p1;Parent=BSUD.9926.1.p1
contig_40	transdecoder	exon	2468449	2468552	.	-	.	ID=BSUD.9926.1.p1.exon32;Parent=BSUD.9926.1.p1
contig_40	transdecoder	CDS	2468449	2468552	.	-	2	ID=cds.BSUD.9926.1.p1;Parent=BSUD.9926.1.p1
contig_40	transdecoder	exon	2468104	2468142	.	-	.	ID=BSUD.9926.1.p1.exon33;Parent=BSUD.9926.1.p1
contig_40	transdecoder	CDS	2468104	2468142	.	-	0	ID=cds.BSUD.9926.1.p1;Parent=BSUD.9926.1.p1
contig_40	transdecoder	exon	2467692	2467823	.	-	.	ID=BSUD.9926.1.p1.exon34;Parent=BSUD.9926.1.p1
contig_40	transdecoder	CDS	2467692	2467823	.	-	0	ID=cds.BSUD.9926.1.p1;Parent=BSUD.9926.1.p1
contig_40	transdecoder	exon	2467173	2467250	.	-	.	ID=BSUD.9926.1.p1.exon35;Parent=BSUD.9926.1.p1
contig_40	transdecoder	CDS	2467173	2467250	.	-	0	ID=cds.BSUD.9926.1.p1;Parent=BSUD.9926.1.p1
contig_40	transdecoder	exon	2464664	2464884	.	-	.	ID=BSUD.9926.1.p1.exon36;Parent=BSUD.9926.1.p1
contig_40	transdecoder	CDS	2464664	2464884	.	-	0	ID=cds.BSUD.9926.1.p1;Parent=BSUD.9926.1.p1
contig_40	transdecoder	exon	2464413	2464560	.	-	.	ID=BSUD.9926.1.p1.exon37;Parent=BSUD.9926.1.p1
contig_40	transdecoder	CDS	2464413	2464560	.	-	1	ID=cds.BSUD.9926.1.p1;Parent=BSUD.9926.1.p1
contig_40	transdecoder	exon	2463685	2463769	.	-	.	ID=BSUD.9926.1.p1.exon38;Parent=BSUD.9926.1.p1
contig_40	transdecoder	CDS	2463685	2463769	.	-	0	ID=cds.BSUD.9926.1.p1;Parent=BSUD.9926.1.p1
contig_40	transdecoder	exon	2463388	2463578	.	-	.	ID=BSUD.9926.1.p1.exon39;Parent=BSUD.9926.1.p1
contig_40	transdecoder	CDS	2463388	2463578	.	-	2	ID=cds.BSUD.9926.1.p1;Parent=BSUD.9926.1.p1
contig_40	transdecoder	exon	2458534	2458685	.	-	.	ID=BSUD.9926.1.p1.exon40;Parent=BSUD.9926.1.p1
contig_40	transdecoder	CDS	2458534	2458685	.	-	0	ID=cds.BSUD.9926.1.p1;Parent=BSUD.9926.1.p1
contig_40	transdecoder	exon	2458309	2458397	.	-	.	ID=BSUD.9926.1.p1.exon41;Parent=BSUD.9926.1.p1
contig_40	transdecoder	CDS	2458309	2458397	.	-	1	ID=cds.BSUD.9926.1.p1;Parent=BSUD.9926.1.p1
contig_40	transdecoder	exon	2457607	2457896	.	-	.	ID=BSUD.9926.1.p1.exon42;Parent=BSUD.9926.1.p1
contig_40	transdecoder	CDS	2457607	2457896	.	-	2	ID=cds.BSUD.9926.1.p1;Parent=BSUD.9926.1.p1
contig_40	transdecoder	exon	2457221	2457334	.	-	.	ID=BSUD.9926.1.p1.exon43;Parent=BSUD.9926.1.p1
contig_40	transdecoder	CDS	2457221	2457334	.	-	0	ID=cds.BSUD.9926.1.p1;Parent=BSUD.9926.1.p1
contig_40	transdecoder	exon	2455891	2456052	.	-	.	ID=BSUD.9926.1.p1.exon44;Parent=BSUD.9926.1.p1
contig_40	transdecoder	CDS	2455891	2456052	.	-	0	ID=cds.BSUD.9926.1.p1;Parent=BSUD.9926.1.p1
contig_40	transdecoder	exon	2455708	2455801	.	-	.	ID=BSUD.9926.1.p1.exon45;Parent=BSUD.9926.1.p1
contig_40	transdecoder	CDS	2455708	2455801	.	-	0	ID=cds.BSUD.9926.1.p1;Parent=BSUD.9926.1.p1
contig_40	transdecoder	exon	2453079	2453251	.	-	.	ID=BSUD.9926.1.p1.exon46;Parent=BSUD.9926.1.p1
contig_40	transdecoder	CDS	2453079	2453251	.	-	2	ID=cds.BSUD.9926.1.p1;Parent=BSUD.9926.1.p1
contig_40	transdecoder	exon	2452773	2452901	.	-	.	ID=BSUD.9926.1.p1.exon47;Parent=BSUD.9926.1.p1
contig_40	transdecoder	CDS	2452773	2452901	.	-	0	ID=cds.BSUD.9926.1.p1;Parent=BSUD.9926.1.p1
contig_40	transdecoder	exon	2451860	2452076	.	-	.	ID=BSUD.9926.1.p1.exon48;Parent=BSUD.9926.1.p1
contig_40	transdecoder	CDS	2451860	2452076	.	-	0	ID=cds.BSUD.9926.1.p1;Parent=BSUD.9926.1.p1
contig_40	transdecoder	exon	2447755	2447909	.	-	.	ID=BSUD.9926.1.p1.exon49;Parent=BSUD.9926.1.p1
contig_40	transdecoder	CDS	2447755	2447909	.	-	2	ID=cds.BSUD.9926.1.p1;Parent=BSUD.9926.1.p1
contig_40	transdecoder	exon	2447361	2447432	.	-	.	ID=BSUD.9926.1.p1.exon50;Parent=BSUD.9926.1.p1
contig_40	transdecoder	CDS	2447361	2447432	.	-	0	ID=cds.BSUD.9926.1.p1;Parent=BSUD.9926.1.p1
contig_40	transdecoder	exon	2447200	2447241	.	-	.	ID=BSUD.9926.1.p1.exon51;Parent=BSUD.9926.1.p1
contig_40	transdecoder	CDS	2447200	2447241	.	-	0	ID=cds.BSUD.9926.1.p1;Parent=BSUD.9926.1.p1
contig_40	transdecoder	exon	2446515	2446639	.	-	.	ID=BSUD.9926.1.p1.exon52;Parent=BSUD.9926.1.p1
contig_40	transdecoder	CDS	2446515	2446639	.	-	0	ID=cds.BSUD.9926.1.p1;Parent=BSUD.9926.1.p1
contig_40	transdecoder	exon	2445540	2445672	.	-	.	ID=BSUD.9926.1.p1.exon53;Parent=BSUD.9926.1.p1
contig_40	transdecoder	CDS	2445540	2445672	.	-	1	ID=cds.BSUD.9926.1.p1;Parent=BSUD.9926.1.p1
contig_40	transdecoder	exon	2445196	2445273	.	-	.	ID=BSUD.9926.1.p1.exon54;Parent=BSUD.9926.1.p1
contig_40	transdecoder	CDS	2445196	2445273	.	-	0	ID=cds.BSUD.9926.1.p1;Parent=BSUD.9926.1.p1
contig_40	transdecoder	exon	2438678	2438758	.	-	.	ID=BSUD.9926.1.p1.exon55;Parent=BSUD.9926.1.p1
contig_40	transdecoder	CDS	2438678	2438758	.	-	0	ID=cds.BSUD.9926.1.p1;Parent=BSUD.9926.1.p1
contig_40	transdecoder	exon	2438329	2438525	.	-	.	ID=BSUD.9926.1.p1.exon56;Parent=BSUD.9926.1.p1
contig_40	transdecoder	CDS	2438329	2438525	.	-	0	ID=cds.BSUD.9926.1.p1;Parent=BSUD.9926.1.p1
contig_40	transdecoder	exon	2438131	2438242	.	-	.	ID=BSUD.9926.1.p1.exon57;Parent=BSUD.9926.1.p1
contig_40	transdecoder	CDS	2438131	2438242	.	-	1	ID=cds.BSUD.9926.1.p1;Parent=BSUD.9926.1.p1
contig_40	transdecoder	exon	2436694	2436828	.	-	.	ID=BSUD.9926.1.p1.exon58;Parent=BSUD.9926.1.p1
contig_40	transdecoder	CDS	2436694	2436828	.	-	0	ID=cds.BSUD.9926.1.p1;Parent=BSUD.9926.1.p1
contig_40	transdecoder	exon	2436337	2436426	.	-	.	ID=BSUD.9926.1.p1.exon59;Parent=BSUD.9926.1.p1
contig_40	transdecoder	CDS	2436337	2436426	.	-	0	ID=cds.BSUD.9926.1.p1;Parent=BSUD.9926.1.p1
contig_40	transdecoder	exon	2435942	2436160	.	-	.	ID=BSUD.9926.1.p1.exon60;Parent=BSUD.9926.1.p1
contig_40	transdecoder	CDS	2435942	2436160	.	-	0	ID=cds.BSUD.9926.1.p1;Parent=BSUD.9926.1.p1
contig_40	transdecoder	exon	2435613	2435696	.	-	.	ID=BSUD.9926.1.p1.exon61;Parent=BSUD.9926.1.p1
contig_40	transdecoder	CDS	2435613	2435696	.	-	0	ID=cds.BSUD.9926.1.p1;Parent=BSUD.9926.1.p1
contig_40	transdecoder	exon	2434880	2434990	.	-	.	ID=BSUD.9926.1.p1.exon62;Parent=BSUD.9926.1.p1
contig_40	transdecoder	CDS	2434880	2434990	.	-	0	ID=cds.BSUD.9926.1.p1;Parent=BSUD.9926.1.p1
contig_40	transdecoder	exon	2434175	2434327	.	-	.	ID=BSUD.9926.1.p1.exon63;Parent=BSUD.9926.1.p1
contig_40	transdecoder	CDS	2434175	2434327	.	-	0	ID=cds.BSUD.9926.1.p1;Parent=BSUD.9926.1.p1
contig_40	transdecoder	exon	2433736	2433861	.	-	.	ID=BSUD.9926.1.p1.exon64;Parent=BSUD.9926.1.p1
contig_40	transdecoder	CDS	2433736	2433861	.	-	0	ID=cds.BSUD.9926.1.p1;Parent=BSUD.9926.1.p1
contig_40	transdecoder	exon	2433474	2433607	.	-	.	ID=BSUD.9926.1.p1.exon65;Parent=BSUD.9926.1.p1
contig_40	transdecoder	CDS	2433474	2433607	.	-	0	ID=cds.BSUD.9926.1.p1;Parent=BSUD.9926.1.p1
contig_40	transdecoder	exon	2433135	2433270	.	-	.	ID=BSUD.9926.1.p1.exon66;Parent=BSUD.9926.1.p1
contig_40	transdecoder	CDS	2433135	2433270	.	-	1	ID=cds.BSUD.9926.1.p1;Parent=BSUD.9926.1.p1
contig_40	transdecoder	exon	2432834	2432942	.	-	.	ID=BSUD.9926.1.p1.exon67;Parent=BSUD.9926.1.p1
contig_40	transdecoder	CDS	2432834	2432942	.	-	0	ID=cds.BSUD.9926.1.p1;Parent=BSUD.9926.1.p1
contig_40	transdecoder	exon	2431836	2431999	.	-	.	ID=BSUD.9926.1.p1.exon68;Parent=BSUD.9926.1.p1
contig_40	transdecoder	CDS	2431836	2431999	.	-	2	ID=cds.BSUD.9926.1.p1;Parent=BSUD.9926.1.p1
contig_40	transdecoder	exon	2428016	2428252	.	-	.	ID=BSUD.9926.1.p1.exon69;Parent=BSUD.9926.1.p1
contig_40	transdecoder	CDS	2428016	2428252	.	-	0	ID=cds.BSUD.9926.1.p1;Parent=BSUD.9926.1.p1
contig_40	transdecoder	exon	2427728	2427862	.	-	.	ID=BSUD.9926.1.p1.exon70;Parent=BSUD.9926.1.p1
contig_40	transdecoder	CDS	2427728	2427862	.	-	0	ID=cds.BSUD.9926.1.p1;Parent=BSUD.9926.1.p1
contig_40	transdecoder	exon	2427439	2427590	.	-	.	ID=BSUD.9926.1.p1.exon71;Parent=BSUD.9926.1.p1
contig_40	transdecoder	CDS	2427439	2427590	.	-	0	ID=cds.BSUD.9926.1.p1;Parent=BSUD.9926.1.p1
contig_40	transdecoder	exon	2427108	2427210	.	-	.	ID=BSUD.9926.1.p1.exon72;Parent=BSUD.9926.1.p1
contig_40	transdecoder	CDS	2427108	2427210	.	-	1	ID=cds.BSUD.9926.1.p1;Parent=BSUD.9926.1.p1
contig_40	transdecoder	exon	2426813	2426878	.	-	.	ID=BSUD.9926.1.p1.exon73;Parent=BSUD.9926.1.p1
contig_40	transdecoder	CDS	2426813	2426878	.	-	0	ID=cds.BSUD.9926.1.p1;Parent=BSUD.9926.1.p1
contig_40	transdecoder	exon	2426167	2426223	.	-	.	ID=BSUD.9926.1.p1.exon74;Parent=BSUD.9926.1.p1
contig_40	transdecoder	CDS	2426167	2426223	.	-	0	ID=cds.BSUD.9926.1.p1;Parent=BSUD.9926.1.p1
contig_40	transdecoder	exon	2425909	2426051	.	-	.	ID=BSUD.9926.1.p1.exon75;Parent=BSUD.9926.1.p1
contig_40	transdecoder	CDS	2425909	2426051	.	-	0	ID=cds.BSUD.9926.1.p1;Parent=BSUD.9926.1.p1
contig_40	transdecoder	exon	2423618	2423813	.	-	.	ID=BSUD.9926.1.p1.exon76;Parent=BSUD.9926.1.p1
contig_40	transdecoder	CDS	2423618	2423813	.	-	1	ID=cds.BSUD.9926.1.p1;Parent=BSUD.9926.1.p1
contig_40	transdecoder	exon	2423098	2423173	.	-	.	ID=BSUD.9926.1.p1.exon77;Parent=BSUD.9926.1.p1
contig_40	transdecoder	CDS	2423098	2423173	.	-	0	ID=cds.BSUD.9926.1.p1;Parent=BSUD.9926.1.p1
contig_40	transdecoder	exon	2422893	2422978	.	-	.	ID=BSUD.9926.1.p1.exon78;Parent=BSUD.9926.1.p1
contig_40	transdecoder	CDS	2422893	2422978	.	-	2	ID=cds.BSUD.9926.1.p1;Parent=BSUD.9926.1.p1
contig_40	transdecoder	exon	2422678	2422801	.	-	.	ID=BSUD.9926.1.p1.exon79;Parent=BSUD.9926.1.p1
contig_40	transdecoder	CDS	2422678	2422801	.	-	0	ID=cds.BSUD.9926.1.p1;Parent=BSUD.9926.1.p1
contig_40	transdecoder	exon	2422364	2422487	.	-	.	ID=BSUD.9926.1.p1.exon80;Parent=BSUD.9926.1.p1
contig_40	transdecoder	CDS	2422364	2422487	.	-	2	ID=cds.BSUD.9926.1.p1;Parent=BSUD.9926.1.p1
contig_40	transdecoder	exon	2422048	2422114	.	-	.	ID=BSUD.9926.1.p1.exon81;Parent=BSUD.9926.1.p1
contig_40	transdecoder	CDS	2422048	2422114	.	-	1	ID=cds.BSUD.9926.1.p1;Parent=BSUD.9926.1.p1
contig_40	transdecoder	exon	2419986	2420134	.	-	.	ID=BSUD.9926.1.p1.exon82;Parent=BSUD.9926.1.p1
contig_40	transdecoder	CDS	2419986	2420134	.	-	0	ID=cds.BSUD.9926.1.p1;Parent=BSUD.9926.1.p1
contig_40	transdecoder	exon	2419631	2419757	.	-	.	ID=BSUD.9926.1.p1.exon83;Parent=BSUD.9926.1.p1
contig_40	transdecoder	CDS	2419631	2419757	.	-	1	ID=cds.BSUD.9926.1.p1;Parent=BSUD.9926.1.p1
contig_40	transdecoder	exon	2418077	2419440	.	-	.	ID=BSUD.9926.1.p1.exon84;Parent=BSUD.9926.1.p1
contig_40	transdecoder	CDS	2419321	2419440	.	-	0	ID=cds.BSUD.9926.1.p1;Parent=BSUD.9926.1.p1
contig_40	transdecoder	three_prime_UTR	2418077	2419320	.	-	.	ID=BSUD.9926.1.p1.utr3p1;Parent=BSUD.9926.1.p1
contig_40	transdecoder	mRNA	2418078	2419754	.	-	.	ID=BSUD.9926.2.p1;Parent=BSUD.9926;Interpro=IPR009543 (Vacuolar protein sorting-associated protein 13, VPS13 adaptor binding domain)---IPR026847 (Vacuolar protein sorting-associated protein 13)---IPR026854 (Vacuolar protein sorting-associated protein 13-like, N-terminal domain)---IPR031642 (VPS13, repeated coiled region)---IPR031645 (Vacuolar protein sorting-associated protein 13, C-terminal)---IPR031646 (Vacuolar protein sorting-associated protein 13, second N-terminal domain)
contig_40	transdecoder	exon	2419631	2419754	.	-	.	ID=BSUD.9926.2.p1.exon1;Parent=BSUD.9926.2.p1
contig_40	transdecoder	CDS	2419631	2419753	.	-	0	ID=cds.BSUD.9926.2.p1;Parent=BSUD.9926.2.p1
contig_40	transdecoder	exon	2418078	2419440	.	-	.	ID=BSUD.9926.2.p1.exon2;Parent=BSUD.9926.2.p1
contig_40	transdecoder	CDS	2419321	2419440	.	-	0	ID=cds.BSUD.9926.2.p1;Parent=BSUD.9926.2.p1
contig_40	transdecoder	three_prime_UTR	2418078	2419320	.	-	.	ID=BSUD.9926.2.p1.utr3p1;Parent=BSUD.9926.2.p1
contig_40	transdecoder	gene	2544482	2556748	.	+	.	ID=BSUD.9927;Interpro=IPR001107 (Band 7 domain)---IPR001972 (Stomatin/HflK/HflC family)---IPR003033 (SCP2 sterol-binding domain)---IPR036013 (Band 7/SPFH domain superfamily)---IPR036527 (SCP2 sterol-binding domain superfamily)---IPR039543 (Lipid-binding protein POX18/UbiT/NSL-TP1)---IPR043202 (Band-7 stomatin-like)
contig_40	transdecoder	mRNA	2544482	2556748	.	+	.	ID=BSUD.9927.1.p1;Parent=BSUD.9927;Interpro=IPR001107 (Band 7 domain)---IPR001972 (Stomatin/HflK/HflC family)---IPR003033 (SCP2 sterol-binding domain)---IPR036013 (Band 7/SPFH domain superfamily)---IPR036527 (SCP2 sterol-binding domain superfamily)---IPR039543 (Lipid-binding protein POX18/UbiT/NSL-TP1)---IPR043202 (Band-7 stomatin-like)
contig_40	transdecoder	five_prime_UTR	2544482	2544641	.	+	.	ID=BSUD.9927.1.p1.utr5p1;Parent=BSUD.9927.1.p1
contig_40	transdecoder	five_prime_UTR	2548243	2548371	.	+	.	ID=BSUD.9927.1.p1.utr5p2;Parent=BSUD.9927.1.p1
contig_40	transdecoder	exon	2544482	2544641	.	+	.	ID=BSUD.9927.1.p1.exon1;Parent=BSUD.9927.1.p1
contig_40	transdecoder	exon	2548243	2548582	.	+	.	ID=BSUD.9927.1.p1.exon2;Parent=BSUD.9927.1.p1
contig_40	transdecoder	CDS	2548372	2548582	.	+	0	ID=cds.BSUD.9927.1.p1;Parent=BSUD.9927.1.p1
contig_40	transdecoder	exon	2551183	2551286	.	+	.	ID=BSUD.9927.1.p1.exon3;Parent=BSUD.9927.1.p1
contig_40	transdecoder	CDS	2551183	2551286	.	+	2	ID=cds.BSUD.9927.1.p1;Parent=BSUD.9927.1.p1
contig_40	transdecoder	exon	2551448	2551514	.	+	.	ID=BSUD.9927.1.p1.exon4;Parent=BSUD.9927.1.p1
contig_40	transdecoder	CDS	2551448	2551514	.	+	0	ID=cds.BSUD.9927.1.p1;Parent=BSUD.9927.1.p1
contig_40	transdecoder	exon	2552661	2552743	.	+	.	ID=BSUD.9927.1.p1.exon5;Parent=BSUD.9927.1.p1
contig_40	transdecoder	CDS	2552661	2552743	.	+	2	ID=cds.BSUD.9927.1.p1;Parent=BSUD.9927.1.p1
contig_40	transdecoder	exon	2552872	2553075	.	+	.	ID=BSUD.9927.1.p1.exon6;Parent=BSUD.9927.1.p1
contig_40	transdecoder	CDS	2552872	2553075	.	+	0	ID=cds.BSUD.9927.1.p1;Parent=BSUD.9927.1.p1
contig_40	transdecoder	exon	2554485	2554540	.	+	.	ID=BSUD.9927.1.p1.exon7;Parent=BSUD.9927.1.p1
contig_40	transdecoder	CDS	2554485	2554540	.	+	0	ID=cds.BSUD.9927.1.p1;Parent=BSUD.9927.1.p1
contig_40	transdecoder	exon	2554658	2554791	.	+	.	ID=BSUD.9927.1.p1.exon8;Parent=BSUD.9927.1.p1
contig_40	transdecoder	CDS	2554658	2554791	.	+	1	ID=cds.BSUD.9927.1.p1;Parent=BSUD.9927.1.p1
contig_40	transdecoder	exon	2555605	2555898	.	+	.	ID=BSUD.9927.1.p1.exon9;Parent=BSUD.9927.1.p1
contig_40	transdecoder	CDS	2555605	2555898	.	+	2	ID=cds.BSUD.9927.1.p1;Parent=BSUD.9927.1.p1
contig_40	transdecoder	exon	2556390	2556748	.	+	.	ID=BSUD.9927.1.p1.exon10;Parent=BSUD.9927.1.p1
contig_40	transdecoder	CDS	2556390	2556613	.	+	2	ID=cds.BSUD.9927.1.p1;Parent=BSUD.9927.1.p1
contig_40	transdecoder	three_prime_UTR	2556614	2556748	.	+	.	ID=BSUD.9927.1.p1.utr3p1;Parent=BSUD.9927.1.p1
contig_40	transdecoder	mRNA	2544488	2556748	.	+	.	ID=BSUD.9927.2.p1;Parent=BSUD.9927;Interpro=IPR001107 (Band 7 domain)---IPR001972 (Stomatin/HflK/HflC family)---IPR003033 (SCP2 sterol-binding domain)---IPR036013 (Band 7/SPFH domain superfamily)---IPR036527 (SCP2 sterol-binding domain superfamily)---IPR039543 (Lipid-binding protein POX18/UbiT/NSL-TP1)---IPR043202 (Band-7 stomatin-like)
contig_40	transdecoder	five_prime_UTR	2544488	2544603	.	+	.	ID=BSUD.9927.2.p1.utr5p1;Parent=BSUD.9927.2.p1
contig_40	transdecoder	five_prime_UTR	2548243	2548371	.	+	.	ID=BSUD.9927.2.p1.utr5p2;Parent=BSUD.9927.2.p1
contig_40	transdecoder	exon	2544488	2544603	.	+	.	ID=BSUD.9927.2.p1.exon1;Parent=BSUD.9927.2.p1
contig_40	transdecoder	exon	2548243	2548582	.	+	.	ID=BSUD.9927.2.p1.exon2;Parent=BSUD.9927.2.p1
contig_40	transdecoder	CDS	2548372	2548582	.	+	0	ID=cds.BSUD.9927.2.p1;Parent=BSUD.9927.2.p1
contig_40	transdecoder	exon	2551183	2551286	.	+	.	ID=BSUD.9927.2.p1.exon3;Parent=BSUD.9927.2.p1
contig_40	transdecoder	CDS	2551183	2551286	.	+	2	ID=cds.BSUD.9927.2.p1;Parent=BSUD.9927.2.p1
contig_40	transdecoder	exon	2551448	2551514	.	+	.	ID=BSUD.9927.2.p1.exon4;Parent=BSUD.9927.2.p1
contig_40	transdecoder	CDS	2551448	2551514	.	+	0	ID=cds.BSUD.9927.2.p1;Parent=BSUD.9927.2.p1
contig_40	transdecoder	exon	2552661	2552743	.	+	.	ID=BSUD.9927.2.p1.exon5;Parent=BSUD.9927.2.p1
contig_40	transdecoder	CDS	2552661	2552743	.	+	2	ID=cds.BSUD.9927.2.p1;Parent=BSUD.9927.2.p1
contig_40	transdecoder	exon	2552872	2553075	.	+	.	ID=BSUD.9927.2.p1.exon6;Parent=BSUD.9927.2.p1
contig_40	transdecoder	CDS	2552872	2553075	.	+	0	ID=cds.BSUD.9927.2.p1;Parent=BSUD.9927.2.p1
contig_40	transdecoder	exon	2554485	2554540	.	+	.	ID=BSUD.9927.2.p1.exon7;Parent=BSUD.9927.2.p1
contig_40	transdecoder	CDS	2554485	2554540	.	+	0	ID=cds.BSUD.9927.2.p1;Parent=BSUD.9927.2.p1
contig_40	transdecoder	exon	2554658	2554791	.	+	.	ID=BSUD.9927.2.p1.exon8;Parent=BSUD.9927.2.p1
contig_40	transdecoder	CDS	2554658	2554791	.	+	1	ID=cds.BSUD.9927.2.p1;Parent=BSUD.9927.2.p1
contig_40	transdecoder	exon	2555605	2555898	.	+	.	ID=BSUD.9927.2.p1.exon9;Parent=BSUD.9927.2.p1
contig_40	transdecoder	CDS	2555605	2555898	.	+	2	ID=cds.BSUD.9927.2.p1;Parent=BSUD.9927.2.p1
contig_40	transdecoder	exon	2556390	2556748	.	+	.	ID=BSUD.9927.2.p1.exon10;Parent=BSUD.9927.2.p1
contig_40	transdecoder	CDS	2556390	2556613	.	+	2	ID=cds.BSUD.9927.2.p1;Parent=BSUD.9927.2.p1
contig_40	transdecoder	three_prime_UTR	2556614	2556748	.	+	.	ID=BSUD.9927.2.p1.utr3p1;Parent=BSUD.9927.2.p1
contig_40	transdecoder	mRNA	2544494	2556748	.	+	.	ID=BSUD.9927.3.p1;Parent=BSUD.9927;Interpro=IPR001107 (Band 7 domain)---IPR001972 (Stomatin/HflK/HflC family)---IPR003033 (SCP2 sterol-binding domain)---IPR036013 (Band 7/SPFH domain superfamily)---IPR036527 (SCP2 sterol-binding domain superfamily)---IPR039543 (Lipid-binding protein POX18/UbiT/NSL-TP1)---IPR043202 (Band-7 stomatin-like)
contig_40	transdecoder	five_prime_UTR	2544494	2544641	.	+	.	ID=BSUD.9927.3.p1.utr5p1;Parent=BSUD.9927.3.p1
contig_40	transdecoder	five_prime_UTR	2548494	2548582	.	+	.	ID=BSUD.9927.3.p1.utr5p2;Parent=BSUD.9927.3.p1
contig_40	transdecoder	five_prime_UTR	2551183	2551241	.	+	.	ID=BSUD.9927.3.p1.utr5p3;Parent=BSUD.9927.3.p1
contig_40	transdecoder	exon	2544494	2544641	.	+	.	ID=BSUD.9927.3.p1.exon1;Parent=BSUD.9927.3.p1
contig_40	transdecoder	exon	2548494	2548582	.	+	.	ID=BSUD.9927.3.p1.exon2;Parent=BSUD.9927.3.p1
contig_40	transdecoder	exon	2551183	2551286	.	+	.	ID=BSUD.9927.3.p1.exon3;Parent=BSUD.9927.3.p1
contig_40	transdecoder	CDS	2551242	2551286	.	+	0	ID=cds.BSUD.9927.3.p1;Parent=BSUD.9927.3.p1
contig_40	transdecoder	exon	2551448	2551514	.	+	.	ID=BSUD.9927.3.p1.exon4;Parent=BSUD.9927.3.p1
contig_40	transdecoder	CDS	2551448	2551514	.	+	0	ID=cds.BSUD.9927.3.p1;Parent=BSUD.9927.3.p1
contig_40	transdecoder	exon	2552661	2552743	.	+	.	ID=BSUD.9927.3.p1.exon5;Parent=BSUD.9927.3.p1
contig_40	transdecoder	CDS	2552661	2552743	.	+	2	ID=cds.BSUD.9927.3.p1;Parent=BSUD.9927.3.p1
contig_40	transdecoder	exon	2552872	2553075	.	+	.	ID=BSUD.9927.3.p1.exon6;Parent=BSUD.9927.3.p1
contig_40	transdecoder	CDS	2552872	2553075	.	+	0	ID=cds.BSUD.9927.3.p1;Parent=BSUD.9927.3.p1
contig_40	transdecoder	exon	2554485	2554540	.	+	.	ID=BSUD.9927.3.p1.exon7;Parent=BSUD.9927.3.p1
contig_40	transdecoder	CDS	2554485	2554540	.	+	0	ID=cds.BSUD.9927.3.p1;Parent=BSUD.9927.3.p1
contig_40	transdecoder	exon	2554658	2554791	.	+	.	ID=BSUD.9927.3.p1.exon8;Parent=BSUD.9927.3.p1
contig_40	transdecoder	CDS	2554658	2554791	.	+	1	ID=cds.BSUD.9927.3.p1;Parent=BSUD.9927.3.p1
contig_40	transdecoder	exon	2555605	2555898	.	+	.	ID=BSUD.9927.3.p1.exon9;Parent=BSUD.9927.3.p1
contig_40	transdecoder	CDS	2555605	2555898	.	+	2	ID=cds.BSUD.9927.3.p1;Parent=BSUD.9927.3.p1
contig_40	transdecoder	exon	2556390	2556748	.	+	.	ID=BSUD.9927.3.p1.exon10;Parent=BSUD.9927.3.p1
contig_40	transdecoder	CDS	2556390	2556613	.	+	2	ID=cds.BSUD.9927.3.p1;Parent=BSUD.9927.3.p1
contig_40	transdecoder	three_prime_UTR	2556614	2556748	.	+	.	ID=BSUD.9927.3.p1.utr3p1;Parent=BSUD.9927.3.p1
contig_40	transdecoder	mRNA	2544496	2556748	.	+	.	ID=BSUD.9927.4.p1;Parent=BSUD.9927;Interpro=IPR001107 (Band 7 domain)---IPR001972 (Stomatin/HflK/HflC family)---IPR003033 (SCP2 sterol-binding domain)---IPR036013 (Band 7/SPFH domain superfamily)---IPR036527 (SCP2 sterol-binding domain superfamily)---IPR039543 (Lipid-binding protein POX18/UbiT/NSL-TP1)---IPR043202 (Band-7 stomatin-like)
contig_40	transdecoder	five_prime_UTR	2544496	2544641	.	+	.	ID=BSUD.9927.4.p1.utr5p1;Parent=BSUD.9927.4.p1
contig_40	transdecoder	five_prime_UTR	2548262	2548371	.	+	.	ID=BSUD.9927.4.p1.utr5p2;Parent=BSUD.9927.4.p1
contig_40	transdecoder	exon	2544496	2544641	.	+	.	ID=BSUD.9927.4.p1.exon1;Parent=BSUD.9927.4.p1
contig_40	transdecoder	exon	2548262	2548582	.	+	.	ID=BSUD.9927.4.p1.exon2;Parent=BSUD.9927.4.p1
contig_40	transdecoder	CDS	2548372	2548582	.	+	0	ID=cds.BSUD.9927.4.p1;Parent=BSUD.9927.4.p1
contig_40	transdecoder	exon	2551183	2551286	.	+	.	ID=BSUD.9927.4.p1.exon3;Parent=BSUD.9927.4.p1
contig_40	transdecoder	CDS	2551183	2551286	.	+	2	ID=cds.BSUD.9927.4.p1;Parent=BSUD.9927.4.p1
contig_40	transdecoder	exon	2551448	2551514	.	+	.	ID=BSUD.9927.4.p1.exon4;Parent=BSUD.9927.4.p1
contig_40	transdecoder	CDS	2551448	2551514	.	+	0	ID=cds.BSUD.9927.4.p1;Parent=BSUD.9927.4.p1
contig_40	transdecoder	exon	2552661	2552743	.	+	.	ID=BSUD.9927.4.p1.exon5;Parent=BSUD.9927.4.p1
contig_40	transdecoder	CDS	2552661	2552743	.	+	2	ID=cds.BSUD.9927.4.p1;Parent=BSUD.9927.4.p1
contig_40	transdecoder	exon	2552872	2553075	.	+	.	ID=BSUD.9927.4.p1.exon6;Parent=BSUD.9927.4.p1
contig_40	transdecoder	CDS	2552872	2553075	.	+	0	ID=cds.BSUD.9927.4.p1;Parent=BSUD.9927.4.p1
contig_40	transdecoder	exon	2554485	2554540	.	+	.	ID=BSUD.9927.4.p1.exon7;Parent=BSUD.9927.4.p1
contig_40	transdecoder	CDS	2554485	2554540	.	+	0	ID=cds.BSUD.9927.4.p1;Parent=BSUD.9927.4.p1
contig_40	transdecoder	exon	2554658	2554791	.	+	.	ID=BSUD.9927.4.p1.exon8;Parent=BSUD.9927.4.p1
contig_40	transdecoder	CDS	2554658	2554791	.	+	1	ID=cds.BSUD.9927.4.p1;Parent=BSUD.9927.4.p1
contig_40	transdecoder	exon	2555605	2555898	.	+	.	ID=BSUD.9927.4.p1.exon9;Parent=BSUD.9927.4.p1
contig_40	transdecoder	CDS	2555605	2555898	.	+	2	ID=cds.BSUD.9927.4.p1;Parent=BSUD.9927.4.p1
contig_40	transdecoder	exon	2556390	2556748	.	+	.	ID=BSUD.9927.4.p1.exon10;Parent=BSUD.9927.4.p1
contig_40	transdecoder	CDS	2556390	2556613	.	+	2	ID=cds.BSUD.9927.4.p1;Parent=BSUD.9927.4.p1
contig_40	transdecoder	three_prime_UTR	2556614	2556748	.	+	.	ID=BSUD.9927.4.p1.utr3p1;Parent=BSUD.9927.4.p1
contig_40	transdecoder	mRNA	2544503	2556748	.	+	.	ID=BSUD.9927.5.p1;Parent=BSUD.9927;Interpro=IPR001107 (Band 7 domain)---IPR001972 (Stomatin/HflK/HflC family)---IPR003033 (SCP2 sterol-binding domain)---IPR036013 (Band 7/SPFH domain superfamily)---IPR036527 (SCP2 sterol-binding domain superfamily)---IPR039543 (Lipid-binding protein POX18/UbiT/NSL-TP1)---IPR043202 (Band-7 stomatin-like)
contig_40	transdecoder	five_prime_UTR	2544503	2544603	.	+	.	ID=BSUD.9927.5.p1.utr5p1;Parent=BSUD.9927.5.p1
contig_40	transdecoder	five_prime_UTR	2548262	2548371	.	+	.	ID=BSUD.9927.5.p1.utr5p2;Parent=BSUD.9927.5.p1
contig_40	transdecoder	exon	2544503	2544603	.	+	.	ID=BSUD.9927.5.p1.exon1;Parent=BSUD.9927.5.p1
contig_40	transdecoder	exon	2548262	2548582	.	+	.	ID=BSUD.9927.5.p1.exon2;Parent=BSUD.9927.5.p1
contig_40	transdecoder	CDS	2548372	2548582	.	+	0	ID=cds.BSUD.9927.5.p1;Parent=BSUD.9927.5.p1
contig_40	transdecoder	exon	2551183	2551286	.	+	.	ID=BSUD.9927.5.p1.exon3;Parent=BSUD.9927.5.p1
contig_40	transdecoder	CDS	2551183	2551286	.	+	2	ID=cds.BSUD.9927.5.p1;Parent=BSUD.9927.5.p1
contig_40	transdecoder	exon	2551448	2551514	.	+	.	ID=BSUD.9927.5.p1.exon4;Parent=BSUD.9927.5.p1
contig_40	transdecoder	CDS	2551448	2551514	.	+	0	ID=cds.BSUD.9927.5.p1;Parent=BSUD.9927.5.p1
contig_40	transdecoder	exon	2552661	2552743	.	+	.	ID=BSUD.9927.5.p1.exon5;Parent=BSUD.9927.5.p1
contig_40	transdecoder	CDS	2552661	2552743	.	+	2	ID=cds.BSUD.9927.5.p1;Parent=BSUD.9927.5.p1
contig_40	transdecoder	exon	2552872	2553075	.	+	.	ID=BSUD.9927.5.p1.exon6;Parent=BSUD.9927.5.p1
contig_40	transdecoder	CDS	2552872	2553075	.	+	0	ID=cds.BSUD.9927.5.p1;Parent=BSUD.9927.5.p1
contig_40	transdecoder	exon	2554485	2554540	.	+	.	ID=BSUD.9927.5.p1.exon7;Parent=BSUD.9927.5.p1
contig_40	transdecoder	CDS	2554485	2554540	.	+	0	ID=cds.BSUD.9927.5.p1;Parent=BSUD.9927.5.p1
contig_40	transdecoder	exon	2554658	2554791	.	+	.	ID=BSUD.9927.5.p1.exon8;Parent=BSUD.9927.5.p1
contig_40	transdecoder	CDS	2554658	2554791	.	+	1	ID=cds.BSUD.9927.5.p1;Parent=BSUD.9927.5.p1
contig_40	transdecoder	exon	2555605	2555898	.	+	.	ID=BSUD.9927.5.p1.exon9;Parent=BSUD.9927.5.p1
contig_40	transdecoder	CDS	2555605	2555898	.	+	2	ID=cds.BSUD.9927.5.p1;Parent=BSUD.9927.5.p1
contig_40	transdecoder	exon	2556390	2556748	.	+	.	ID=BSUD.9927.5.p1.exon10;Parent=BSUD.9927.5.p1
contig_40	transdecoder	CDS	2556390	2556613	.	+	2	ID=cds.BSUD.9927.5.p1;Parent=BSUD.9927.5.p1
contig_40	transdecoder	three_prime_UTR	2556614	2556748	.	+	.	ID=BSUD.9927.5.p1.utr3p1;Parent=BSUD.9927.5.p1
contig_40	transdecoder	mRNA	2553240	2556572	.	+	.	ID=BSUD.9927.6.p1;Parent=BSUD.9927;Interpro=IPR001107 (Band 7 domain)---IPR001972 (Stomatin/HflK/HflC family)---IPR003033 (SCP2 sterol-binding domain)---IPR036013 (Band 7/SPFH domain superfamily)---IPR036527 (SCP2 sterol-binding domain superfamily)---IPR039543 (Lipid-binding protein POX18/UbiT/NSL-TP1)---IPR043202 (Band-7 stomatin-like)
contig_40	transdecoder	five_prime_UTR	2553240	2554706	.	+	.	ID=BSUD.9927.6.p1.utr5p1;Parent=BSUD.9927.6.p1
contig_40	transdecoder	exon	2553240	2554791	.	+	.	ID=BSUD.9927.6.p1.exon1;Parent=BSUD.9927.6.p1
contig_40	transdecoder	CDS	2554707	2554791	.	+	0	ID=cds.BSUD.9927.6.p1;Parent=BSUD.9927.6.p1
contig_40	transdecoder	exon	2555605	2555898	.	+	.	ID=BSUD.9927.6.p1.exon2;Parent=BSUD.9927.6.p1
contig_40	transdecoder	CDS	2555605	2555898	.	+	2	ID=cds.BSUD.9927.6.p1;Parent=BSUD.9927.6.p1
contig_40	transdecoder	exon	2556390	2556572	.	+	.	ID=BSUD.9927.6.p1.exon3;Parent=BSUD.9927.6.p1
contig_40	transdecoder	CDS	2556390	2556571	.	+	2	ID=cds.BSUD.9927.6.p1;Parent=BSUD.9927.6.p1
contig_40	transdecoder	gene	2557532	2571574	.	-	.	ID=BSUD.9928;Interpro=IPR011701 (Major facilitator superfamily)---IPR020846 (Major facilitator superfamily domain)---IPR036259 (MFS transporter superfamily)
contig_40	transdecoder	mRNA	2557532	2568446	.	-	.	ID=BSUD.9928.1.p1;Parent=BSUD.9928;Interpro=IPR011701 (Major facilitator superfamily)---IPR020846 (Major facilitator superfamily domain)---IPR036259 (MFS transporter superfamily)
contig_40	transdecoder	five_prime_UTR	2568320	2568446	.	-	.	ID=BSUD.9928.1.p1.utr5p1;Parent=BSUD.9928.1.p1
contig_40	transdecoder	five_prime_UTR	2562584	2562594	.	-	.	ID=BSUD.9928.1.p1.utr5p2;Parent=BSUD.9928.1.p1
contig_40	transdecoder	exon	2568320	2568446	.	-	.	ID=BSUD.9928.1.p1.exon1;Parent=BSUD.9928.1.p1
contig_40	transdecoder	exon	2562451	2562594	.	-	.	ID=BSUD.9928.1.p1.exon2;Parent=BSUD.9928.1.p1
contig_40	transdecoder	CDS	2562451	2562583	.	-	0	ID=cds.BSUD.9928.1.p1;Parent=BSUD.9928.1.p1
contig_40	transdecoder	exon	2560881	2561024	.	-	.	ID=BSUD.9928.1.p1.exon3;Parent=BSUD.9928.1.p1
contig_40	transdecoder	CDS	2560881	2561024	.	-	2	ID=cds.BSUD.9928.1.p1;Parent=BSUD.9928.1.p1
contig_40	transdecoder	exon	2560136	2560284	.	-	.	ID=BSUD.9928.1.p1.exon4;Parent=BSUD.9928.1.p1
contig_40	transdecoder	CDS	2560136	2560284	.	-	2	ID=cds.BSUD.9928.1.p1;Parent=BSUD.9928.1.p1
contig_40	transdecoder	exon	2558643	2559693	.	-	.	ID=BSUD.9928.1.p1.exon5;Parent=BSUD.9928.1.p1
contig_40	transdecoder	CDS	2558643	2559693	.	-	0	ID=cds.BSUD.9928.1.p1;Parent=BSUD.9928.1.p1
contig_40	transdecoder	exon	2558099	2558305	.	-	.	ID=BSUD.9928.1.p1.exon6;Parent=BSUD.9928.1.p1
contig_40	transdecoder	CDS	2558099	2558305	.	-	2	ID=cds.BSUD.9928.1.p1;Parent=BSUD.9928.1.p1
contig_40	transdecoder	exon	2557532	2557714	.	-	.	ID=BSUD.9928.1.p1.exon7;Parent=BSUD.9928.1.p1
contig_40	transdecoder	CDS	2557569	2557714	.	-	2	ID=cds.BSUD.9928.1.p1;Parent=BSUD.9928.1.p1
contig_40	transdecoder	three_prime_UTR	2557532	2557568	.	-	.	ID=BSUD.9928.1.p1.utr3p1;Parent=BSUD.9928.1.p1
contig_40	transdecoder	mRNA	2557532	2571574	.	-	.	ID=BSUD.9928.2.p1;Parent=BSUD.9928;Interpro=IPR011701 (Major facilitator superfamily)---IPR020846 (Major facilitator superfamily domain)---IPR036259 (MFS transporter superfamily)
contig_40	transdecoder	five_prime_UTR	2571394	2571574	.	-	.	ID=BSUD.9928.2.p1.utr5p1;Parent=BSUD.9928.2.p1
contig_40	transdecoder	exon	2571318	2571574	.	-	.	ID=BSUD.9928.2.p1.exon1;Parent=BSUD.9928.2.p1
contig_40	transdecoder	CDS	2571318	2571393	.	-	0	ID=cds.BSUD.9928.2.p1;Parent=BSUD.9928.2.p1
contig_40	transdecoder	exon	2569321	2569542	.	-	.	ID=BSUD.9928.2.p1.exon2;Parent=BSUD.9928.2.p1
contig_40	transdecoder	CDS	2569321	2569542	.	-	2	ID=cds.BSUD.9928.2.p1;Parent=BSUD.9928.2.p1
contig_40	transdecoder	exon	2562451	2562594	.	-	.	ID=BSUD.9928.2.p1.exon3;Parent=BSUD.9928.2.p1
contig_40	transdecoder	CDS	2562451	2562594	.	-	2	ID=cds.BSUD.9928.2.p1;Parent=BSUD.9928.2.p1
contig_40	transdecoder	exon	2560881	2561024	.	-	.	ID=BSUD.9928.2.p1.exon4;Parent=BSUD.9928.2.p1
contig_40	transdecoder	CDS	2560881	2561024	.	-	2	ID=cds.BSUD.9928.2.p1;Parent=BSUD.9928.2.p1
contig_40	transdecoder	exon	2560136	2560284	.	-	.	ID=BSUD.9928.2.p1.exon5;Parent=BSUD.9928.2.p1
contig_40	transdecoder	CDS	2560136	2560284	.	-	2	ID=cds.BSUD.9928.2.p1;Parent=BSUD.9928.2.p1
contig_40	transdecoder	exon	2558643	2559693	.	-	.	ID=BSUD.9928.2.p1.exon6;Parent=BSUD.9928.2.p1
contig_40	transdecoder	CDS	2558643	2559693	.	-	0	ID=cds.BSUD.9928.2.p1;Parent=BSUD.9928.2.p1
contig_40	transdecoder	exon	2558099	2558305	.	-	.	ID=BSUD.9928.2.p1.exon7;Parent=BSUD.9928.2.p1
contig_40	transdecoder	CDS	2558099	2558305	.	-	2	ID=cds.BSUD.9928.2.p1;Parent=BSUD.9928.2.p1
contig_40	transdecoder	exon	2557532	2557714	.	-	.	ID=BSUD.9928.2.p1.exon8;Parent=BSUD.9928.2.p1
contig_40	transdecoder	CDS	2557569	2557714	.	-	2	ID=cds.BSUD.9928.2.p1;Parent=BSUD.9928.2.p1
contig_40	transdecoder	three_prime_UTR	2557532	2557568	.	-	.	ID=BSUD.9928.2.p1.utr3p1;Parent=BSUD.9928.2.p1
contig_40	transdecoder	mRNA	2557532	2568470	.	-	.	ID=BSUD.9928.3.p1;Parent=BSUD.9928;Interpro=IPR011701 (Major facilitator superfamily)---IPR020846 (Major facilitator superfamily domain)---IPR036259 (MFS transporter superfamily)
contig_40	transdecoder	five_prime_UTR	2568300	2568470	.	-	.	ID=BSUD.9928.3.p1.utr5p1;Parent=BSUD.9928.3.p1
contig_40	transdecoder	five_prime_UTR	2562584	2562594	.	-	.	ID=BSUD.9928.3.p1.utr5p2;Parent=BSUD.9928.3.p1
contig_40	transdecoder	exon	2568300	2568470	.	-	.	ID=BSUD.9928.3.p1.exon1;Parent=BSUD.9928.3.p1
contig_40	transdecoder	exon	2562451	2562594	.	-	.	ID=BSUD.9928.3.p1.exon2;Parent=BSUD.9928.3.p1
contig_40	transdecoder	CDS	2562451	2562583	.	-	0	ID=cds.BSUD.9928.3.p1;Parent=BSUD.9928.3.p1
contig_40	transdecoder	exon	2560881	2561024	.	-	.	ID=BSUD.9928.3.p1.exon3;Parent=BSUD.9928.3.p1
contig_40	transdecoder	CDS	2560881	2561024	.	-	2	ID=cds.BSUD.9928.3.p1;Parent=BSUD.9928.3.p1
contig_40	transdecoder	exon	2560136	2560284	.	-	.	ID=BSUD.9928.3.p1.exon4;Parent=BSUD.9928.3.p1
contig_40	transdecoder	CDS	2560136	2560284	.	-	2	ID=cds.BSUD.9928.3.p1;Parent=BSUD.9928.3.p1
contig_40	transdecoder	exon	2558643	2559693	.	-	.	ID=BSUD.9928.3.p1.exon5;Parent=BSUD.9928.3.p1
contig_40	transdecoder	CDS	2558643	2559693	.	-	0	ID=cds.BSUD.9928.3.p1;Parent=BSUD.9928.3.p1
contig_40	transdecoder	exon	2558099	2558305	.	-	.	ID=BSUD.9928.3.p1.exon6;Parent=BSUD.9928.3.p1
contig_40	transdecoder	CDS	2558099	2558305	.	-	2	ID=cds.BSUD.9928.3.p1;Parent=BSUD.9928.3.p1
contig_40	transdecoder	exon	2557532	2557714	.	-	.	ID=BSUD.9928.3.p1.exon7;Parent=BSUD.9928.3.p1
contig_40	transdecoder	CDS	2557569	2557714	.	-	2	ID=cds.BSUD.9928.3.p1;Parent=BSUD.9928.3.p1
contig_40	transdecoder	three_prime_UTR	2557532	2557568	.	-	.	ID=BSUD.9928.3.p1.utr3p1;Parent=BSUD.9928.3.p1
contig_40	transdecoder	mRNA	2557947	2571540	.	-	.	ID=BSUD.9928.4.p1;Parent=BSUD.9928;Interpro=IPR011701 (Major facilitator superfamily)---IPR020846 (Major facilitator superfamily domain)---IPR036259 (MFS transporter superfamily)
contig_40	transdecoder	five_prime_UTR	2571394	2571540	.	-	.	ID=BSUD.9928.4.p1.utr5p1;Parent=BSUD.9928.4.p1
contig_40	transdecoder	exon	2571318	2571540	.	-	.	ID=BSUD.9928.4.p1.exon1;Parent=BSUD.9928.4.p1
contig_40	transdecoder	CDS	2571318	2571393	.	-	0	ID=cds.BSUD.9928.4.p1;Parent=BSUD.9928.4.p1
contig_40	transdecoder	exon	2569321	2569542	.	-	.	ID=BSUD.9928.4.p1.exon2;Parent=BSUD.9928.4.p1
contig_40	transdecoder	CDS	2569321	2569542	.	-	2	ID=cds.BSUD.9928.4.p1;Parent=BSUD.9928.4.p1
contig_40	transdecoder	exon	2562451	2562594	.	-	.	ID=BSUD.9928.4.p1.exon3;Parent=BSUD.9928.4.p1
contig_40	transdecoder	CDS	2562451	2562594	.	-	2	ID=cds.BSUD.9928.4.p1;Parent=BSUD.9928.4.p1
contig_40	transdecoder	exon	2560881	2561024	.	-	.	ID=BSUD.9928.4.p1.exon4;Parent=BSUD.9928.4.p1
contig_40	transdecoder	CDS	2560881	2561024	.	-	2	ID=cds.BSUD.9928.4.p1;Parent=BSUD.9928.4.p1
contig_40	transdecoder	exon	2560136	2560284	.	-	.	ID=BSUD.9928.4.p1.exon5;Parent=BSUD.9928.4.p1
contig_40	transdecoder	CDS	2560136	2560284	.	-	2	ID=cds.BSUD.9928.4.p1;Parent=BSUD.9928.4.p1
contig_40	transdecoder	exon	2558643	2559693	.	-	.	ID=BSUD.9928.4.p1.exon6;Parent=BSUD.9928.4.p1
contig_40	transdecoder	CDS	2558643	2559693	.	-	0	ID=cds.BSUD.9928.4.p1;Parent=BSUD.9928.4.p1
contig_40	transdecoder	exon	2557947	2558305	.	-	.	ID=BSUD.9928.4.p1.exon7;Parent=BSUD.9928.4.p1
contig_40	transdecoder	CDS	2558079	2558305	.	-	2	ID=cds.BSUD.9928.4.p1;Parent=BSUD.9928.4.p1
contig_40	transdecoder	three_prime_UTR	2557947	2558078	.	-	.	ID=BSUD.9928.4.p1.utr3p1;Parent=BSUD.9928.4.p1
contig_40	transdecoder	gene	2577949	2587862	.	+	.	ID=BSUD.9929;Interpro=IPR000270 (PB1 domain)---IPR033512 (Protein TFG)---IPR034857 (TFG, PB1 domain)
contig_40	transdecoder	mRNA	2577949	2587862	.	+	.	ID=BSUD.9929.1.p1;Parent=BSUD.9929;Interpro=IPR000270 (PB1 domain)---IPR033512 (Protein TFG)---IPR034857 (TFG, PB1 domain)
contig_40	transdecoder	five_prime_UTR	2577949	2578011	.	+	.	ID=BSUD.9929.1.p1.utr5p1;Parent=BSUD.9929.1.p1
contig_40	transdecoder	five_prime_UTR	2580287	2580313	.	+	.	ID=BSUD.9929.1.p1.utr5p2;Parent=BSUD.9929.1.p1
contig_40	transdecoder	exon	2577949	2578011	.	+	.	ID=BSUD.9929.1.p1.exon1;Parent=BSUD.9929.1.p1
contig_40	transdecoder	exon	2580287	2580509	.	+	.	ID=BSUD.9929.1.p1.exon2;Parent=BSUD.9929.1.p1
contig_40	transdecoder	CDS	2580314	2580509	.	+	0	ID=cds.BSUD.9929.1.p1;Parent=BSUD.9929.1.p1
contig_40	transdecoder	exon	2580805	2580888	.	+	.	ID=BSUD.9929.1.p1.exon3;Parent=BSUD.9929.1.p1
contig_40	transdecoder	CDS	2580805	2580888	.	+	2	ID=cds.BSUD.9929.1.p1;Parent=BSUD.9929.1.p1
contig_40	transdecoder	exon	2580985	2581152	.	+	.	ID=BSUD.9929.1.p1.exon4;Parent=BSUD.9929.1.p1
contig_40	transdecoder	CDS	2580985	2581152	.	+	2	ID=cds.BSUD.9929.1.p1;Parent=BSUD.9929.1.p1
contig_40	transdecoder	exon	2581297	2581437	.	+	.	ID=BSUD.9929.1.p1.exon5;Parent=BSUD.9929.1.p1
contig_40	transdecoder	CDS	2581297	2581437	.	+	2	ID=cds.BSUD.9929.1.p1;Parent=BSUD.9929.1.p1
contig_40	transdecoder	exon	2581837	2581937	.	+	.	ID=BSUD.9929.1.p1.exon6;Parent=BSUD.9929.1.p1
contig_40	transdecoder	CDS	2581837	2581937	.	+	2	ID=cds.BSUD.9929.1.p1;Parent=BSUD.9929.1.p1
contig_40	transdecoder	exon	2583742	2584006	.	+	.	ID=BSUD.9929.1.p1.exon7;Parent=BSUD.9929.1.p1
contig_40	transdecoder	CDS	2583742	2584006	.	+	0	ID=cds.BSUD.9929.1.p1;Parent=BSUD.9929.1.p1
contig_40	transdecoder	exon	2585401	2585549	.	+	.	ID=BSUD.9929.1.p1.exon8;Parent=BSUD.9929.1.p1
contig_40	transdecoder	CDS	2585401	2585549	.	+	2	ID=cds.BSUD.9929.1.p1;Parent=BSUD.9929.1.p1
contig_40	transdecoder	exon	2585663	2587862	.	+	.	ID=BSUD.9929.1.p1.exon9;Parent=BSUD.9929.1.p1
contig_40	transdecoder	CDS	2585663	2585788	.	+	0	ID=cds.BSUD.9929.1.p1;Parent=BSUD.9929.1.p1
contig_40	transdecoder	three_prime_UTR	2585789	2587862	.	+	.	ID=BSUD.9929.1.p1.utr3p1;Parent=BSUD.9929.1.p1
contig_40	transdecoder	gene	2597198	2634955	.	+	.	ID=BSUD.9931;Interpro=NA
contig_40	transdecoder	mRNA	2597198	2634955	.	+	.	ID=BSUD.9931.1.p1;Parent=BSUD.9931;Interpro=NA
contig_40	transdecoder	five_prime_UTR	2597198	2597417	.	+	.	ID=BSUD.9931.1.p1.utr5p1;Parent=BSUD.9931.1.p1
contig_40	transdecoder	exon	2597198	2597481	.	+	.	ID=BSUD.9931.1.p1.exon1;Parent=BSUD.9931.1.p1
contig_40	transdecoder	CDS	2597418	2597481	.	+	0	ID=cds.BSUD.9931.1.p1;Parent=BSUD.9931.1.p1
contig_40	transdecoder	exon	2613854	2614150	.	+	.	ID=BSUD.9931.1.p1.exon2;Parent=BSUD.9931.1.p1
contig_40	transdecoder	CDS	2613854	2614150	.	+	2	ID=cds.BSUD.9931.1.p1;Parent=BSUD.9931.1.p1
contig_40	transdecoder	exon	2618355	2618473	.	+	.	ID=BSUD.9931.1.p1.exon3;Parent=BSUD.9931.1.p1
contig_40	transdecoder	CDS	2618355	2618473	.	+	2	ID=cds.BSUD.9931.1.p1;Parent=BSUD.9931.1.p1
contig_40	transdecoder	exon	2620868	2621039	.	+	.	ID=BSUD.9931.1.p1.exon4;Parent=BSUD.9931.1.p1
contig_40	transdecoder	CDS	2620868	2621039	.	+	0	ID=cds.BSUD.9931.1.p1;Parent=BSUD.9931.1.p1
contig_40	transdecoder	exon	2622030	2622302	.	+	.	ID=BSUD.9931.1.p1.exon5;Parent=BSUD.9931.1.p1
contig_40	transdecoder	CDS	2622030	2622302	.	+	2	ID=cds.BSUD.9931.1.p1;Parent=BSUD.9931.1.p1
contig_40	transdecoder	exon	2623169	2623483	.	+	.	ID=BSUD.9931.1.p1.exon6;Parent=BSUD.9931.1.p1
contig_40	transdecoder	CDS	2623169	2623483	.	+	2	ID=cds.BSUD.9931.1.p1;Parent=BSUD.9931.1.p1
contig_40	transdecoder	exon	2631640	2631870	.	+	.	ID=BSUD.9931.1.p1.exon7;Parent=BSUD.9931.1.p1
contig_40	transdecoder	CDS	2631640	2631870	.	+	2	ID=cds.BSUD.9931.1.p1;Parent=BSUD.9931.1.p1
contig_40	transdecoder	exon	2634407	2634955	.	+	.	ID=BSUD.9931.1.p1.exon8;Parent=BSUD.9931.1.p1
contig_40	transdecoder	CDS	2634407	2634693	.	+	2	ID=cds.BSUD.9931.1.p1;Parent=BSUD.9931.1.p1
contig_40	transdecoder	three_prime_UTR	2634694	2634955	.	+	.	ID=BSUD.9931.1.p1.utr3p1;Parent=BSUD.9931.1.p1
contig_40	transdecoder	mRNA	2618326	2634955	.	+	.	ID=BSUD.9931.2.p1;Parent=BSUD.9931;Interpro=NA
contig_40	transdecoder	exon	2618326	2618473	.	+	.	ID=BSUD.9931.2.p1.exon1;Parent=BSUD.9931.2.p1
contig_40	transdecoder	CDS	2618327	2618473	.	+	0	ID=cds.BSUD.9931.2.p1;Parent=BSUD.9931.2.p1
contig_40	transdecoder	exon	2620868	2621039	.	+	.	ID=BSUD.9931.2.p1.exon2;Parent=BSUD.9931.2.p1
contig_40	transdecoder	CDS	2620868	2621039	.	+	0	ID=cds.BSUD.9931.2.p1;Parent=BSUD.9931.2.p1
contig_40	transdecoder	exon	2622030	2622302	.	+	.	ID=BSUD.9931.2.p1.exon3;Parent=BSUD.9931.2.p1
contig_40	transdecoder	CDS	2622030	2622302	.	+	2	ID=cds.BSUD.9931.2.p1;Parent=BSUD.9931.2.p1
contig_40	transdecoder	exon	2623169	2623483	.	+	.	ID=BSUD.9931.2.p1.exon4;Parent=BSUD.9931.2.p1
contig_40	transdecoder	CDS	2623169	2623483	.	+	2	ID=cds.BSUD.9931.2.p1;Parent=BSUD.9931.2.p1
contig_40	transdecoder	exon	2631643	2631870	.	+	.	ID=BSUD.9931.2.p1.exon5;Parent=BSUD.9931.2.p1
contig_40	transdecoder	CDS	2631643	2631870	.	+	2	ID=cds.BSUD.9931.2.p1;Parent=BSUD.9931.2.p1
contig_40	transdecoder	exon	2634407	2634955	.	+	.	ID=BSUD.9931.2.p1.exon6;Parent=BSUD.9931.2.p1
contig_40	transdecoder	CDS	2634407	2634693	.	+	2	ID=cds.BSUD.9931.2.p1;Parent=BSUD.9931.2.p1
contig_40	transdecoder	three_prime_UTR	2634694	2634955	.	+	.	ID=BSUD.9931.2.p1.utr3p1;Parent=BSUD.9931.2.p1
contig_40	StringTie	gene	2657492	2661852	1000	+	.	ID=BSUD.9930
contig_40	StringTie	transcript	2657492	2661852	1000	+	.	ID=BSUD.9930.1;Parent=BSUD.9930
contig_40	StringTie	exon	2657492	2657580	1000	+	.	ID=BSUD.9930.1.exon1;Parent=BSUD.9930.1
contig_40	StringTie	exon	2659617	2661852	1000	+	.	ID=BSUD.9930.1.exon2;Parent=BSUD.9930.1
contig_40	transdecoder	gene	2663926	2679809	.	+	.	ID=BSUD.9932;Interpro=NA
contig_40	transdecoder	mRNA	2663926	2679809	.	+	.	ID=BSUD.9932.1.p1;Parent=BSUD.9932;Interpro=NA
contig_40	transdecoder	five_prime_UTR	2663926	2664258	.	+	.	ID=BSUD.9932.1.p1.utr5p1;Parent=BSUD.9932.1.p1
contig_40	transdecoder	five_prime_UTR	2667724	2667769	.	+	.	ID=BSUD.9932.1.p1.utr5p2;Parent=BSUD.9932.1.p1
contig_40	transdecoder	exon	2663926	2664258	.	+	.	ID=BSUD.9932.1.p1.exon1;Parent=BSUD.9932.1.p1
contig_40	transdecoder	exon	2667724	2667809	.	+	.	ID=BSUD.9932.1.p1.exon2;Parent=BSUD.9932.1.p1
contig_40	transdecoder	CDS	2667770	2667809	.	+	0	ID=cds.BSUD.9932.1.p1;Parent=BSUD.9932.1.p1
contig_40	transdecoder	exon	2670645	2670809	.	+	.	ID=BSUD.9932.1.p1.exon3;Parent=BSUD.9932.1.p1
contig_40	transdecoder	CDS	2670645	2670809	.	+	2	ID=cds.BSUD.9932.1.p1;Parent=BSUD.9932.1.p1
contig_40	transdecoder	exon	2671214	2671366	.	+	.	ID=BSUD.9932.1.p1.exon4;Parent=BSUD.9932.1.p1
contig_40	transdecoder	CDS	2671214	2671366	.	+	2	ID=cds.BSUD.9932.1.p1;Parent=BSUD.9932.1.p1
contig_40	transdecoder	exon	2671825	2671940	.	+	.	ID=BSUD.9932.1.p1.exon5;Parent=BSUD.9932.1.p1
contig_40	transdecoder	CDS	2671825	2671940	.	+	2	ID=cds.BSUD.9932.1.p1;Parent=BSUD.9932.1.p1
contig_40	transdecoder	exon	2672606	2672822	.	+	.	ID=BSUD.9932.1.p1.exon6;Parent=BSUD.9932.1.p1
contig_40	transdecoder	CDS	2672606	2672822	.	+	0	ID=cds.BSUD.9932.1.p1;Parent=BSUD.9932.1.p1
contig_40	transdecoder	exon	2673259	2673540	.	+	.	ID=BSUD.9932.1.p1.exon7;Parent=BSUD.9932.1.p1
contig_40	transdecoder	CDS	2673259	2673540	.	+	2	ID=cds.BSUD.9932.1.p1;Parent=BSUD.9932.1.p1
contig_40	transdecoder	exon	2673880	2674167	.	+	.	ID=BSUD.9932.1.p1.exon8;Parent=BSUD.9932.1.p1
contig_40	transdecoder	CDS	2673880	2674167	.	+	2	ID=cds.BSUD.9932.1.p1;Parent=BSUD.9932.1.p1
contig_40	transdecoder	exon	2674472	2675090	.	+	.	ID=BSUD.9932.1.p1.exon9;Parent=BSUD.9932.1.p1
contig_40	transdecoder	CDS	2674472	2675090	.	+	2	ID=cds.BSUD.9932.1.p1;Parent=BSUD.9932.1.p1
contig_40	transdecoder	exon	2675674	2675781	.	+	.	ID=BSUD.9932.1.p1.exon10;Parent=BSUD.9932.1.p1
contig_40	transdecoder	CDS	2675674	2675781	.	+	1	ID=cds.BSUD.9932.1.p1;Parent=BSUD.9932.1.p1
contig_40	transdecoder	exon	2675990	2676127	.	+	.	ID=BSUD.9932.1.p1.exon11;Parent=BSUD.9932.1.p1
contig_40	transdecoder	CDS	2675990	2676127	.	+	1	ID=cds.BSUD.9932.1.p1;Parent=BSUD.9932.1.p1
contig_40	transdecoder	exon	2677966	2679809	.	+	.	ID=BSUD.9932.1.p1.exon12;Parent=BSUD.9932.1.p1
contig_40	transdecoder	CDS	2677966	2677978	.	+	1	ID=cds.BSUD.9932.1.p1;Parent=BSUD.9932.1.p1
contig_40	transdecoder	three_prime_UTR	2677979	2679809	.	+	.	ID=BSUD.9932.1.p1.utr3p1;Parent=BSUD.9932.1.p1
contig_40	transdecoder	mRNA	2663926	2677819	.	+	.	ID=BSUD.9932.2.p1;Parent=BSUD.9932;Interpro=NA
contig_40	transdecoder	five_prime_UTR	2663926	2664258	.	+	.	ID=BSUD.9932.2.p1.utr5p1;Parent=BSUD.9932.2.p1
contig_40	transdecoder	five_prime_UTR	2667724	2667769	.	+	.	ID=BSUD.9932.2.p1.utr5p2;Parent=BSUD.9932.2.p1
contig_40	transdecoder	exon	2663926	2664258	.	+	.	ID=BSUD.9932.2.p1.exon1;Parent=BSUD.9932.2.p1
contig_40	transdecoder	exon	2667724	2667809	.	+	.	ID=BSUD.9932.2.p1.exon2;Parent=BSUD.9932.2.p1
contig_40	transdecoder	CDS	2667770	2667809	.	+	0	ID=cds.BSUD.9932.2.p1;Parent=BSUD.9932.2.p1
contig_40	transdecoder	exon	2670645	2670809	.	+	.	ID=BSUD.9932.2.p1.exon3;Parent=BSUD.9932.2.p1
contig_40	transdecoder	CDS	2670645	2670809	.	+	2	ID=cds.BSUD.9932.2.p1;Parent=BSUD.9932.2.p1
contig_40	transdecoder	exon	2671214	2671366	.	+	.	ID=BSUD.9932.2.p1.exon4;Parent=BSUD.9932.2.p1
contig_40	transdecoder	CDS	2671214	2671366	.	+	2	ID=cds.BSUD.9932.2.p1;Parent=BSUD.9932.2.p1
contig_40	transdecoder	exon	2671825	2671940	.	+	.	ID=BSUD.9932.2.p1.exon5;Parent=BSUD.9932.2.p1
contig_40	transdecoder	CDS	2671825	2671940	.	+	2	ID=cds.BSUD.9932.2.p1;Parent=BSUD.9932.2.p1
contig_40	transdecoder	exon	2672606	2672822	.	+	.	ID=BSUD.9932.2.p1.exon6;Parent=BSUD.9932.2.p1
contig_40	transdecoder	CDS	2672606	2672822	.	+	0	ID=cds.BSUD.9932.2.p1;Parent=BSUD.9932.2.p1
contig_40	transdecoder	exon	2673259	2673540	.	+	.	ID=BSUD.9932.2.p1.exon7;Parent=BSUD.9932.2.p1
contig_40	transdecoder	CDS	2673259	2673540	.	+	2	ID=cds.BSUD.9932.2.p1;Parent=BSUD.9932.2.p1
contig_40	transdecoder	exon	2673880	2674167	.	+	.	ID=BSUD.9932.2.p1.exon8;Parent=BSUD.9932.2.p1
contig_40	transdecoder	CDS	2673880	2674167	.	+	2	ID=cds.BSUD.9932.2.p1;Parent=BSUD.9932.2.p1
contig_40	transdecoder	exon	2674472	2675090	.	+	.	ID=BSUD.9932.2.p1.exon9;Parent=BSUD.9932.2.p1
contig_40	transdecoder	CDS	2674472	2675090	.	+	2	ID=cds.BSUD.9932.2.p1;Parent=BSUD.9932.2.p1
contig_40	transdecoder	exon	2675674	2677819	.	+	.	ID=BSUD.9932.2.p1.exon10;Parent=BSUD.9932.2.p1
contig_40	transdecoder	CDS	2675674	2675785	.	+	1	ID=cds.BSUD.9932.2.p1;Parent=BSUD.9932.2.p1
contig_40	transdecoder	three_prime_UTR	2675786	2677819	.	+	.	ID=BSUD.9932.2.p1.utr3p1;Parent=BSUD.9932.2.p1
contig_40	transdecoder	mRNA	2665591	2679809	.	+	.	ID=BSUD.9932.3.p1;Parent=BSUD.9932;Interpro=NA
contig_40	transdecoder	five_prime_UTR	2665591	2665938	.	+	.	ID=BSUD.9932.3.p1.utr5p1;Parent=BSUD.9932.3.p1
contig_40	transdecoder	five_prime_UTR	2667724	2667769	.	+	.	ID=BSUD.9932.3.p1.utr5p2;Parent=BSUD.9932.3.p1
contig_40	transdecoder	exon	2665591	2665938	.	+	.	ID=BSUD.9932.3.p1.exon1;Parent=BSUD.9932.3.p1
contig_40	transdecoder	exon	2667724	2667809	.	+	.	ID=BSUD.9932.3.p1.exon2;Parent=BSUD.9932.3.p1
contig_40	transdecoder	CDS	2667770	2667809	.	+	0	ID=cds.BSUD.9932.3.p1;Parent=BSUD.9932.3.p1
contig_40	transdecoder	exon	2670645	2670809	.	+	.	ID=BSUD.9932.3.p1.exon3;Parent=BSUD.9932.3.p1
contig_40	transdecoder	CDS	2670645	2670809	.	+	2	ID=cds.BSUD.9932.3.p1;Parent=BSUD.9932.3.p1
contig_40	transdecoder	exon	2671214	2671366	.	+	.	ID=BSUD.9932.3.p1.exon4;Parent=BSUD.9932.3.p1
contig_40	transdecoder	CDS	2671214	2671366	.	+	2	ID=cds.BSUD.9932.3.p1;Parent=BSUD.9932.3.p1
contig_40	transdecoder	exon	2671825	2671940	.	+	.	ID=BSUD.9932.3.p1.exon5;Parent=BSUD.9932.3.p1
contig_40	transdecoder	CDS	2671825	2671940	.	+	2	ID=cds.BSUD.9932.3.p1;Parent=BSUD.9932.3.p1
contig_40	transdecoder	exon	2672606	2672822	.	+	.	ID=BSUD.9932.3.p1.exon6;Parent=BSUD.9932.3.p1
contig_40	transdecoder	CDS	2672606	2672822	.	+	0	ID=cds.BSUD.9932.3.p1;Parent=BSUD.9932.3.p1
contig_40	transdecoder	exon	2673259	2673540	.	+	.	ID=BSUD.9932.3.p1.exon7;Parent=BSUD.9932.3.p1
contig_40	transdecoder	CDS	2673259	2673540	.	+	2	ID=cds.BSUD.9932.3.p1;Parent=BSUD.9932.3.p1
contig_40	transdecoder	exon	2673880	2674167	.	+	.	ID=BSUD.9932.3.p1.exon8;Parent=BSUD.9932.3.p1
contig_40	transdecoder	CDS	2673880	2674167	.	+	2	ID=cds.BSUD.9932.3.p1;Parent=BSUD.9932.3.p1
contig_40	transdecoder	exon	2674472	2675090	.	+	.	ID=BSUD.9932.3.p1.exon9;Parent=BSUD.9932.3.p1
contig_40	transdecoder	CDS	2674472	2675090	.	+	2	ID=cds.BSUD.9932.3.p1;Parent=BSUD.9932.3.p1
contig_40	transdecoder	exon	2675674	2675781	.	+	.	ID=BSUD.9932.3.p1.exon10;Parent=BSUD.9932.3.p1
contig_40	transdecoder	CDS	2675674	2675781	.	+	1	ID=cds.BSUD.9932.3.p1;Parent=BSUD.9932.3.p1
contig_40	transdecoder	exon	2675990	2676127	.	+	.	ID=BSUD.9932.3.p1.exon11;Parent=BSUD.9932.3.p1
contig_40	transdecoder	CDS	2675990	2676127	.	+	1	ID=cds.BSUD.9932.3.p1;Parent=BSUD.9932.3.p1
contig_40	transdecoder	exon	2677966	2679809	.	+	.	ID=BSUD.9932.3.p1.exon12;Parent=BSUD.9932.3.p1
contig_40	transdecoder	CDS	2677966	2677978	.	+	1	ID=cds.BSUD.9932.3.p1;Parent=BSUD.9932.3.p1
contig_40	transdecoder	three_prime_UTR	2677979	2679809	.	+	.	ID=BSUD.9932.3.p1.utr3p1;Parent=BSUD.9932.3.p1
contig_40	transdecoder	gene	2690349	2707145	.	+	.	ID=BSUD.9933;Interpro=NA
contig_40	transdecoder	mRNA	2690349	2707145	.	+	.	ID=BSUD.9933.1.p1;Parent=BSUD.9933;Interpro=NA
contig_40	transdecoder	five_prime_UTR	2690349	2690672	.	+	.	ID=BSUD.9933.1.p1.utr5p1;Parent=BSUD.9933.1.p1
contig_40	transdecoder	exon	2690349	2690681	.	+	.	ID=BSUD.9933.1.p1.exon1;Parent=BSUD.9933.1.p1
contig_40	transdecoder	CDS	2690673	2690681	.	+	0	ID=cds.BSUD.9933.1.p1;Parent=BSUD.9933.1.p1
contig_40	transdecoder	exon	2692386	2692461	.	+	.	ID=BSUD.9933.1.p1.exon2;Parent=BSUD.9933.1.p1
contig_40	transdecoder	CDS	2692386	2692461	.	+	0	ID=cds.BSUD.9933.1.p1;Parent=BSUD.9933.1.p1
contig_40	transdecoder	exon	2694103	2694291	.	+	.	ID=BSUD.9933.1.p1.exon3;Parent=BSUD.9933.1.p1
contig_40	transdecoder	CDS	2694103	2694291	.	+	2	ID=cds.BSUD.9933.1.p1;Parent=BSUD.9933.1.p1
contig_40	transdecoder	exon	2696115	2696252	.	+	.	ID=BSUD.9933.1.p1.exon4;Parent=BSUD.9933.1.p1
contig_40	transdecoder	CDS	2696115	2696252	.	+	2	ID=cds.BSUD.9933.1.p1;Parent=BSUD.9933.1.p1
contig_40	transdecoder	exon	2700515	2700586	.	+	.	ID=BSUD.9933.1.p1.exon5;Parent=BSUD.9933.1.p1
contig_40	transdecoder	CDS	2700515	2700586	.	+	2	ID=cds.BSUD.9933.1.p1;Parent=BSUD.9933.1.p1
contig_40	transdecoder	exon	2701355	2701570	.	+	.	ID=BSUD.9933.1.p1.exon6;Parent=BSUD.9933.1.p1
contig_40	transdecoder	CDS	2701355	2701570	.	+	2	ID=cds.BSUD.9933.1.p1;Parent=BSUD.9933.1.p1
contig_40	transdecoder	exon	2702212	2702355	.	+	.	ID=BSUD.9933.1.p1.exon7;Parent=BSUD.9933.1.p1
contig_40	transdecoder	CDS	2702212	2702355	.	+	2	ID=cds.BSUD.9933.1.p1;Parent=BSUD.9933.1.p1
contig_40	transdecoder	exon	2703495	2703869	.	+	.	ID=BSUD.9933.1.p1.exon8;Parent=BSUD.9933.1.p1
contig_40	transdecoder	CDS	2703495	2703869	.	+	2	ID=cds.BSUD.9933.1.p1;Parent=BSUD.9933.1.p1
contig_40	transdecoder	exon	2704773	2707145	.	+	.	ID=BSUD.9933.1.p1.exon9;Parent=BSUD.9933.1.p1
contig_40	transdecoder	CDS	2704773	2704822	.	+	2	ID=cds.BSUD.9933.1.p1;Parent=BSUD.9933.1.p1
contig_40	transdecoder	three_prime_UTR	2704823	2707145	.	+	.	ID=BSUD.9933.1.p1.utr3p1;Parent=BSUD.9933.1.p1
contig_42	transdecoder	gene	7970	26586	.	+	.	ID=BSUD.10458;Interpro=IPR036259 (MFS transporter superfamily)
contig_42	transdecoder	mRNA	7970	26586	.	+	.	ID=BSUD.10458.1.p1;Parent=BSUD.10458;Interpro=IPR036259 (MFS transporter superfamily)
contig_42	transdecoder	five_prime_UTR	7970	8181	.	+	.	ID=BSUD.10458.1.p1.utr5p1;Parent=BSUD.10458.1.p1
contig_42	transdecoder	five_prime_UTR	9960	10077	.	+	.	ID=BSUD.10458.1.p1.utr5p2;Parent=BSUD.10458.1.p1
contig_42	transdecoder	five_prime_UTR	10213	10332	.	+	.	ID=BSUD.10458.1.p1.utr5p3;Parent=BSUD.10458.1.p1
contig_42	transdecoder	exon	7970	8181	.	+	.	ID=BSUD.10458.1.p1.exon1;Parent=BSUD.10458.1.p1
contig_42	transdecoder	exon	9960	10077	.	+	.	ID=BSUD.10458.1.p1.exon2;Parent=BSUD.10458.1.p1
contig_42	transdecoder	exon	10213	10706	.	+	.	ID=BSUD.10458.1.p1.exon3;Parent=BSUD.10458.1.p1
contig_42	transdecoder	CDS	10333	10706	.	+	0	ID=cds.BSUD.10458.1.p1;Parent=BSUD.10458.1.p1
contig_42	transdecoder	exon	14662	14944	.	+	.	ID=BSUD.10458.1.p1.exon4;Parent=BSUD.10458.1.p1
contig_42	transdecoder	CDS	14662	14944	.	+	1	ID=cds.BSUD.10458.1.p1;Parent=BSUD.10458.1.p1
contig_42	transdecoder	exon	15938	16137	.	+	.	ID=BSUD.10458.1.p1.exon5;Parent=BSUD.10458.1.p1
contig_42	transdecoder	CDS	15938	16137	.	+	0	ID=cds.BSUD.10458.1.p1;Parent=BSUD.10458.1.p1
contig_42	transdecoder	exon	16503	16710	.	+	.	ID=BSUD.10458.1.p1.exon6;Parent=BSUD.10458.1.p1
contig_42	transdecoder	CDS	16503	16710	.	+	1	ID=cds.BSUD.10458.1.p1;Parent=BSUD.10458.1.p1
contig_42	transdecoder	exon	22105	22330	.	+	.	ID=BSUD.10458.1.p1.exon7;Parent=BSUD.10458.1.p1
contig_42	transdecoder	CDS	22105	22330	.	+	0	ID=cds.BSUD.10458.1.p1;Parent=BSUD.10458.1.p1
contig_42	transdecoder	exon	23240	23323	.	+	.	ID=BSUD.10458.1.p1.exon8;Parent=BSUD.10458.1.p1
contig_42	transdecoder	CDS	23240	23323	.	+	2	ID=cds.BSUD.10458.1.p1;Parent=BSUD.10458.1.p1
contig_42	transdecoder	exon	23686	23839	.	+	.	ID=BSUD.10458.1.p1.exon9;Parent=BSUD.10458.1.p1
contig_42	transdecoder	CDS	23686	23839	.	+	2	ID=cds.BSUD.10458.1.p1;Parent=BSUD.10458.1.p1
contig_42	transdecoder	exon	24489	26586	.	+	.	ID=BSUD.10458.1.p1.exon10;Parent=BSUD.10458.1.p1
contig_42	transdecoder	CDS	24489	24576	.	+	1	ID=cds.BSUD.10458.1.p1;Parent=BSUD.10458.1.p1
contig_42	transdecoder	three_prime_UTR	24577	26586	.	+	.	ID=BSUD.10458.1.p1.utr3p1;Parent=BSUD.10458.1.p1
contig_42	transdecoder	mRNA	8045	26586	.	+	.	ID=BSUD.10458.2.p1;Parent=BSUD.10458;Interpro=IPR036259 (MFS transporter superfamily)
contig_42	transdecoder	five_prime_UTR	8045	8181	.	+	.	ID=BSUD.10458.2.p1.utr5p1;Parent=BSUD.10458.2.p1
contig_42	transdecoder	five_prime_UTR	9960	10077	.	+	.	ID=BSUD.10458.2.p1.utr5p2;Parent=BSUD.10458.2.p1
contig_42	transdecoder	five_prime_UTR	10213	10706	.	+	.	ID=BSUD.10458.2.p1.utr5p3;Parent=BSUD.10458.2.p1
contig_42	transdecoder	five_prime_UTR	14662	14948	.	+	.	ID=BSUD.10458.2.p1.utr5p4;Parent=BSUD.10458.2.p1
contig_42	transdecoder	five_prime_UTR	15938	15970	.	+	.	ID=BSUD.10458.2.p1.utr5p5;Parent=BSUD.10458.2.p1
contig_42	transdecoder	exon	8045	8181	.	+	.	ID=BSUD.10458.2.p1.exon1;Parent=BSUD.10458.2.p1
contig_42	transdecoder	exon	9960	10077	.	+	.	ID=BSUD.10458.2.p1.exon2;Parent=BSUD.10458.2.p1
contig_42	transdecoder	exon	10213	10706	.	+	.	ID=BSUD.10458.2.p1.exon3;Parent=BSUD.10458.2.p1
contig_42	transdecoder	exon	14662	14948	.	+	.	ID=BSUD.10458.2.p1.exon4;Parent=BSUD.10458.2.p1
contig_42	transdecoder	exon	15938	16137	.	+	.	ID=BSUD.10458.2.p1.exon5;Parent=BSUD.10458.2.p1
contig_42	transdecoder	CDS	15971	16137	.	+	0	ID=cds.BSUD.10458.2.p1;Parent=BSUD.10458.2.p1
contig_42	transdecoder	exon	16503	16710	.	+	.	ID=BSUD.10458.2.p1.exon6;Parent=BSUD.10458.2.p1
contig_42	transdecoder	CDS	16503	16710	.	+	1	ID=cds.BSUD.10458.2.p1;Parent=BSUD.10458.2.p1
contig_42	transdecoder	exon	22105	22330	.	+	.	ID=BSUD.10458.2.p1.exon7;Parent=BSUD.10458.2.p1
contig_42	transdecoder	CDS	22105	22330	.	+	0	ID=cds.BSUD.10458.2.p1;Parent=BSUD.10458.2.p1
contig_42	transdecoder	exon	23240	23323	.	+	.	ID=BSUD.10458.2.p1.exon8;Parent=BSUD.10458.2.p1
contig_42	transdecoder	CDS	23240	23323	.	+	2	ID=cds.BSUD.10458.2.p1;Parent=BSUD.10458.2.p1
contig_42	transdecoder	exon	23686	23839	.	+	.	ID=BSUD.10458.2.p1.exon9;Parent=BSUD.10458.2.p1
contig_42	transdecoder	CDS	23686	23839	.	+	2	ID=cds.BSUD.10458.2.p1;Parent=BSUD.10458.2.p1
contig_42	transdecoder	exon	24489	26586	.	+	.	ID=BSUD.10458.2.p1.exon10;Parent=BSUD.10458.2.p1
contig_42	transdecoder	CDS	24489	24576	.	+	1	ID=cds.BSUD.10458.2.p1;Parent=BSUD.10458.2.p1
contig_42	transdecoder	three_prime_UTR	24577	26586	.	+	.	ID=BSUD.10458.2.p1.utr3p1;Parent=BSUD.10458.2.p1
contig_42	transdecoder	mRNA	8045	26586	.	+	.	ID=BSUD.10458.3.p1;Parent=BSUD.10458;Interpro=IPR036259 (MFS transporter superfamily)
contig_42	transdecoder	five_prime_UTR	8045	8181	.	+	.	ID=BSUD.10458.3.p1.utr5p1;Parent=BSUD.10458.3.p1
contig_42	transdecoder	five_prime_UTR	10213	10332	.	+	.	ID=BSUD.10458.3.p1.utr5p2;Parent=BSUD.10458.3.p1
contig_42	transdecoder	exon	8045	8181	.	+	.	ID=BSUD.10458.3.p1.exon1;Parent=BSUD.10458.3.p1
contig_42	transdecoder	exon	10213	10706	.	+	.	ID=BSUD.10458.3.p1.exon2;Parent=BSUD.10458.3.p1
contig_42	transdecoder	CDS	10333	10706	.	+	0	ID=cds.BSUD.10458.3.p1;Parent=BSUD.10458.3.p1
contig_42	transdecoder	exon	14662	14944	.	+	.	ID=BSUD.10458.3.p1.exon3;Parent=BSUD.10458.3.p1
contig_42	transdecoder	CDS	14662	14944	.	+	1	ID=cds.BSUD.10458.3.p1;Parent=BSUD.10458.3.p1
contig_42	transdecoder	exon	15938	16137	.	+	.	ID=BSUD.10458.3.p1.exon4;Parent=BSUD.10458.3.p1
contig_42	transdecoder	CDS	15938	16137	.	+	0	ID=cds.BSUD.10458.3.p1;Parent=BSUD.10458.3.p1
contig_42	transdecoder	exon	16503	16710	.	+	.	ID=BSUD.10458.3.p1.exon5;Parent=BSUD.10458.3.p1
contig_42	transdecoder	CDS	16503	16710	.	+	1	ID=cds.BSUD.10458.3.p1;Parent=BSUD.10458.3.p1
contig_42	transdecoder	exon	22105	22330	.	+	.	ID=BSUD.10458.3.p1.exon6;Parent=BSUD.10458.3.p1
contig_42	transdecoder	CDS	22105	22330	.	+	0	ID=cds.BSUD.10458.3.p1;Parent=BSUD.10458.3.p1
contig_42	transdecoder	exon	23240	23323	.	+	.	ID=BSUD.10458.3.p1.exon7;Parent=BSUD.10458.3.p1
contig_42	transdecoder	CDS	23240	23323	.	+	2	ID=cds.BSUD.10458.3.p1;Parent=BSUD.10458.3.p1
contig_42	transdecoder	exon	23686	23839	.	+	.	ID=BSUD.10458.3.p1.exon8;Parent=BSUD.10458.3.p1
contig_42	transdecoder	CDS	23686	23839	.	+	2	ID=cds.BSUD.10458.3.p1;Parent=BSUD.10458.3.p1
contig_42	transdecoder	exon	24489	26586	.	+	.	ID=BSUD.10458.3.p1.exon9;Parent=BSUD.10458.3.p1
contig_42	transdecoder	CDS	24489	24576	.	+	1	ID=cds.BSUD.10458.3.p1;Parent=BSUD.10458.3.p1
contig_42	transdecoder	three_prime_UTR	24577	26586	.	+	.	ID=BSUD.10458.3.p1.utr3p1;Parent=BSUD.10458.3.p1
contig_42	transdecoder	gene	28437	68898	.	-	.	ID=BSUD.10460;Interpro=IPR024810 (Mab-21 domain)
contig_42	transdecoder	mRNA	28437	68898	.	-	.	ID=BSUD.10460.1.p1;Parent=BSUD.10460;Interpro=IPR024810 (Mab-21 domain)
contig_42	transdecoder	exon	68828	68898	.	-	.	ID=BSUD.10460.1.p1.exon1;Parent=BSUD.10460.1.p1
contig_42	transdecoder	CDS	68828	68897	.	-	0	ID=cds.BSUD.10460.1.p1;Parent=BSUD.10460.1.p1
contig_42	transdecoder	exon	28437	34050	.	-	.	ID=BSUD.10460.1.p1.exon2;Parent=BSUD.10460.1.p1
contig_42	transdecoder	CDS	33404	34050	.	-	2	ID=cds.BSUD.10460.1.p1;Parent=BSUD.10460.1.p1
contig_42	transdecoder	three_prime_UTR	28437	33403	.	-	.	ID=BSUD.10460.1.p1.utr3p1;Parent=BSUD.10460.1.p1
contig_42	transdecoder	gene	69150	85255	.	+	.	ID=BSUD.10461;Interpro=IPR006895 (Zinc finger, Sec23/Sec24-type)---IPR006896 (Sec23/Sec24, trunk domain)---IPR006900 (Sec23/Sec24, helical domain)---IPR007123 (Gelsolin-like domain)---IPR012990 (Sec23/Sec24 beta-sandwich)---IPR029006 (ADF-H/Gelsolin-like domain superfamily)---IPR036174 (Zinc finger, Sec23/Sec24-type superfamily)---IPR036175 (Sec23/Sec24 helical domain superfamily)---IPR036180 (Gelsolin-like domain superfamily)---IPR036465 (von Willebrand factor A-like domain superfamily)---IPR037364 (Protein transport protein Sec23)---IPR037550 (Sec23, C-terminal)
contig_42	transdecoder	mRNA	69150	85238	.	+	.	ID=BSUD.10461.1.p1;Parent=BSUD.10461;Interpro=IPR006895 (Zinc finger, Sec23/Sec24-type)---IPR006896 (Sec23/Sec24, trunk domain)---IPR006900 (Sec23/Sec24, helical domain)---IPR007123 (Gelsolin-like domain)---IPR012990 (Sec23/Sec24 beta-sandwich)---IPR029006 (ADF-H/Gelsolin-like domain superfamily)---IPR036174 (Zinc finger, Sec23/Sec24-type superfamily)---IPR036175 (Sec23/Sec24 helical domain superfamily)---IPR036180 (Gelsolin-like domain superfamily)---IPR036465 (von Willebrand factor A-like domain superfamily)---IPR037364 (Protein transport protein Sec23)---IPR037550 (Sec23, C-terminal)
contig_42	transdecoder	five_prime_UTR	69150	69548	.	+	.	ID=BSUD.10461.1.p1.utr5p1;Parent=BSUD.10461.1.p1
contig_42	transdecoder	five_prime_UTR	71185	71191	.	+	.	ID=BSUD.10461.1.p1.utr5p2;Parent=BSUD.10461.1.p1
contig_42	transdecoder	exon	69150	69548	.	+	.	ID=BSUD.10461.1.p1.exon1;Parent=BSUD.10461.1.p1
contig_42	transdecoder	exon	71185	71412	.	+	.	ID=BSUD.10461.1.p1.exon2;Parent=BSUD.10461.1.p1
contig_42	transdecoder	CDS	71192	71412	.	+	0	ID=cds.BSUD.10461.1.p1;Parent=BSUD.10461.1.p1
contig_42	transdecoder	exon	72275	72332	.	+	.	ID=BSUD.10461.1.p1.exon3;Parent=BSUD.10461.1.p1
contig_42	transdecoder	CDS	72275	72332	.	+	1	ID=cds.BSUD.10461.1.p1;Parent=BSUD.10461.1.p1
contig_42	transdecoder	exon	72457	72543	.	+	.	ID=BSUD.10461.1.p1.exon4;Parent=BSUD.10461.1.p1
contig_42	transdecoder	CDS	72457	72543	.	+	0	ID=cds.BSUD.10461.1.p1;Parent=BSUD.10461.1.p1
contig_42	transdecoder	exon	72935	73015	.	+	.	ID=BSUD.10461.1.p1.exon5;Parent=BSUD.10461.1.p1
contig_42	transdecoder	CDS	72935	73015	.	+	0	ID=cds.BSUD.10461.1.p1;Parent=BSUD.10461.1.p1
contig_42	transdecoder	exon	73207	73365	.	+	.	ID=BSUD.10461.1.p1.exon6;Parent=BSUD.10461.1.p1
contig_42	transdecoder	CDS	73207	73365	.	+	0	ID=cds.BSUD.10461.1.p1;Parent=BSUD.10461.1.p1
contig_42	transdecoder	exon	73811	73911	.	+	.	ID=BSUD.10461.1.p1.exon7;Parent=BSUD.10461.1.p1
contig_42	transdecoder	CDS	73811	73911	.	+	0	ID=cds.BSUD.10461.1.p1;Parent=BSUD.10461.1.p1
contig_42	transdecoder	exon	74062	74206	.	+	.	ID=BSUD.10461.1.p1.exon8;Parent=BSUD.10461.1.p1
contig_42	transdecoder	CDS	74062	74206	.	+	1	ID=cds.BSUD.10461.1.p1;Parent=BSUD.10461.1.p1
contig_42	transdecoder	exon	74350	74508	.	+	.	ID=BSUD.10461.1.p1.exon9;Parent=BSUD.10461.1.p1
contig_42	transdecoder	CDS	74350	74508	.	+	0	ID=cds.BSUD.10461.1.p1;Parent=BSUD.10461.1.p1
contig_42	transdecoder	exon	74733	74848	.	+	.	ID=BSUD.10461.1.p1.exon10;Parent=BSUD.10461.1.p1
contig_42	transdecoder	CDS	74733	74848	.	+	0	ID=cds.BSUD.10461.1.p1;Parent=BSUD.10461.1.p1
contig_42	transdecoder	exon	75017	75140	.	+	.	ID=BSUD.10461.1.p1.exon11;Parent=BSUD.10461.1.p1
contig_42	transdecoder	CDS	75017	75140	.	+	1	ID=cds.BSUD.10461.1.p1;Parent=BSUD.10461.1.p1
contig_42	transdecoder	exon	75482	75652	.	+	.	ID=BSUD.10461.1.p1.exon12;Parent=BSUD.10461.1.p1
contig_42	transdecoder	CDS	75482	75652	.	+	0	ID=cds.BSUD.10461.1.p1;Parent=BSUD.10461.1.p1
contig_42	transdecoder	exon	75997	76103	.	+	.	ID=BSUD.10461.1.p1.exon13;Parent=BSUD.10461.1.p1
contig_42	transdecoder	CDS	75997	76103	.	+	0	ID=cds.BSUD.10461.1.p1;Parent=BSUD.10461.1.p1
contig_42	transdecoder	exon	76705	76858	.	+	.	ID=BSUD.10461.1.p1.exon14;Parent=BSUD.10461.1.p1
contig_42	transdecoder	CDS	76705	76858	.	+	1	ID=cds.BSUD.10461.1.p1;Parent=BSUD.10461.1.p1
contig_42	transdecoder	exon	77569	77720	.	+	.	ID=BSUD.10461.1.p1.exon15;Parent=BSUD.10461.1.p1
contig_42	transdecoder	CDS	77569	77720	.	+	0	ID=cds.BSUD.10461.1.p1;Parent=BSUD.10461.1.p1
contig_42	transdecoder	exon	78211	78298	.	+	.	ID=BSUD.10461.1.p1.exon16;Parent=BSUD.10461.1.p1
contig_42	transdecoder	CDS	78211	78298	.	+	1	ID=cds.BSUD.10461.1.p1;Parent=BSUD.10461.1.p1
contig_42	transdecoder	exon	78550	78636	.	+	.	ID=BSUD.10461.1.p1.exon17;Parent=BSUD.10461.1.p1
contig_42	transdecoder	CDS	78550	78636	.	+	0	ID=cds.BSUD.10461.1.p1;Parent=BSUD.10461.1.p1
contig_42	transdecoder	exon	78773	78928	.	+	.	ID=BSUD.10461.1.p1.exon18;Parent=BSUD.10461.1.p1
contig_42	transdecoder	CDS	78773	78928	.	+	0	ID=cds.BSUD.10461.1.p1;Parent=BSUD.10461.1.p1
contig_42	transdecoder	exon	79363	79431	.	+	.	ID=BSUD.10461.1.p1.exon19;Parent=BSUD.10461.1.p1
contig_42	transdecoder	CDS	79363	79431	.	+	0	ID=cds.BSUD.10461.1.p1;Parent=BSUD.10461.1.p1
contig_42	transdecoder	exon	83533	85238	.	+	.	ID=BSUD.10461.1.p1.exon20;Parent=BSUD.10461.1.p1
contig_42	transdecoder	CDS	83533	83622	.	+	0	ID=cds.BSUD.10461.1.p1;Parent=BSUD.10461.1.p1
contig_42	transdecoder	three_prime_UTR	83623	85238	.	+	.	ID=BSUD.10461.1.p1.utr3p1;Parent=BSUD.10461.1.p1
contig_42	transdecoder	mRNA	69429	85238	.	+	.	ID=BSUD.10461.2.p1;Parent=BSUD.10461;Interpro=IPR006895 (Zinc finger, Sec23/Sec24-type)---IPR006896 (Sec23/Sec24, trunk domain)---IPR006900 (Sec23/Sec24, helical domain)---IPR007123 (Gelsolin-like domain)---IPR012990 (Sec23/Sec24 beta-sandwich)---IPR029006 (ADF-H/Gelsolin-like domain superfamily)---IPR036174 (Zinc finger, Sec23/Sec24-type superfamily)---IPR036175 (Sec23/Sec24 helical domain superfamily)---IPR036180 (Gelsolin-like domain superfamily)---IPR036465 (von Willebrand factor A-like domain superfamily)---IPR037364 (Protein transport protein Sec23)---IPR037550 (Sec23, C-terminal)
contig_42	transdecoder	five_prime_UTR	69429	69548	.	+	.	ID=BSUD.10461.2.p1.utr5p1;Parent=BSUD.10461.2.p1
contig_42	transdecoder	five_prime_UTR	71185	71191	.	+	.	ID=BSUD.10461.2.p1.utr5p2;Parent=BSUD.10461.2.p1
contig_42	transdecoder	exon	69429	69548	.	+	.	ID=BSUD.10461.2.p1.exon1;Parent=BSUD.10461.2.p1
contig_42	transdecoder	exon	71185	71412	.	+	.	ID=BSUD.10461.2.p1.exon2;Parent=BSUD.10461.2.p1
contig_42	transdecoder	CDS	71192	71412	.	+	0	ID=cds.BSUD.10461.2.p1;Parent=BSUD.10461.2.p1
contig_42	transdecoder	exon	72275	72332	.	+	.	ID=BSUD.10461.2.p1.exon3;Parent=BSUD.10461.2.p1
contig_42	transdecoder	CDS	72275	72332	.	+	1	ID=cds.BSUD.10461.2.p1;Parent=BSUD.10461.2.p1
contig_42	transdecoder	exon	72457	72543	.	+	.	ID=BSUD.10461.2.p1.exon4;Parent=BSUD.10461.2.p1
contig_42	transdecoder	CDS	72457	72543	.	+	0	ID=cds.BSUD.10461.2.p1;Parent=BSUD.10461.2.p1
contig_42	transdecoder	exon	72935	73015	.	+	.	ID=BSUD.10461.2.p1.exon5;Parent=BSUD.10461.2.p1
contig_42	transdecoder	CDS	72935	73015	.	+	0	ID=cds.BSUD.10461.2.p1;Parent=BSUD.10461.2.p1
contig_42	transdecoder	exon	73207	73365	.	+	.	ID=BSUD.10461.2.p1.exon6;Parent=BSUD.10461.2.p1
contig_42	transdecoder	CDS	73207	73365	.	+	0	ID=cds.BSUD.10461.2.p1;Parent=BSUD.10461.2.p1
contig_42	transdecoder	exon	73811	73911	.	+	.	ID=BSUD.10461.2.p1.exon7;Parent=BSUD.10461.2.p1
contig_42	transdecoder	CDS	73811	73911	.	+	0	ID=cds.BSUD.10461.2.p1;Parent=BSUD.10461.2.p1
contig_42	transdecoder	exon	74062	74206	.	+	.	ID=BSUD.10461.2.p1.exon8;Parent=BSUD.10461.2.p1
contig_42	transdecoder	CDS	74062	74206	.	+	1	ID=cds.BSUD.10461.2.p1;Parent=BSUD.10461.2.p1
contig_42	transdecoder	exon	74350	74508	.	+	.	ID=BSUD.10461.2.p1.exon9;Parent=BSUD.10461.2.p1
contig_42	transdecoder	CDS	74350	74508	.	+	0	ID=cds.BSUD.10461.2.p1;Parent=BSUD.10461.2.p1
contig_42	transdecoder	exon	74733	74848	.	+	.	ID=BSUD.10461.2.p1.exon10;Parent=BSUD.10461.2.p1
contig_42	transdecoder	CDS	74733	74848	.	+	0	ID=cds.BSUD.10461.2.p1;Parent=BSUD.10461.2.p1
contig_42	transdecoder	exon	75017	75140	.	+	.	ID=BSUD.10461.2.p1.exon11;Parent=BSUD.10461.2.p1
contig_42	transdecoder	CDS	75017	75140	.	+	1	ID=cds.BSUD.10461.2.p1;Parent=BSUD.10461.2.p1
contig_42	transdecoder	exon	75482	75652	.	+	.	ID=BSUD.10461.2.p1.exon12;Parent=BSUD.10461.2.p1
contig_42	transdecoder	CDS	75482	75652	.	+	0	ID=cds.BSUD.10461.2.p1;Parent=BSUD.10461.2.p1
contig_42	transdecoder	exon	75997	76103	.	+	.	ID=BSUD.10461.2.p1.exon13;Parent=BSUD.10461.2.p1
contig_42	transdecoder	CDS	75997	76103	.	+	0	ID=cds.BSUD.10461.2.p1;Parent=BSUD.10461.2.p1
contig_42	transdecoder	exon	76705	76858	.	+	.	ID=BSUD.10461.2.p1.exon14;Parent=BSUD.10461.2.p1
contig_42	transdecoder	CDS	76705	76858	.	+	1	ID=cds.BSUD.10461.2.p1;Parent=BSUD.10461.2.p1
contig_42	transdecoder	exon	77569	77720	.	+	.	ID=BSUD.10461.2.p1.exon15;Parent=BSUD.10461.2.p1
contig_42	transdecoder	CDS	77569	77720	.	+	0	ID=cds.BSUD.10461.2.p1;Parent=BSUD.10461.2.p1
contig_42	transdecoder	exon	78211	78298	.	+	.	ID=BSUD.10461.2.p1.exon16;Parent=BSUD.10461.2.p1
contig_42	transdecoder	CDS	78211	78298	.	+	1	ID=cds.BSUD.10461.2.p1;Parent=BSUD.10461.2.p1
contig_42	transdecoder	exon	78550	78636	.	+	.	ID=BSUD.10461.2.p1.exon17;Parent=BSUD.10461.2.p1
contig_42	transdecoder	CDS	78550	78636	.	+	0	ID=cds.BSUD.10461.2.p1;Parent=BSUD.10461.2.p1
contig_42	transdecoder	exon	78773	78928	.	+	.	ID=BSUD.10461.2.p1.exon18;Parent=BSUD.10461.2.p1
contig_42	transdecoder	CDS	78773	78928	.	+	0	ID=cds.BSUD.10461.2.p1;Parent=BSUD.10461.2.p1
contig_42	transdecoder	exon	79363	79431	.	+	.	ID=BSUD.10461.2.p1.exon19;Parent=BSUD.10461.2.p1
contig_42	transdecoder	CDS	79363	79431	.	+	0	ID=cds.BSUD.10461.2.p1;Parent=BSUD.10461.2.p1
contig_42	transdecoder	exon	79800	79835	.	+	.	ID=BSUD.10461.2.p1.exon20;Parent=BSUD.10461.2.p1
contig_42	transdecoder	CDS	79800	79835	.	+	0	ID=cds.BSUD.10461.2.p1;Parent=BSUD.10461.2.p1
contig_42	transdecoder	exon	83533	85238	.	+	.	ID=BSUD.10461.2.p1.exon21;Parent=BSUD.10461.2.p1
contig_42	transdecoder	CDS	83533	83622	.	+	0	ID=cds.BSUD.10461.2.p1;Parent=BSUD.10461.2.p1
contig_42	transdecoder	three_prime_UTR	83623	85238	.	+	.	ID=BSUD.10461.2.p1.utr3p1;Parent=BSUD.10461.2.p1
contig_42	transdecoder	mRNA	69438	85238	.	+	.	ID=BSUD.10461.3.p1;Parent=BSUD.10461;Interpro=IPR006895 (Zinc finger, Sec23/Sec24-type)---IPR006896 (Sec23/Sec24, trunk domain)---IPR006900 (Sec23/Sec24, helical domain)---IPR007123 (Gelsolin-like domain)---IPR012990 (Sec23/Sec24 beta-sandwich)---IPR029006 (ADF-H/Gelsolin-like domain superfamily)---IPR036174 (Zinc finger, Sec23/Sec24-type superfamily)---IPR036175 (Sec23/Sec24 helical domain superfamily)---IPR036180 (Gelsolin-like domain superfamily)---IPR036465 (von Willebrand factor A-like domain superfamily)---IPR037364 (Protein transport protein Sec23)---IPR037550 (Sec23, C-terminal)
contig_42	transdecoder	five_prime_UTR	69438	69613	.	+	.	ID=BSUD.10461.3.p1.utr5p1;Parent=BSUD.10461.3.p1
contig_42	transdecoder	five_prime_UTR	71185	71191	.	+	.	ID=BSUD.10461.3.p1.utr5p2;Parent=BSUD.10461.3.p1
contig_42	transdecoder	exon	69438	69613	.	+	.	ID=BSUD.10461.3.p1.exon1;Parent=BSUD.10461.3.p1
contig_42	transdecoder	exon	71185	71412	.	+	.	ID=BSUD.10461.3.p1.exon2;Parent=BSUD.10461.3.p1
contig_42	transdecoder	CDS	71192	71412	.	+	0	ID=cds.BSUD.10461.3.p1;Parent=BSUD.10461.3.p1
contig_42	transdecoder	exon	72275	72332	.	+	.	ID=BSUD.10461.3.p1.exon3;Parent=BSUD.10461.3.p1
contig_42	transdecoder	CDS	72275	72332	.	+	1	ID=cds.BSUD.10461.3.p1;Parent=BSUD.10461.3.p1
contig_42	transdecoder	exon	72457	72543	.	+	.	ID=BSUD.10461.3.p1.exon4;Parent=BSUD.10461.3.p1
contig_42	transdecoder	CDS	72457	72543	.	+	0	ID=cds.BSUD.10461.3.p1;Parent=BSUD.10461.3.p1
contig_42	transdecoder	exon	72935	73015	.	+	.	ID=BSUD.10461.3.p1.exon5;Parent=BSUD.10461.3.p1
contig_42	transdecoder	CDS	72935	73015	.	+	0	ID=cds.BSUD.10461.3.p1;Parent=BSUD.10461.3.p1
contig_42	transdecoder	exon	73207	73365	.	+	.	ID=BSUD.10461.3.p1.exon6;Parent=BSUD.10461.3.p1
contig_42	transdecoder	CDS	73207	73365	.	+	0	ID=cds.BSUD.10461.3.p1;Parent=BSUD.10461.3.p1
contig_42	transdecoder	exon	73811	73911	.	+	.	ID=BSUD.10461.3.p1.exon7;Parent=BSUD.10461.3.p1
contig_42	transdecoder	CDS	73811	73911	.	+	0	ID=cds.BSUD.10461.3.p1;Parent=BSUD.10461.3.p1
contig_42	transdecoder	exon	74062	74206	.	+	.	ID=BSUD.10461.3.p1.exon8;Parent=BSUD.10461.3.p1
contig_42	transdecoder	CDS	74062	74206	.	+	1	ID=cds.BSUD.10461.3.p1;Parent=BSUD.10461.3.p1
contig_42	transdecoder	exon	74350	74508	.	+	.	ID=BSUD.10461.3.p1.exon9;Parent=BSUD.10461.3.p1
contig_42	transdecoder	CDS	74350	74508	.	+	0	ID=cds.BSUD.10461.3.p1;Parent=BSUD.10461.3.p1
contig_42	transdecoder	exon	74733	74848	.	+	.	ID=BSUD.10461.3.p1.exon10;Parent=BSUD.10461.3.p1
contig_42	transdecoder	CDS	74733	74848	.	+	0	ID=cds.BSUD.10461.3.p1;Parent=BSUD.10461.3.p1
contig_42	transdecoder	exon	75017	75140	.	+	.	ID=BSUD.10461.3.p1.exon11;Parent=BSUD.10461.3.p1
contig_42	transdecoder	CDS	75017	75140	.	+	1	ID=cds.BSUD.10461.3.p1;Parent=BSUD.10461.3.p1
contig_42	transdecoder	exon	75482	75652	.	+	.	ID=BSUD.10461.3.p1.exon12;Parent=BSUD.10461.3.p1
contig_42	transdecoder	CDS	75482	75652	.	+	0	ID=cds.BSUD.10461.3.p1;Parent=BSUD.10461.3.p1
contig_42	transdecoder	exon	75997	76103	.	+	.	ID=BSUD.10461.3.p1.exon13;Parent=BSUD.10461.3.p1
contig_42	transdecoder	CDS	75997	76103	.	+	0	ID=cds.BSUD.10461.3.p1;Parent=BSUD.10461.3.p1
contig_42	transdecoder	exon	76705	76858	.	+	.	ID=BSUD.10461.3.p1.exon14;Parent=BSUD.10461.3.p1
contig_42	transdecoder	CDS	76705	76858	.	+	1	ID=cds.BSUD.10461.3.p1;Parent=BSUD.10461.3.p1
contig_42	transdecoder	exon	77569	77720	.	+	.	ID=BSUD.10461.3.p1.exon15;Parent=BSUD.10461.3.p1
contig_42	transdecoder	CDS	77569	77720	.	+	0	ID=cds.BSUD.10461.3.p1;Parent=BSUD.10461.3.p1
contig_42	transdecoder	exon	78211	78298	.	+	.	ID=BSUD.10461.3.p1.exon16;Parent=BSUD.10461.3.p1
contig_42	transdecoder	CDS	78211	78298	.	+	1	ID=cds.BSUD.10461.3.p1;Parent=BSUD.10461.3.p1
contig_42	transdecoder	exon	78550	78636	.	+	.	ID=BSUD.10461.3.p1.exon17;Parent=BSUD.10461.3.p1
contig_42	transdecoder	CDS	78550	78636	.	+	0	ID=cds.BSUD.10461.3.p1;Parent=BSUD.10461.3.p1
contig_42	transdecoder	exon	78773	78928	.	+	.	ID=BSUD.10461.3.p1.exon18;Parent=BSUD.10461.3.p1
contig_42	transdecoder	CDS	78773	78928	.	+	0	ID=cds.BSUD.10461.3.p1;Parent=BSUD.10461.3.p1
contig_42	transdecoder	exon	79363	79431	.	+	.	ID=BSUD.10461.3.p1.exon19;Parent=BSUD.10461.3.p1
contig_42	transdecoder	CDS	79363	79431	.	+	0	ID=cds.BSUD.10461.3.p1;Parent=BSUD.10461.3.p1
contig_42	transdecoder	exon	83533	85238	.	+	.	ID=BSUD.10461.3.p1.exon20;Parent=BSUD.10461.3.p1
contig_42	transdecoder	CDS	83533	83622	.	+	0	ID=cds.BSUD.10461.3.p1;Parent=BSUD.10461.3.p1
contig_42	transdecoder	three_prime_UTR	83623	85238	.	+	.	ID=BSUD.10461.3.p1.utr3p1;Parent=BSUD.10461.3.p1
contig_42	transdecoder	mRNA	69447	85255	.	+	.	ID=BSUD.10461.4.p1;Parent=BSUD.10461;Interpro=IPR006895 (Zinc finger, Sec23/Sec24-type)---IPR006896 (Sec23/Sec24, trunk domain)---IPR006900 (Sec23/Sec24, helical domain)---IPR007123 (Gelsolin-like domain)---IPR012990 (Sec23/Sec24 beta-sandwich)---IPR029006 (ADF-H/Gelsolin-like domain superfamily)---IPR036174 (Zinc finger, Sec23/Sec24-type superfamily)---IPR036175 (Sec23/Sec24 helical domain superfamily)---IPR036180 (Gelsolin-like domain superfamily)---IPR036465 (von Willebrand factor A-like domain superfamily)---IPR037364 (Protein transport protein Sec23)---IPR037550 (Sec23, C-terminal)
contig_42	transdecoder	five_prime_UTR	69447	69613	.	+	.	ID=BSUD.10461.4.p1.utr5p1;Parent=BSUD.10461.4.p1
contig_42	transdecoder	five_prime_UTR	71185	71191	.	+	.	ID=BSUD.10461.4.p1.utr5p2;Parent=BSUD.10461.4.p1
contig_42	transdecoder	exon	69447	69613	.	+	.	ID=BSUD.10461.4.p1.exon1;Parent=BSUD.10461.4.p1
contig_42	transdecoder	exon	71185	71412	.	+	.	ID=BSUD.10461.4.p1.exon2;Parent=BSUD.10461.4.p1
contig_42	transdecoder	CDS	71192	71412	.	+	0	ID=cds.BSUD.10461.4.p1;Parent=BSUD.10461.4.p1
contig_42	transdecoder	exon	72275	72332	.	+	.	ID=BSUD.10461.4.p1.exon3;Parent=BSUD.10461.4.p1
contig_42	transdecoder	CDS	72275	72332	.	+	1	ID=cds.BSUD.10461.4.p1;Parent=BSUD.10461.4.p1
contig_42	transdecoder	exon	72457	72543	.	+	.	ID=BSUD.10461.4.p1.exon4;Parent=BSUD.10461.4.p1
contig_42	transdecoder	CDS	72457	72543	.	+	0	ID=cds.BSUD.10461.4.p1;Parent=BSUD.10461.4.p1
contig_42	transdecoder	exon	72935	73015	.	+	.	ID=BSUD.10461.4.p1.exon5;Parent=BSUD.10461.4.p1
contig_42	transdecoder	CDS	72935	73015	.	+	0	ID=cds.BSUD.10461.4.p1;Parent=BSUD.10461.4.p1
contig_42	transdecoder	exon	73207	73365	.	+	.	ID=BSUD.10461.4.p1.exon6;Parent=BSUD.10461.4.p1
contig_42	transdecoder	CDS	73207	73365	.	+	0	ID=cds.BSUD.10461.4.p1;Parent=BSUD.10461.4.p1
contig_42	transdecoder	exon	73811	73911	.	+	.	ID=BSUD.10461.4.p1.exon7;Parent=BSUD.10461.4.p1
contig_42	transdecoder	CDS	73811	73911	.	+	0	ID=cds.BSUD.10461.4.p1;Parent=BSUD.10461.4.p1
contig_42	transdecoder	exon	74062	74206	.	+	.	ID=BSUD.10461.4.p1.exon8;Parent=BSUD.10461.4.p1
contig_42	transdecoder	CDS	74062	74206	.	+	1	ID=cds.BSUD.10461.4.p1;Parent=BSUD.10461.4.p1
contig_42	transdecoder	exon	74350	74508	.	+	.	ID=BSUD.10461.4.p1.exon9;Parent=BSUD.10461.4.p1
contig_42	transdecoder	CDS	74350	74508	.	+	0	ID=cds.BSUD.10461.4.p1;Parent=BSUD.10461.4.p1
contig_42	transdecoder	exon	74733	74848	.	+	.	ID=BSUD.10461.4.p1.exon10;Parent=BSUD.10461.4.p1
contig_42	transdecoder	CDS	74733	74848	.	+	0	ID=cds.BSUD.10461.4.p1;Parent=BSUD.10461.4.p1
contig_42	transdecoder	exon	75017	75140	.	+	.	ID=BSUD.10461.4.p1.exon11;Parent=BSUD.10461.4.p1
contig_42	transdecoder	CDS	75017	75140	.	+	1	ID=cds.BSUD.10461.4.p1;Parent=BSUD.10461.4.p1
contig_42	transdecoder	exon	75482	75652	.	+	.	ID=BSUD.10461.4.p1.exon12;Parent=BSUD.10461.4.p1
contig_42	transdecoder	CDS	75482	75652	.	+	0	ID=cds.BSUD.10461.4.p1;Parent=BSUD.10461.4.p1
contig_42	transdecoder	exon	75997	76103	.	+	.	ID=BSUD.10461.4.p1.exon13;Parent=BSUD.10461.4.p1
contig_42	transdecoder	CDS	75997	76103	.	+	0	ID=cds.BSUD.10461.4.p1;Parent=BSUD.10461.4.p1
contig_42	transdecoder	exon	76705	76858	.	+	.	ID=BSUD.10461.4.p1.exon14;Parent=BSUD.10461.4.p1
contig_42	transdecoder	CDS	76705	76858	.	+	1	ID=cds.BSUD.10461.4.p1;Parent=BSUD.10461.4.p1
contig_42	transdecoder	exon	77569	77720	.	+	.	ID=BSUD.10461.4.p1.exon15;Parent=BSUD.10461.4.p1
contig_42	transdecoder	CDS	77569	77720	.	+	0	ID=cds.BSUD.10461.4.p1;Parent=BSUD.10461.4.p1
contig_42	transdecoder	exon	78211	78298	.	+	.	ID=BSUD.10461.4.p1.exon16;Parent=BSUD.10461.4.p1
contig_42	transdecoder	CDS	78211	78298	.	+	1	ID=cds.BSUD.10461.4.p1;Parent=BSUD.10461.4.p1
contig_42	transdecoder	exon	78550	78636	.	+	.	ID=BSUD.10461.4.p1.exon17;Parent=BSUD.10461.4.p1
contig_42	transdecoder	CDS	78550	78636	.	+	0	ID=cds.BSUD.10461.4.p1;Parent=BSUD.10461.4.p1
contig_42	transdecoder	exon	78773	78928	.	+	.	ID=BSUD.10461.4.p1.exon18;Parent=BSUD.10461.4.p1
contig_42	transdecoder	CDS	78773	78928	.	+	0	ID=cds.BSUD.10461.4.p1;Parent=BSUD.10461.4.p1
contig_42	transdecoder	exon	79363	79431	.	+	.	ID=BSUD.10461.4.p1.exon19;Parent=BSUD.10461.4.p1
contig_42	transdecoder	CDS	79363	79431	.	+	0	ID=cds.BSUD.10461.4.p1;Parent=BSUD.10461.4.p1
contig_42	transdecoder	exon	79800	79835	.	+	.	ID=BSUD.10461.4.p1.exon20;Parent=BSUD.10461.4.p1
contig_42	transdecoder	CDS	79800	79835	.	+	0	ID=cds.BSUD.10461.4.p1;Parent=BSUD.10461.4.p1
contig_42	transdecoder	exon	83533	85255	.	+	.	ID=BSUD.10461.4.p1.exon21;Parent=BSUD.10461.4.p1
contig_42	transdecoder	CDS	83533	83622	.	+	0	ID=cds.BSUD.10461.4.p1;Parent=BSUD.10461.4.p1
contig_42	transdecoder	three_prime_UTR	83623	85255	.	+	.	ID=BSUD.10461.4.p1.utr3p1;Parent=BSUD.10461.4.p1
contig_42	transdecoder	gene	87329	93476	.	-	.	ID=BSUD.10462;Interpro=IPR002048 (EF-hand domain)---IPR011992 (EF-hand domain pair)---IPR018247 (EF-Hand 1, calcium-binding site)
contig_42	transdecoder	mRNA	87329	93476	.	-	.	ID=BSUD.10462.1.p1;Parent=BSUD.10462;Interpro=IPR002048 (EF-hand domain)---IPR011992 (EF-hand domain pair)---IPR018247 (EF-Hand 1, calcium-binding site)
contig_42	transdecoder	five_prime_UTR	93393	93476	.	-	.	ID=BSUD.10462.1.p1.utr5p1;Parent=BSUD.10462.1.p1
contig_42	transdecoder	exon	93329	93476	.	-	.	ID=BSUD.10462.1.p1.exon1;Parent=BSUD.10462.1.p1
contig_42	transdecoder	CDS	93329	93392	.	-	0	ID=cds.BSUD.10462.1.p1;Parent=BSUD.10462.1.p1
contig_42	transdecoder	exon	90623	90695	.	-	.	ID=BSUD.10462.1.p1.exon2;Parent=BSUD.10462.1.p1
contig_42	transdecoder	CDS	90623	90695	.	-	2	ID=cds.BSUD.10462.1.p1;Parent=BSUD.10462.1.p1
contig_42	transdecoder	exon	89602	89682	.	-	.	ID=BSUD.10462.1.p1.exon3;Parent=BSUD.10462.1.p1
contig_42	transdecoder	CDS	89602	89682	.	-	1	ID=cds.BSUD.10462.1.p1;Parent=BSUD.10462.1.p1
contig_42	transdecoder	exon	89337	89449	.	-	.	ID=BSUD.10462.1.p1.exon4;Parent=BSUD.10462.1.p1
contig_42	transdecoder	CDS	89337	89449	.	-	1	ID=cds.BSUD.10462.1.p1;Parent=BSUD.10462.1.p1
contig_42	transdecoder	exon	88651	88754	.	-	.	ID=BSUD.10462.1.p1.exon5;Parent=BSUD.10462.1.p1
contig_42	transdecoder	CDS	88651	88754	.	-	2	ID=cds.BSUD.10462.1.p1;Parent=BSUD.10462.1.p1
contig_42	transdecoder	exon	88273	88353	.	-	.	ID=BSUD.10462.1.p1.exon6;Parent=BSUD.10462.1.p1
contig_42	transdecoder	CDS	88273	88353	.	-	0	ID=cds.BSUD.10462.1.p1;Parent=BSUD.10462.1.p1
contig_42	transdecoder	exon	87329	87582	.	-	.	ID=BSUD.10462.1.p1.exon7;Parent=BSUD.10462.1.p1
contig_42	transdecoder	CDS	87529	87582	.	-	0	ID=cds.BSUD.10462.1.p1;Parent=BSUD.10462.1.p1
contig_42	transdecoder	three_prime_UTR	87329	87528	.	-	.	ID=BSUD.10462.1.p1.utr3p1;Parent=BSUD.10462.1.p1
contig_42	transdecoder	gene	93759	106691	.	+	.	ID=BSUD.10463;Interpro=IPR008979 (Galactose-binding-like domain superfamily)---IPR013857 (NADH:ubiquinone oxidoreductase intermediate-associated protein 30)---IPR039131 (Complex I intermediate-associated protein 30, mitochondrial)
contig_42	transdecoder	mRNA	93759	106691	.	+	.	ID=BSUD.10463.1.p1;Parent=BSUD.10463;Interpro=IPR008979 (Galactose-binding-like domain superfamily)---IPR013857 (NADH:ubiquinone oxidoreductase intermediate-associated protein 30)---IPR039131 (Complex I intermediate-associated protein 30, mitochondrial)
contig_42	transdecoder	five_prime_UTR	93759	93906	.	+	.	ID=BSUD.10463.1.p1.utr5p1;Parent=BSUD.10463.1.p1
contig_42	transdecoder	five_prime_UTR	95799	95853	.	+	.	ID=BSUD.10463.1.p1.utr5p2;Parent=BSUD.10463.1.p1
contig_42	transdecoder	exon	93759	93906	.	+	.	ID=BSUD.10463.1.p1.exon1;Parent=BSUD.10463.1.p1
contig_42	transdecoder	exon	95799	96143	.	+	.	ID=BSUD.10463.1.p1.exon2;Parent=BSUD.10463.1.p1
contig_42	transdecoder	CDS	95854	96143	.	+	0	ID=cds.BSUD.10463.1.p1;Parent=BSUD.10463.1.p1
contig_42	transdecoder	exon	98535	98730	.	+	.	ID=BSUD.10463.1.p1.exon3;Parent=BSUD.10463.1.p1
contig_42	transdecoder	CDS	98535	98730	.	+	1	ID=cds.BSUD.10463.1.p1;Parent=BSUD.10463.1.p1
contig_42	transdecoder	exon	103984	104169	.	+	.	ID=BSUD.10463.1.p1.exon4;Parent=BSUD.10463.1.p1
contig_42	transdecoder	CDS	103984	104169	.	+	0	ID=cds.BSUD.10463.1.p1;Parent=BSUD.10463.1.p1
contig_42	transdecoder	exon	104574	106691	.	+	.	ID=BSUD.10463.1.p1.exon5;Parent=BSUD.10463.1.p1
contig_42	transdecoder	CDS	104574	104798	.	+	0	ID=cds.BSUD.10463.1.p1;Parent=BSUD.10463.1.p1
contig_42	transdecoder	three_prime_UTR	104799	106691	.	+	.	ID=BSUD.10463.1.p1.utr3p1;Parent=BSUD.10463.1.p1
contig_42	transdecoder	gene	112569	135988	.	+	.	ID=BSUD.10459;Interpro=IPR029205 (Aftiphilin, clathrin-binding box)---IPR046359 (Aftiphilin-like)
contig_42	transdecoder	mRNA	112569	135988	.	+	.	ID=BSUD.10459.1.p1;Parent=BSUD.10459;Interpro=IPR029205 (Aftiphilin, clathrin-binding box)---IPR046359 (Aftiphilin-like)
contig_42	transdecoder	five_prime_UTR	112569	112724	.	+	.	ID=BSUD.10459.1.p1.utr5p1;Parent=BSUD.10459.1.p1
contig_42	transdecoder	five_prime_UTR	118974	119006	.	+	.	ID=BSUD.10459.1.p1.utr5p2;Parent=BSUD.10459.1.p1
contig_42	transdecoder	exon	112569	112724	.	+	.	ID=BSUD.10459.1.p1.exon1;Parent=BSUD.10459.1.p1
contig_42	transdecoder	exon	118974	120761	.	+	.	ID=BSUD.10459.1.p1.exon2;Parent=BSUD.10459.1.p1
contig_42	transdecoder	CDS	119007	120761	.	+	0	ID=cds.BSUD.10459.1.p1;Parent=BSUD.10459.1.p1
contig_42	transdecoder	exon	123868	124106	.	+	.	ID=BSUD.10459.1.p1.exon3;Parent=BSUD.10459.1.p1
contig_42	transdecoder	CDS	123868	124106	.	+	0	ID=cds.BSUD.10459.1.p1;Parent=BSUD.10459.1.p1
contig_42	transdecoder	exon	124735	124867	.	+	.	ID=BSUD.10459.1.p1.exon4;Parent=BSUD.10459.1.p1
contig_42	transdecoder	CDS	124735	124867	.	+	1	ID=cds.BSUD.10459.1.p1;Parent=BSUD.10459.1.p1
contig_42	transdecoder	exon	125474	125641	.	+	.	ID=BSUD.10459.1.p1.exon5;Parent=BSUD.10459.1.p1
contig_42	transdecoder	CDS	125474	125641	.	+	0	ID=cds.BSUD.10459.1.p1;Parent=BSUD.10459.1.p1
contig_42	transdecoder	exon	126356	126413	.	+	.	ID=BSUD.10459.1.p1.exon6;Parent=BSUD.10459.1.p1
contig_42	transdecoder	CDS	126356	126413	.	+	0	ID=cds.BSUD.10459.1.p1;Parent=BSUD.10459.1.p1
contig_42	transdecoder	exon	130083	130097	.	+	.	ID=BSUD.10459.1.p1.exon7;Parent=BSUD.10459.1.p1
contig_42	transdecoder	CDS	130083	130097	.	+	2	ID=cds.BSUD.10459.1.p1;Parent=BSUD.10459.1.p1
contig_42	transdecoder	exon	132000	135988	.	+	.	ID=BSUD.10459.1.p1.exon8;Parent=BSUD.10459.1.p1
contig_42	transdecoder	CDS	132000	132193	.	+	2	ID=cds.BSUD.10459.1.p1;Parent=BSUD.10459.1.p1
contig_42	transdecoder	three_prime_UTR	132194	135988	.	+	.	ID=BSUD.10459.1.p1.utr3p1;Parent=BSUD.10459.1.p1
contig_42	transdecoder	mRNA	112583	134502	.	+	.	ID=BSUD.10459.2.p1;Parent=BSUD.10459;Interpro=IPR029205 (Aftiphilin, clathrin-binding box)---IPR046359 (Aftiphilin-like)
contig_42	transdecoder	five_prime_UTR	112583	112724	.	+	.	ID=BSUD.10459.2.p1.utr5p1;Parent=BSUD.10459.2.p1
contig_42	transdecoder	five_prime_UTR	118974	119006	.	+	.	ID=BSUD.10459.2.p1.utr5p2;Parent=BSUD.10459.2.p1
contig_42	transdecoder	exon	112583	112724	.	+	.	ID=BSUD.10459.2.p1.exon1;Parent=BSUD.10459.2.p1
contig_42	transdecoder	exon	118974	120761	.	+	.	ID=BSUD.10459.2.p1.exon2;Parent=BSUD.10459.2.p1
contig_42	transdecoder	CDS	119007	120761	.	+	0	ID=cds.BSUD.10459.2.p1;Parent=BSUD.10459.2.p1
contig_42	transdecoder	exon	123868	124106	.	+	.	ID=BSUD.10459.2.p1.exon3;Parent=BSUD.10459.2.p1
contig_42	transdecoder	CDS	123868	124106	.	+	0	ID=cds.BSUD.10459.2.p1;Parent=BSUD.10459.2.p1
contig_42	transdecoder	exon	124735	124867	.	+	.	ID=BSUD.10459.2.p1.exon4;Parent=BSUD.10459.2.p1
contig_42	transdecoder	CDS	124735	124867	.	+	1	ID=cds.BSUD.10459.2.p1;Parent=BSUD.10459.2.p1
contig_42	transdecoder	exon	125474	125641	.	+	.	ID=BSUD.10459.2.p1.exon5;Parent=BSUD.10459.2.p1
contig_42	transdecoder	CDS	125474	125641	.	+	0	ID=cds.BSUD.10459.2.p1;Parent=BSUD.10459.2.p1
contig_42	transdecoder	exon	126356	126413	.	+	.	ID=BSUD.10459.2.p1.exon6;Parent=BSUD.10459.2.p1
contig_42	transdecoder	CDS	126356	126413	.	+	0	ID=cds.BSUD.10459.2.p1;Parent=BSUD.10459.2.p1
contig_42	transdecoder	exon	128293	128355	.	+	.	ID=BSUD.10459.2.p1.exon7;Parent=BSUD.10459.2.p1
contig_42	transdecoder	CDS	128293	128355	.	+	2	ID=cds.BSUD.10459.2.p1;Parent=BSUD.10459.2.p1
contig_42	transdecoder	exon	130083	130097	.	+	.	ID=BSUD.10459.2.p1.exon8;Parent=BSUD.10459.2.p1
contig_42	transdecoder	CDS	130083	130097	.	+	2	ID=cds.BSUD.10459.2.p1;Parent=BSUD.10459.2.p1
contig_42	transdecoder	exon	132000	134502	.	+	.	ID=BSUD.10459.2.p1.exon9;Parent=BSUD.10459.2.p1
contig_42	transdecoder	CDS	132000	132193	.	+	2	ID=cds.BSUD.10459.2.p1;Parent=BSUD.10459.2.p1
contig_42	transdecoder	three_prime_UTR	132194	134502	.	+	.	ID=BSUD.10459.2.p1.utr3p1;Parent=BSUD.10459.2.p1
contig_42	transdecoder	mRNA	112589	135988	.	+	.	ID=BSUD.10459.3.p1;Parent=BSUD.10459;Interpro=IPR029205 (Aftiphilin, clathrin-binding box)---IPR046359 (Aftiphilin-like)
contig_42	transdecoder	five_prime_UTR	112589	112724	.	+	.	ID=BSUD.10459.3.p1.utr5p1;Parent=BSUD.10459.3.p1
contig_42	transdecoder	five_prime_UTR	118974	119006	.	+	.	ID=BSUD.10459.3.p1.utr5p2;Parent=BSUD.10459.3.p1
contig_42	transdecoder	exon	112589	112724	.	+	.	ID=BSUD.10459.3.p1.exon1;Parent=BSUD.10459.3.p1
contig_42	transdecoder	exon	118974	120761	.	+	.	ID=BSUD.10459.3.p1.exon2;Parent=BSUD.10459.3.p1
contig_42	transdecoder	CDS	119007	120761	.	+	0	ID=cds.BSUD.10459.3.p1;Parent=BSUD.10459.3.p1
contig_42	transdecoder	exon	123868	124106	.	+	.	ID=BSUD.10459.3.p1.exon3;Parent=BSUD.10459.3.p1
contig_42	transdecoder	CDS	123868	124106	.	+	0	ID=cds.BSUD.10459.3.p1;Parent=BSUD.10459.3.p1
contig_42	transdecoder	exon	124735	124867	.	+	.	ID=BSUD.10459.3.p1.exon4;Parent=BSUD.10459.3.p1
contig_42	transdecoder	CDS	124735	124867	.	+	1	ID=cds.BSUD.10459.3.p1;Parent=BSUD.10459.3.p1
contig_42	transdecoder	exon	125474	125641	.	+	.	ID=BSUD.10459.3.p1.exon5;Parent=BSUD.10459.3.p1
contig_42	transdecoder	CDS	125474	125641	.	+	0	ID=cds.BSUD.10459.3.p1;Parent=BSUD.10459.3.p1
contig_42	transdecoder	exon	126356	126413	.	+	.	ID=BSUD.10459.3.p1.exon6;Parent=BSUD.10459.3.p1
contig_42	transdecoder	CDS	126356	126413	.	+	0	ID=cds.BSUD.10459.3.p1;Parent=BSUD.10459.3.p1
contig_42	transdecoder	exon	132000	135988	.	+	.	ID=BSUD.10459.3.p1.exon7;Parent=BSUD.10459.3.p1
contig_42	transdecoder	CDS	132000	132193	.	+	2	ID=cds.BSUD.10459.3.p1;Parent=BSUD.10459.3.p1
contig_42	transdecoder	three_prime_UTR	132194	135988	.	+	.	ID=BSUD.10459.3.p1.utr3p1;Parent=BSUD.10459.3.p1
contig_42	tRNAscan-SE	pseudogene_tRNA	222488	222562	31.2	+	.	ID=contig_42.trna1;Name=contig_42.tRNA1-GlyTCC;isotype=Gly;anticodon=TCC;gene_biotype=pseudogene
contig_42	tRNAscan-SE	exon	222488	222562	.	+	.	ID=contig_42.trna1.exon1;Parent=contig_42.trna1
contig_42	transdecoder	gene	223476	243104	.	-	.	ID=BSUD.10464;Interpro=IPR002181 (Fibrinogen, alpha/beta/gamma chain, C-terminal globular domain)---IPR014716 (Fibrinogen, alpha/beta/gamma chain, C-terminal globular, subdomain 1)---IPR036056 (Fibrinogen-like, C-terminal)
contig_42	transdecoder	mRNA	223476	243104	.	-	.	ID=BSUD.10464.1.p1;Parent=BSUD.10464;Interpro=IPR002181 (Fibrinogen, alpha/beta/gamma chain, C-terminal globular domain)---IPR014716 (Fibrinogen, alpha/beta/gamma chain, C-terminal globular, subdomain 1)---IPR036056 (Fibrinogen-like, C-terminal)
contig_42	transdecoder	five_prime_UTR	242949	243104	.	-	.	ID=BSUD.10464.1.p1.utr5p1;Parent=BSUD.10464.1.p1
contig_42	transdecoder	five_prime_UTR	239508	239514	.	-	.	ID=BSUD.10464.1.p1.utr5p2;Parent=BSUD.10464.1.p1
contig_42	transdecoder	exon	242949	243104	.	-	.	ID=BSUD.10464.1.p1.exon1;Parent=BSUD.10464.1.p1
contig_42	transdecoder	exon	239387	239514	.	-	.	ID=BSUD.10464.1.p1.exon2;Parent=BSUD.10464.1.p1
contig_42	transdecoder	CDS	239387	239507	.	-	0	ID=cds.BSUD.10464.1.p1;Parent=BSUD.10464.1.p1
contig_42	transdecoder	exon	237564	237640	.	-	.	ID=BSUD.10464.1.p1.exon3;Parent=BSUD.10464.1.p1
contig_42	transdecoder	CDS	237564	237640	.	-	2	ID=cds.BSUD.10464.1.p1;Parent=BSUD.10464.1.p1
contig_42	transdecoder	exon	233951	234116	.	-	.	ID=BSUD.10464.1.p1.exon4;Parent=BSUD.10464.1.p1
contig_42	transdecoder	CDS	233951	234116	.	-	0	ID=cds.BSUD.10464.1.p1;Parent=BSUD.10464.1.p1
contig_42	transdecoder	exon	227222	227344	.	-	.	ID=BSUD.10464.1.p1.exon5;Parent=BSUD.10464.1.p1
contig_42	transdecoder	CDS	227222	227344	.	-	2	ID=cds.BSUD.10464.1.p1;Parent=BSUD.10464.1.p1
contig_42	transdecoder	exon	225731	225802	.	-	.	ID=BSUD.10464.1.p1.exon6;Parent=BSUD.10464.1.p1
contig_42	transdecoder	CDS	225731	225802	.	-	2	ID=cds.BSUD.10464.1.p1;Parent=BSUD.10464.1.p1
contig_42	transdecoder	exon	223476	225005	.	-	.	ID=BSUD.10464.1.p1.exon7;Parent=BSUD.10464.1.p1
contig_42	transdecoder	CDS	224821	225005	.	-	2	ID=cds.BSUD.10464.1.p1;Parent=BSUD.10464.1.p1
contig_42	transdecoder	three_prime_UTR	223476	224820	.	-	.	ID=BSUD.10464.1.p1.utr3p1;Parent=BSUD.10464.1.p1
contig_42	transdecoder	mRNA	223476	239737	.	-	.	ID=BSUD.10464.2.p1;Parent=BSUD.10464;Interpro=IPR002181 (Fibrinogen, alpha/beta/gamma chain, C-terminal globular domain)---IPR014716 (Fibrinogen, alpha/beta/gamma chain, C-terminal globular, subdomain 1)---IPR036056 (Fibrinogen-like, C-terminal)
contig_42	transdecoder	five_prime_UTR	239653	239737	.	-	.	ID=BSUD.10464.2.p1.utr5p1;Parent=BSUD.10464.2.p1
contig_42	transdecoder	five_prime_UTR	239508	239514	.	-	.	ID=BSUD.10464.2.p1.utr5p2;Parent=BSUD.10464.2.p1
contig_42	transdecoder	exon	239653	239737	.	-	.	ID=BSUD.10464.2.p1.exon1;Parent=BSUD.10464.2.p1
contig_42	transdecoder	exon	239387	239514	.	-	.	ID=BSUD.10464.2.p1.exon2;Parent=BSUD.10464.2.p1
contig_42	transdecoder	CDS	239387	239507	.	-	0	ID=cds.BSUD.10464.2.p1;Parent=BSUD.10464.2.p1
contig_42	transdecoder	exon	237564	237640	.	-	.	ID=BSUD.10464.2.p1.exon3;Parent=BSUD.10464.2.p1
contig_42	transdecoder	CDS	237564	237640	.	-	2	ID=cds.BSUD.10464.2.p1;Parent=BSUD.10464.2.p1
contig_42	transdecoder	exon	233951	234116	.	-	.	ID=BSUD.10464.2.p1.exon4;Parent=BSUD.10464.2.p1
contig_42	transdecoder	CDS	233951	234116	.	-	0	ID=cds.BSUD.10464.2.p1;Parent=BSUD.10464.2.p1
contig_42	transdecoder	exon	227222	227344	.	-	.	ID=BSUD.10464.2.p1.exon5;Parent=BSUD.10464.2.p1
contig_42	transdecoder	CDS	227222	227344	.	-	2	ID=cds.BSUD.10464.2.p1;Parent=BSUD.10464.2.p1
contig_42	transdecoder	exon	225731	225802	.	-	.	ID=BSUD.10464.2.p1.exon6;Parent=BSUD.10464.2.p1
contig_42	transdecoder	CDS	225731	225802	.	-	2	ID=cds.BSUD.10464.2.p1;Parent=BSUD.10464.2.p1
contig_42	transdecoder	exon	223476	225005	.	-	.	ID=BSUD.10464.2.p1.exon7;Parent=BSUD.10464.2.p1
contig_42	transdecoder	CDS	224821	225005	.	-	2	ID=cds.BSUD.10464.2.p1;Parent=BSUD.10464.2.p1
contig_42	transdecoder	three_prime_UTR	223476	224820	.	-	.	ID=BSUD.10464.2.p1.utr3p1;Parent=BSUD.10464.2.p1
contig_42	transdecoder	mRNA	223482	239649	.	-	.	ID=BSUD.10464.3.p1;Parent=BSUD.10464;Interpro=IPR002181 (Fibrinogen, alpha/beta/gamma chain, C-terminal globular domain)---IPR014716 (Fibrinogen, alpha/beta/gamma chain, C-terminal globular, subdomain 1)---IPR036056 (Fibrinogen-like, C-terminal)
contig_42	transdecoder	five_prime_UTR	239508	239649	.	-	.	ID=BSUD.10464.3.p1.utr5p1;Parent=BSUD.10464.3.p1
contig_42	transdecoder	exon	239387	239649	.	-	.	ID=BSUD.10464.3.p1.exon1;Parent=BSUD.10464.3.p1
contig_42	transdecoder	CDS	239387	239507	.	-	0	ID=cds.BSUD.10464.3.p1;Parent=BSUD.10464.3.p1
contig_42	transdecoder	exon	237564	237640	.	-	.	ID=BSUD.10464.3.p1.exon2;Parent=BSUD.10464.3.p1
contig_42	transdecoder	CDS	237564	237640	.	-	2	ID=cds.BSUD.10464.3.p1;Parent=BSUD.10464.3.p1
contig_42	transdecoder	exon	233951	234116	.	-	.	ID=BSUD.10464.3.p1.exon3;Parent=BSUD.10464.3.p1
contig_42	transdecoder	CDS	233951	234116	.	-	0	ID=cds.BSUD.10464.3.p1;Parent=BSUD.10464.3.p1
contig_42	transdecoder	exon	227222	227344	.	-	.	ID=BSUD.10464.3.p1.exon4;Parent=BSUD.10464.3.p1
contig_42	transdecoder	CDS	227222	227344	.	-	2	ID=cds.BSUD.10464.3.p1;Parent=BSUD.10464.3.p1
contig_42	transdecoder	exon	225731	225802	.	-	.	ID=BSUD.10464.3.p1.exon5;Parent=BSUD.10464.3.p1
contig_42	transdecoder	CDS	225731	225802	.	-	2	ID=cds.BSUD.10464.3.p1;Parent=BSUD.10464.3.p1
contig_42	transdecoder	exon	223482	225005	.	-	.	ID=BSUD.10464.3.p1.exon6;Parent=BSUD.10464.3.p1
contig_42	transdecoder	CDS	224821	225005	.	-	2	ID=cds.BSUD.10464.3.p1;Parent=BSUD.10464.3.p1
contig_42	transdecoder	three_prime_UTR	223482	224820	.	-	.	ID=BSUD.10464.3.p1.utr3p1;Parent=BSUD.10464.3.p1
contig_42	tRNAscan-SE	pseudogene_tRNA	234722	234799	38.2	-	.	ID=contig_42.trna9;Name=contig_42.tRNA9-GlyTCC;isotype=Gly;anticodon=TCC;gene_biotype=pseudogene
contig_42	tRNAscan-SE	exon	234722	234799	.	-	.	ID=contig_42.trna9.exon1;Parent=contig_42.trna9
contig_42	transdecoder	gene	251458	272112	.	+	.	ID=BSUD.10465;Interpro=IPR004843 (Calcineurin-like phosphoesterase domain, ApaH type)---IPR008963 (Purple acid phosphatase-like, N-terminal)---IPR015914 (Purple acid phosphatase, N-terminal)---IPR025733 (Iron/zinc purple acid phosphatase-like C-terminal domain)---IPR029052 (Metallo-dependent phosphatase-like)---IPR041792 (Purple acid phosphatase, metallophosphatase domain)
contig_42	transdecoder	mRNA	251458	272112	.	+	.	ID=BSUD.10465.1.p1;Parent=BSUD.10465;Interpro=IPR004843 (Calcineurin-like phosphoesterase domain, ApaH type)---IPR008963 (Purple acid phosphatase-like, N-terminal)---IPR015914 (Purple acid phosphatase, N-terminal)---IPR025733 (Iron/zinc purple acid phosphatase-like C-terminal domain)---IPR029052 (Metallo-dependent phosphatase-like)---IPR041792 (Purple acid phosphatase, metallophosphatase domain)
contig_42	transdecoder	five_prime_UTR	251458	251754	.	+	.	ID=BSUD.10465.1.p1.utr5p1;Parent=BSUD.10465.1.p1
contig_42	transdecoder	five_prime_UTR	260841	260844	.	+	.	ID=BSUD.10465.1.p1.utr5p2;Parent=BSUD.10465.1.p1
contig_42	transdecoder	exon	251458	251754	.	+	.	ID=BSUD.10465.1.p1.exon1;Parent=BSUD.10465.1.p1
contig_42	transdecoder	exon	260841	260959	.	+	.	ID=BSUD.10465.1.p1.exon2;Parent=BSUD.10465.1.p1
contig_42	transdecoder	CDS	260845	260959	.	+	0	ID=cds.BSUD.10465.1.p1;Parent=BSUD.10465.1.p1
contig_42	transdecoder	exon	261158	261355	.	+	.	ID=BSUD.10465.1.p1.exon3;Parent=BSUD.10465.1.p1
contig_42	transdecoder	CDS	261158	261355	.	+	2	ID=cds.BSUD.10465.1.p1;Parent=BSUD.10465.1.p1
contig_42	transdecoder	exon	261786	261968	.	+	.	ID=BSUD.10465.1.p1.exon4;Parent=BSUD.10465.1.p1
contig_42	transdecoder	CDS	261786	261968	.	+	2	ID=cds.BSUD.10465.1.p1;Parent=BSUD.10465.1.p1
contig_42	transdecoder	exon	262476	262501	.	+	.	ID=BSUD.10465.1.p1.exon5;Parent=BSUD.10465.1.p1
contig_42	transdecoder	CDS	262476	262501	.	+	2	ID=cds.BSUD.10465.1.p1;Parent=BSUD.10465.1.p1
contig_42	transdecoder	exon	262676	262773	.	+	.	ID=BSUD.10465.1.p1.exon6;Parent=BSUD.10465.1.p1
contig_42	transdecoder	CDS	262676	262773	.	+	0	ID=cds.BSUD.10465.1.p1;Parent=BSUD.10465.1.p1
contig_42	transdecoder	exon	263792	263854	.	+	.	ID=BSUD.10465.1.p1.exon7;Parent=BSUD.10465.1.p1
contig_42	transdecoder	CDS	263792	263854	.	+	1	ID=cds.BSUD.10465.1.p1;Parent=BSUD.10465.1.p1
contig_42	transdecoder	exon	264672	264786	.	+	.	ID=BSUD.10465.1.p1.exon8;Parent=BSUD.10465.1.p1
contig_42	transdecoder	CDS	264672	264786	.	+	1	ID=cds.BSUD.10465.1.p1;Parent=BSUD.10465.1.p1
contig_42	transdecoder	exon	267163	267276	.	+	.	ID=BSUD.10465.1.p1.exon9;Parent=BSUD.10465.1.p1
contig_42	transdecoder	CDS	267163	267276	.	+	0	ID=cds.BSUD.10465.1.p1;Parent=BSUD.10465.1.p1
contig_42	transdecoder	exon	269516	269644	.	+	.	ID=BSUD.10465.1.p1.exon10;Parent=BSUD.10465.1.p1
contig_42	transdecoder	CDS	269516	269644	.	+	0	ID=cds.BSUD.10465.1.p1;Parent=BSUD.10465.1.p1
contig_42	transdecoder	exon	270009	270080	.	+	.	ID=BSUD.10465.1.p1.exon11;Parent=BSUD.10465.1.p1
contig_42	transdecoder	CDS	270009	270080	.	+	0	ID=cds.BSUD.10465.1.p1;Parent=BSUD.10465.1.p1
contig_42	transdecoder	exon	270188	270325	.	+	.	ID=BSUD.10465.1.p1.exon12;Parent=BSUD.10465.1.p1
contig_42	transdecoder	CDS	270188	270325	.	+	0	ID=cds.BSUD.10465.1.p1;Parent=BSUD.10465.1.p1
contig_42	transdecoder	exon	270441	272112	.	+	.	ID=BSUD.10465.1.p1.exon13;Parent=BSUD.10465.1.p1
contig_42	transdecoder	CDS	270441	270584	.	+	0	ID=cds.BSUD.10465.1.p1;Parent=BSUD.10465.1.p1
contig_42	transdecoder	three_prime_UTR	270585	272112	.	+	.	ID=BSUD.10465.1.p1.utr3p1;Parent=BSUD.10465.1.p1
contig_42	transdecoder	mRNA	251466	272108	.	+	.	ID=BSUD.10465.2.p1;Parent=BSUD.10465;Interpro=IPR004843 (Calcineurin-like phosphoesterase domain, ApaH type)---IPR008963 (Purple acid phosphatase-like, N-terminal)---IPR015914 (Purple acid phosphatase, N-terminal)---IPR025733 (Iron/zinc purple acid phosphatase-like C-terminal domain)---IPR029052 (Metallo-dependent phosphatase-like)---IPR041792 (Purple acid phosphatase, metallophosphatase domain)
contig_42	transdecoder	five_prime_UTR	251466	251754	.	+	.	ID=BSUD.10465.2.p1.utr5p1;Parent=BSUD.10465.2.p1
contig_42	transdecoder	five_prime_UTR	257991	258230	.	+	.	ID=BSUD.10465.2.p1.utr5p2;Parent=BSUD.10465.2.p1
contig_42	transdecoder	five_prime_UTR	260841	260844	.	+	.	ID=BSUD.10465.2.p1.utr5p3;Parent=BSUD.10465.2.p1
contig_42	transdecoder	exon	251466	251754	.	+	.	ID=BSUD.10465.2.p1.exon1;Parent=BSUD.10465.2.p1
contig_42	transdecoder	exon	257991	258230	.	+	.	ID=BSUD.10465.2.p1.exon2;Parent=BSUD.10465.2.p1
contig_42	transdecoder	exon	260841	260959	.	+	.	ID=BSUD.10465.2.p1.exon3;Parent=BSUD.10465.2.p1
contig_42	transdecoder	CDS	260845	260959	.	+	0	ID=cds.BSUD.10465.2.p1;Parent=BSUD.10465.2.p1
contig_42	transdecoder	exon	261158	261355	.	+	.	ID=BSUD.10465.2.p1.exon4;Parent=BSUD.10465.2.p1
contig_42	transdecoder	CDS	261158	261355	.	+	2	ID=cds.BSUD.10465.2.p1;Parent=BSUD.10465.2.p1
contig_42	transdecoder	exon	261786	261968	.	+	.	ID=BSUD.10465.2.p1.exon5;Parent=BSUD.10465.2.p1
contig_42	transdecoder	CDS	261786	261968	.	+	2	ID=cds.BSUD.10465.2.p1;Parent=BSUD.10465.2.p1
contig_42	transdecoder	exon	262476	262501	.	+	.	ID=BSUD.10465.2.p1.exon6;Parent=BSUD.10465.2.p1
contig_42	transdecoder	CDS	262476	262501	.	+	2	ID=cds.BSUD.10465.2.p1;Parent=BSUD.10465.2.p1
contig_42	transdecoder	exon	262676	262773	.	+	.	ID=BSUD.10465.2.p1.exon7;Parent=BSUD.10465.2.p1
contig_42	transdecoder	CDS	262676	262773	.	+	0	ID=cds.BSUD.10465.2.p1;Parent=BSUD.10465.2.p1
contig_42	transdecoder	exon	263792	263854	.	+	.	ID=BSUD.10465.2.p1.exon8;Parent=BSUD.10465.2.p1
contig_42	transdecoder	CDS	263792	263854	.	+	1	ID=cds.BSUD.10465.2.p1;Parent=BSUD.10465.2.p1
contig_42	transdecoder	exon	264672	264786	.	+	.	ID=BSUD.10465.2.p1.exon9;Parent=BSUD.10465.2.p1
contig_42	transdecoder	CDS	264672	264786	.	+	1	ID=cds.BSUD.10465.2.p1;Parent=BSUD.10465.2.p1
contig_42	transdecoder	exon	267358	267471	.	+	.	ID=BSUD.10465.2.p1.exon10;Parent=BSUD.10465.2.p1
contig_42	transdecoder	CDS	267358	267471	.	+	0	ID=cds.BSUD.10465.2.p1;Parent=BSUD.10465.2.p1
contig_42	transdecoder	exon	269516	269644	.	+	.	ID=BSUD.10465.2.p1.exon11;Parent=BSUD.10465.2.p1
contig_42	transdecoder	CDS	269516	269644	.	+	0	ID=cds.BSUD.10465.2.p1;Parent=BSUD.10465.2.p1
contig_42	transdecoder	exon	270009	270080	.	+	.	ID=BSUD.10465.2.p1.exon12;Parent=BSUD.10465.2.p1
contig_42	transdecoder	CDS	270009	270080	.	+	0	ID=cds.BSUD.10465.2.p1;Parent=BSUD.10465.2.p1
contig_42	transdecoder	exon	270188	270325	.	+	.	ID=BSUD.10465.2.p1.exon13;Parent=BSUD.10465.2.p1
contig_42	transdecoder	CDS	270188	270325	.	+	0	ID=cds.BSUD.10465.2.p1;Parent=BSUD.10465.2.p1
contig_42	transdecoder	exon	270441	272108	.	+	.	ID=BSUD.10465.2.p1.exon14;Parent=BSUD.10465.2.p1
contig_42	transdecoder	CDS	270441	270584	.	+	0	ID=cds.BSUD.10465.2.p1;Parent=BSUD.10465.2.p1
contig_42	transdecoder	three_prime_UTR	270585	272108	.	+	.	ID=BSUD.10465.2.p1.utr3p1;Parent=BSUD.10465.2.p1
contig_42	transdecoder	mRNA	251633	272108	.	+	.	ID=BSUD.10465.3.p1;Parent=BSUD.10465;Interpro=IPR004843 (Calcineurin-like phosphoesterase domain, ApaH type)---IPR008963 (Purple acid phosphatase-like, N-terminal)---IPR015914 (Purple acid phosphatase, N-terminal)---IPR025733 (Iron/zinc purple acid phosphatase-like C-terminal domain)---IPR029052 (Metallo-dependent phosphatase-like)---IPR041792 (Purple acid phosphatase, metallophosphatase domain)
contig_42	transdecoder	five_prime_UTR	251633	251754	.	+	.	ID=BSUD.10465.3.p1.utr5p1;Parent=BSUD.10465.3.p1
contig_42	transdecoder	five_prime_UTR	260841	260844	.	+	.	ID=BSUD.10465.3.p1.utr5p2;Parent=BSUD.10465.3.p1
contig_42	transdecoder	exon	251633	251754	.	+	.	ID=BSUD.10465.3.p1.exon1;Parent=BSUD.10465.3.p1
contig_42	transdecoder	exon	260841	260959	.	+	.	ID=BSUD.10465.3.p1.exon2;Parent=BSUD.10465.3.p1
contig_42	transdecoder	CDS	260845	260959	.	+	0	ID=cds.BSUD.10465.3.p1;Parent=BSUD.10465.3.p1
contig_42	transdecoder	exon	261158	261355	.	+	.	ID=BSUD.10465.3.p1.exon3;Parent=BSUD.10465.3.p1
contig_42	transdecoder	CDS	261158	261355	.	+	2	ID=cds.BSUD.10465.3.p1;Parent=BSUD.10465.3.p1
contig_42	transdecoder	exon	261786	261968	.	+	.	ID=BSUD.10465.3.p1.exon4;Parent=BSUD.10465.3.p1
contig_42	transdecoder	CDS	261786	261968	.	+	2	ID=cds.BSUD.10465.3.p1;Parent=BSUD.10465.3.p1
contig_42	transdecoder	exon	262476	262501	.	+	.	ID=BSUD.10465.3.p1.exon5;Parent=BSUD.10465.3.p1
contig_42	transdecoder	CDS	262476	262501	.	+	2	ID=cds.BSUD.10465.3.p1;Parent=BSUD.10465.3.p1
contig_42	transdecoder	exon	262676	262773	.	+	.	ID=BSUD.10465.3.p1.exon6;Parent=BSUD.10465.3.p1
contig_42	transdecoder	CDS	262676	262773	.	+	0	ID=cds.BSUD.10465.3.p1;Parent=BSUD.10465.3.p1
contig_42	transdecoder	exon	263792	263854	.	+	.	ID=BSUD.10465.3.p1.exon7;Parent=BSUD.10465.3.p1
contig_42	transdecoder	CDS	263792	263854	.	+	1	ID=cds.BSUD.10465.3.p1;Parent=BSUD.10465.3.p1
contig_42	transdecoder	exon	264672	264786	.	+	.	ID=BSUD.10465.3.p1.exon8;Parent=BSUD.10465.3.p1
contig_42	transdecoder	CDS	264672	264786	.	+	1	ID=cds.BSUD.10465.3.p1;Parent=BSUD.10465.3.p1
contig_42	transdecoder	exon	267358	267471	.	+	.	ID=BSUD.10465.3.p1.exon9;Parent=BSUD.10465.3.p1
contig_42	transdecoder	CDS	267358	267471	.	+	0	ID=cds.BSUD.10465.3.p1;Parent=BSUD.10465.3.p1
contig_42	transdecoder	exon	269516	269644	.	+	.	ID=BSUD.10465.3.p1.exon10;Parent=BSUD.10465.3.p1
contig_42	transdecoder	CDS	269516	269644	.	+	0	ID=cds.BSUD.10465.3.p1;Parent=BSUD.10465.3.p1
contig_42	transdecoder	exon	270009	270080	.	+	.	ID=BSUD.10465.3.p1.exon11;Parent=BSUD.10465.3.p1
contig_42	transdecoder	CDS	270009	270080	.	+	0	ID=cds.BSUD.10465.3.p1;Parent=BSUD.10465.3.p1
contig_42	transdecoder	exon	270188	270325	.	+	.	ID=BSUD.10465.3.p1.exon12;Parent=BSUD.10465.3.p1
contig_42	transdecoder	CDS	270188	270325	.	+	0	ID=cds.BSUD.10465.3.p1;Parent=BSUD.10465.3.p1
contig_42	transdecoder	exon	270441	272108	.	+	.	ID=BSUD.10465.3.p1.exon13;Parent=BSUD.10465.3.p1
contig_42	transdecoder	CDS	270441	270584	.	+	0	ID=cds.BSUD.10465.3.p1;Parent=BSUD.10465.3.p1
contig_42	transdecoder	three_prime_UTR	270585	272108	.	+	.	ID=BSUD.10465.3.p1.utr3p1;Parent=BSUD.10465.3.p1
contig_42	transdecoder	mRNA	251650	272108	.	+	.	ID=BSUD.10465.4.p1;Parent=BSUD.10465;Interpro=IPR004843 (Calcineurin-like phosphoesterase domain, ApaH type)---IPR008963 (Purple acid phosphatase-like, N-terminal)---IPR015914 (Purple acid phosphatase, N-terminal)---IPR025733 (Iron/zinc purple acid phosphatase-like C-terminal domain)---IPR029052 (Metallo-dependent phosphatase-like)---IPR041792 (Purple acid phosphatase, metallophosphatase domain)
contig_42	transdecoder	five_prime_UTR	251650	251754	.	+	.	ID=BSUD.10465.4.p1.utr5p1;Parent=BSUD.10465.4.p1
contig_42	transdecoder	five_prime_UTR	257991	258230	.	+	.	ID=BSUD.10465.4.p1.utr5p2;Parent=BSUD.10465.4.p1
contig_42	transdecoder	five_prime_UTR	260841	260844	.	+	.	ID=BSUD.10465.4.p1.utr5p3;Parent=BSUD.10465.4.p1
contig_42	transdecoder	exon	251650	251754	.	+	.	ID=BSUD.10465.4.p1.exon1;Parent=BSUD.10465.4.p1
contig_42	transdecoder	exon	257991	258230	.	+	.	ID=BSUD.10465.4.p1.exon2;Parent=BSUD.10465.4.p1
contig_42	transdecoder	exon	260841	260959	.	+	.	ID=BSUD.10465.4.p1.exon3;Parent=BSUD.10465.4.p1
contig_42	transdecoder	CDS	260845	260959	.	+	0	ID=cds.BSUD.10465.4.p1;Parent=BSUD.10465.4.p1
contig_42	transdecoder	exon	261158	261355	.	+	.	ID=BSUD.10465.4.p1.exon4;Parent=BSUD.10465.4.p1
contig_42	transdecoder	CDS	261158	261355	.	+	2	ID=cds.BSUD.10465.4.p1;Parent=BSUD.10465.4.p1
contig_42	transdecoder	exon	261786	261968	.	+	.	ID=BSUD.10465.4.p1.exon5;Parent=BSUD.10465.4.p1
contig_42	transdecoder	CDS	261786	261968	.	+	2	ID=cds.BSUD.10465.4.p1;Parent=BSUD.10465.4.p1
contig_42	transdecoder	exon	262476	262501	.	+	.	ID=BSUD.10465.4.p1.exon6;Parent=BSUD.10465.4.p1
contig_42	transdecoder	CDS	262476	262501	.	+	2	ID=cds.BSUD.10465.4.p1;Parent=BSUD.10465.4.p1
contig_42	transdecoder	exon	262676	262773	.	+	.	ID=BSUD.10465.4.p1.exon7;Parent=BSUD.10465.4.p1
contig_42	transdecoder	CDS	262676	262773	.	+	0	ID=cds.BSUD.10465.4.p1;Parent=BSUD.10465.4.p1
contig_42	transdecoder	exon	263792	263854	.	+	.	ID=BSUD.10465.4.p1.exon8;Parent=BSUD.10465.4.p1
contig_42	transdecoder	CDS	263792	263854	.	+	1	ID=cds.BSUD.10465.4.p1;Parent=BSUD.10465.4.p1
contig_42	transdecoder	exon	264672	264786	.	+	.	ID=BSUD.10465.4.p1.exon9;Parent=BSUD.10465.4.p1
contig_42	transdecoder	CDS	264672	264786	.	+	1	ID=cds.BSUD.10465.4.p1;Parent=BSUD.10465.4.p1
contig_42	transdecoder	exon	267163	267276	.	+	.	ID=BSUD.10465.4.p1.exon10;Parent=BSUD.10465.4.p1
contig_42	transdecoder	CDS	267163	267276	.	+	0	ID=cds.BSUD.10465.4.p1;Parent=BSUD.10465.4.p1
contig_42	transdecoder	exon	269516	269644	.	+	.	ID=BSUD.10465.4.p1.exon11;Parent=BSUD.10465.4.p1
contig_42	transdecoder	CDS	269516	269644	.	+	0	ID=cds.BSUD.10465.4.p1;Parent=BSUD.10465.4.p1
contig_42	transdecoder	exon	270009	270080	.	+	.	ID=BSUD.10465.4.p1.exon12;Parent=BSUD.10465.4.p1
contig_42	transdecoder	CDS	270009	270080	.	+	0	ID=cds.BSUD.10465.4.p1;Parent=BSUD.10465.4.p1
contig_42	transdecoder	exon	270188	270325	.	+	.	ID=BSUD.10465.4.p1.exon13;Parent=BSUD.10465.4.p1
contig_42	transdecoder	CDS	270188	270325	.	+	0	ID=cds.BSUD.10465.4.p1;Parent=BSUD.10465.4.p1
contig_42	transdecoder	exon	270441	272108	.	+	.	ID=BSUD.10465.4.p1.exon14;Parent=BSUD.10465.4.p1
contig_42	transdecoder	CDS	270441	270584	.	+	0	ID=cds.BSUD.10465.4.p1;Parent=BSUD.10465.4.p1
contig_42	transdecoder	three_prime_UTR	270585	272108	.	+	.	ID=BSUD.10465.4.p1.utr3p1;Parent=BSUD.10465.4.p1
contig_42	transdecoder	gene	272842	283258	.	-	.	ID=BSUD.10466;Interpro=IPR003961 (Fibronectin type III)---IPR004843 (Calcineurin-like phosphoesterase domain, ApaH type)---IPR008963 (Purple acid phosphatase-like, N-terminal)---IPR015914 (Purple acid phosphatase, N-terminal)---IPR025733 (Iron/zinc purple acid phosphatase-like C-terminal domain)---IPR029052 (Metallo-dependent phosphatase-like)---IPR041792 (Purple acid phosphatase, metallophosphatase domain)
contig_42	transdecoder	mRNA	272842	283258	.	-	.	ID=BSUD.10466.1.p1;Parent=BSUD.10466;Interpro=IPR003961 (Fibronectin type III)---IPR004843 (Calcineurin-like phosphoesterase domain, ApaH type)---IPR008963 (Purple acid phosphatase-like, N-terminal)---IPR015914 (Purple acid phosphatase, N-terminal)---IPR025733 (Iron/zinc purple acid phosphatase-like C-terminal domain)---IPR029052 (Metallo-dependent phosphatase-like)---IPR041792 (Purple acid phosphatase, metallophosphatase domain)
contig_42	transdecoder	five_prime_UTR	282750	283258	.	-	.	ID=BSUD.10466.1.p1.utr5p1;Parent=BSUD.10466.1.p1
contig_42	transdecoder	exon	282647	283258	.	-	.	ID=BSUD.10466.1.p1.exon1;Parent=BSUD.10466.1.p1
contig_42	transdecoder	CDS	282647	282749	.	-	0	ID=cds.BSUD.10466.1.p1;Parent=BSUD.10466.1.p1
contig_42	transdecoder	exon	281046	281243	.	-	.	ID=BSUD.10466.1.p1.exon2;Parent=BSUD.10466.1.p1
contig_42	transdecoder	CDS	281046	281243	.	-	2	ID=cds.BSUD.10466.1.p1;Parent=BSUD.10466.1.p1
contig_42	transdecoder	exon	280127	280309	.	-	.	ID=BSUD.10466.1.p1.exon3;Parent=BSUD.10466.1.p1
contig_42	transdecoder	CDS	280127	280309	.	-	2	ID=cds.BSUD.10466.1.p1;Parent=BSUD.10466.1.p1
contig_42	transdecoder	exon	279865	279890	.	-	.	ID=BSUD.10466.1.p1.exon4;Parent=BSUD.10466.1.p1
contig_42	transdecoder	CDS	279865	279890	.	-	2	ID=cds.BSUD.10466.1.p1;Parent=BSUD.10466.1.p1
contig_42	transdecoder	exon	279641	279738	.	-	.	ID=BSUD.10466.1.p1.exon5;Parent=BSUD.10466.1.p1
contig_42	transdecoder	CDS	279641	279738	.	-	0	ID=cds.BSUD.10466.1.p1;Parent=BSUD.10466.1.p1
contig_42	transdecoder	exon	279435	279497	.	-	.	ID=BSUD.10466.1.p1.exon6;Parent=BSUD.10466.1.p1
contig_42	transdecoder	CDS	279435	279497	.	-	1	ID=cds.BSUD.10466.1.p1;Parent=BSUD.10466.1.p1
contig_42	transdecoder	exon	275275	275389	.	-	.	ID=BSUD.10466.1.p1.exon7;Parent=BSUD.10466.1.p1
contig_42	transdecoder	CDS	275275	275389	.	-	1	ID=cds.BSUD.10466.1.p1;Parent=BSUD.10466.1.p1
contig_42	transdecoder	exon	274950	275063	.	-	.	ID=BSUD.10466.1.p1.exon8;Parent=BSUD.10466.1.p1
contig_42	transdecoder	CDS	274950	275063	.	-	0	ID=cds.BSUD.10466.1.p1;Parent=BSUD.10466.1.p1
contig_42	transdecoder	exon	274286	274414	.	-	.	ID=BSUD.10466.1.p1.exon9;Parent=BSUD.10466.1.p1
contig_42	transdecoder	CDS	274286	274414	.	-	0	ID=cds.BSUD.10466.1.p1;Parent=BSUD.10466.1.p1
contig_42	transdecoder	exon	274083	274154	.	-	.	ID=BSUD.10466.1.p1.exon10;Parent=BSUD.10466.1.p1
contig_42	transdecoder	CDS	274083	274154	.	-	0	ID=cds.BSUD.10466.1.p1;Parent=BSUD.10466.1.p1
contig_42	transdecoder	exon	273832	273969	.	-	.	ID=BSUD.10466.1.p1.exon11;Parent=BSUD.10466.1.p1
contig_42	transdecoder	CDS	273832	273969	.	-	0	ID=cds.BSUD.10466.1.p1;Parent=BSUD.10466.1.p1
contig_42	transdecoder	exon	272842	273188	.	-	.	ID=BSUD.10466.1.p1.exon12;Parent=BSUD.10466.1.p1
contig_42	transdecoder	CDS	273114	273188	.	-	0	ID=cds.BSUD.10466.1.p1;Parent=BSUD.10466.1.p1
contig_42	transdecoder	three_prime_UTR	272842	273113	.	-	.	ID=BSUD.10466.1.p1.utr3p1;Parent=BSUD.10466.1.p1
contig_42	tRNAscan-SE	pseudogene_tRNA	274706	274778	23.8	+	.	ID=contig_42.trna2;Name=contig_42.tRNA2-UndetNNN;isotype=Undet;anticodon=NNN;gene_biotype=pseudogene
contig_42	tRNAscan-SE	exon	274706	274778	.	+	.	ID=contig_42.trna2.exon1;Parent=contig_42.trna2
contig_42	transdecoder	gene	289731	293969	.	+	.	ID=BSUD.10471;Interpro=IPR041588 (Integrase zinc-binding domain)---IPR043502 (DNA/RNA polymerase superfamily)
contig_42	transdecoder	mRNA	289731	293969	.	+	.	ID=BSUD.10471.1.p1;Parent=BSUD.10471;Interpro=IPR041588 (Integrase zinc-binding domain)---IPR043502 (DNA/RNA polymerase superfamily)
contig_42	transdecoder	five_prime_UTR	289731	290789	.	+	.	ID=BSUD.10471.1.p1.utr5p1;Parent=BSUD.10471.1.p1
contig_42	transdecoder	exon	289731	293969	.	+	.	ID=BSUD.10471.1.p1.exon1;Parent=BSUD.10471.1.p1
contig_42	transdecoder	CDS	290790	293003	.	+	0	ID=cds.BSUD.10471.1.p1;Parent=BSUD.10471.1.p1
contig_42	transdecoder	three_prime_UTR	293004	293969	.	+	.	ID=BSUD.10471.1.p1.utr3p1;Parent=BSUD.10471.1.p1
contig_42	transdecoder	gene	296718	314055	.	+	.	ID=BSUD.10472;Interpro=IPR001841 (Zinc finger, RING-type)---IPR001965 (Zinc finger, PHD-type)---IPR011011 (Zinc finger, FYVE/PHD-type)---IPR013083 (Zinc finger, RING/FYVE/PHD-type)---IPR019786 (Zinc finger, PHD-type, conserved site)---IPR034732 (Extended PHD (ePHD) domain)---IPR042013 (PHF7/G2E3, ePHD domain)
contig_42	transdecoder	mRNA	296718	314055	.	+	.	ID=BSUD.10472.1.p1;Parent=BSUD.10472;Interpro=IPR001841 (Zinc finger, RING-type)---IPR001965 (Zinc finger, PHD-type)---IPR011011 (Zinc finger, FYVE/PHD-type)---IPR013083 (Zinc finger, RING/FYVE/PHD-type)---IPR019786 (Zinc finger, PHD-type, conserved site)---IPR034732 (Extended PHD (ePHD) domain)---IPR042013 (PHF7/G2E3, ePHD domain)
contig_42	transdecoder	five_prime_UTR	296718	296786	.	+	.	ID=BSUD.10472.1.p1.utr5p1;Parent=BSUD.10472.1.p1
contig_42	transdecoder	five_prime_UTR	299793	299912	.	+	.	ID=BSUD.10472.1.p1.utr5p2;Parent=BSUD.10472.1.p1
contig_42	transdecoder	exon	296718	296786	.	+	.	ID=BSUD.10472.1.p1.exon1;Parent=BSUD.10472.1.p1
contig_42	transdecoder	exon	299793	299933	.	+	.	ID=BSUD.10472.1.p1.exon2;Parent=BSUD.10472.1.p1
contig_42	transdecoder	CDS	299913	299933	.	+	0	ID=cds.BSUD.10472.1.p1;Parent=BSUD.10472.1.p1
contig_42	transdecoder	exon	300736	300808	.	+	.	ID=BSUD.10472.1.p1.exon3;Parent=BSUD.10472.1.p1
contig_42	transdecoder	CDS	300736	300808	.	+	0	ID=cds.BSUD.10472.1.p1;Parent=BSUD.10472.1.p1
contig_42	transdecoder	exon	301519	301610	.	+	.	ID=BSUD.10472.1.p1.exon4;Parent=BSUD.10472.1.p1
contig_42	transdecoder	CDS	301519	301610	.	+	2	ID=cds.BSUD.10472.1.p1;Parent=BSUD.10472.1.p1
contig_42	transdecoder	exon	303360	303467	.	+	.	ID=BSUD.10472.1.p1.exon5;Parent=BSUD.10472.1.p1
contig_42	transdecoder	CDS	303360	303467	.	+	0	ID=cds.BSUD.10472.1.p1;Parent=BSUD.10472.1.p1
contig_42	transdecoder	exon	305732	305856	.	+	.	ID=BSUD.10472.1.p1.exon6;Parent=BSUD.10472.1.p1
contig_42	transdecoder	CDS	305732	305856	.	+	0	ID=cds.BSUD.10472.1.p1;Parent=BSUD.10472.1.p1
contig_42	transdecoder	exon	306864	307038	.	+	.	ID=BSUD.10472.1.p1.exon7;Parent=BSUD.10472.1.p1
contig_42	transdecoder	CDS	306864	307038	.	+	1	ID=cds.BSUD.10472.1.p1;Parent=BSUD.10472.1.p1
contig_42	transdecoder	exon	307448	307554	.	+	.	ID=BSUD.10472.1.p1.exon8;Parent=BSUD.10472.1.p1
contig_42	transdecoder	CDS	307448	307554	.	+	0	ID=cds.BSUD.10472.1.p1;Parent=BSUD.10472.1.p1
contig_42	transdecoder	exon	308325	308441	.	+	.	ID=BSUD.10472.1.p1.exon9;Parent=BSUD.10472.1.p1
contig_42	transdecoder	CDS	308325	308441	.	+	1	ID=cds.BSUD.10472.1.p1;Parent=BSUD.10472.1.p1
contig_42	transdecoder	exon	309583	309704	.	+	.	ID=BSUD.10472.1.p1.exon10;Parent=BSUD.10472.1.p1
contig_42	transdecoder	CDS	309583	309704	.	+	1	ID=cds.BSUD.10472.1.p1;Parent=BSUD.10472.1.p1
contig_42	transdecoder	exon	311035	311239	.	+	.	ID=BSUD.10472.1.p1.exon11;Parent=BSUD.10472.1.p1
contig_42	transdecoder	CDS	311035	311228	.	+	2	ID=cds.BSUD.10472.1.p1;Parent=BSUD.10472.1.p1
contig_42	transdecoder	exon	311669	314055	.	+	.	ID=BSUD.10472.1.p1.exon12;Parent=BSUD.10472.1.p1
contig_42	transdecoder	three_prime_UTR	311229	311239	.	+	.	ID=BSUD.10472.1.p1.utr3p1;Parent=BSUD.10472.1.p1
contig_42	transdecoder	three_prime_UTR	311669	314055	.	+	.	ID=BSUD.10472.1.p1.utr3p2;Parent=BSUD.10472.1.p1
contig_42	transdecoder	mRNA	296718	314052	.	+	.	ID=BSUD.10472.2.p1;Parent=BSUD.10472;Interpro=IPR001841 (Zinc finger, RING-type)---IPR001965 (Zinc finger, PHD-type)---IPR011011 (Zinc finger, FYVE/PHD-type)---IPR013083 (Zinc finger, RING/FYVE/PHD-type)---IPR019786 (Zinc finger, PHD-type, conserved site)---IPR034732 (Extended PHD (ePHD) domain)---IPR042013 (PHF7/G2E3, ePHD domain)
contig_42	transdecoder	five_prime_UTR	296718	296786	.	+	.	ID=BSUD.10472.2.p1.utr5p1;Parent=BSUD.10472.2.p1
contig_42	transdecoder	five_prime_UTR	299793	299912	.	+	.	ID=BSUD.10472.2.p1.utr5p2;Parent=BSUD.10472.2.p1
contig_42	transdecoder	exon	296718	296786	.	+	.	ID=BSUD.10472.2.p1.exon1;Parent=BSUD.10472.2.p1
contig_42	transdecoder	exon	299793	299933	.	+	.	ID=BSUD.10472.2.p1.exon2;Parent=BSUD.10472.2.p1
contig_42	transdecoder	CDS	299913	299933	.	+	0	ID=cds.BSUD.10472.2.p1;Parent=BSUD.10472.2.p1
contig_42	transdecoder	exon	300736	300808	.	+	.	ID=BSUD.10472.2.p1.exon3;Parent=BSUD.10472.2.p1
contig_42	transdecoder	CDS	300736	300808	.	+	0	ID=cds.BSUD.10472.2.p1;Parent=BSUD.10472.2.p1
contig_42	transdecoder	exon	301519	301610	.	+	.	ID=BSUD.10472.2.p1.exon4;Parent=BSUD.10472.2.p1
contig_42	transdecoder	CDS	301519	301610	.	+	2	ID=cds.BSUD.10472.2.p1;Parent=BSUD.10472.2.p1
contig_42	transdecoder	exon	303360	303467	.	+	.	ID=BSUD.10472.2.p1.exon5;Parent=BSUD.10472.2.p1
contig_42	transdecoder	CDS	303360	303467	.	+	0	ID=cds.BSUD.10472.2.p1;Parent=BSUD.10472.2.p1
contig_42	transdecoder	exon	305732	305856	.	+	.	ID=BSUD.10472.2.p1.exon6;Parent=BSUD.10472.2.p1
contig_42	transdecoder	CDS	305732	305856	.	+	0	ID=cds.BSUD.10472.2.p1;Parent=BSUD.10472.2.p1
contig_42	transdecoder	exon	306864	307038	.	+	.	ID=BSUD.10472.2.p1.exon7;Parent=BSUD.10472.2.p1
contig_42	transdecoder	CDS	306864	307038	.	+	1	ID=cds.BSUD.10472.2.p1;Parent=BSUD.10472.2.p1
contig_42	transdecoder	exon	307448	307554	.	+	.	ID=BSUD.10472.2.p1.exon8;Parent=BSUD.10472.2.p1
contig_42	transdecoder	CDS	307448	307554	.	+	0	ID=cds.BSUD.10472.2.p1;Parent=BSUD.10472.2.p1
contig_42	transdecoder	exon	308325	308441	.	+	.	ID=BSUD.10472.2.p1.exon9;Parent=BSUD.10472.2.p1
contig_42	transdecoder	CDS	308325	308441	.	+	1	ID=cds.BSUD.10472.2.p1;Parent=BSUD.10472.2.p1
contig_42	transdecoder	exon	309583	309704	.	+	.	ID=BSUD.10472.2.p1.exon10;Parent=BSUD.10472.2.p1
contig_42	transdecoder	CDS	309583	309704	.	+	1	ID=cds.BSUD.10472.2.p1;Parent=BSUD.10472.2.p1
contig_42	transdecoder	exon	311035	311201	.	+	.	ID=BSUD.10472.2.p1.exon11;Parent=BSUD.10472.2.p1
contig_42	transdecoder	CDS	311035	311201	.	+	2	ID=cds.BSUD.10472.2.p1;Parent=BSUD.10472.2.p1
contig_42	transdecoder	exon	311669	314052	.	+	.	ID=BSUD.10472.2.p1.exon12;Parent=BSUD.10472.2.p1
contig_42	transdecoder	CDS	311669	312025	.	+	0	ID=cds.BSUD.10472.2.p1;Parent=BSUD.10472.2.p1
contig_42	transdecoder	three_prime_UTR	312026	314052	.	+	.	ID=BSUD.10472.2.p1.utr3p1;Parent=BSUD.10472.2.p1
contig_42	transdecoder	mRNA	302726	314052	.	+	.	ID=BSUD.10472.3.p1;Parent=BSUD.10472;Interpro=IPR001841 (Zinc finger, RING-type)---IPR001965 (Zinc finger, PHD-type)---IPR011011 (Zinc finger, FYVE/PHD-type)---IPR013083 (Zinc finger, RING/FYVE/PHD-type)---IPR019786 (Zinc finger, PHD-type, conserved site)---IPR034732 (Extended PHD (ePHD) domain)---IPR042013 (PHF7/G2E3, ePHD domain)
contig_42	transdecoder	five_prime_UTR	302726	302959	.	+	.	ID=BSUD.10472.3.p1.utr5p1;Parent=BSUD.10472.3.p1
contig_42	transdecoder	five_prime_UTR	303360	303467	.	+	.	ID=BSUD.10472.3.p1.utr5p2;Parent=BSUD.10472.3.p1
contig_42	transdecoder	five_prime_UTR	305732	305856	.	+	.	ID=BSUD.10472.3.p1.utr5p3;Parent=BSUD.10472.3.p1
contig_42	transdecoder	five_prime_UTR	306864	306900	.	+	.	ID=BSUD.10472.3.p1.utr5p4;Parent=BSUD.10472.3.p1
contig_42	transdecoder	exon	302726	302959	.	+	.	ID=BSUD.10472.3.p1.exon1;Parent=BSUD.10472.3.p1
contig_42	transdecoder	exon	303360	303467	.	+	.	ID=BSUD.10472.3.p1.exon2;Parent=BSUD.10472.3.p1
contig_42	transdecoder	exon	305732	305856	.	+	.	ID=BSUD.10472.3.p1.exon3;Parent=BSUD.10472.3.p1
contig_42	transdecoder	exon	306864	307038	.	+	.	ID=BSUD.10472.3.p1.exon4;Parent=BSUD.10472.3.p1
contig_42	transdecoder	CDS	306901	307038	.	+	0	ID=cds.BSUD.10472.3.p1;Parent=BSUD.10472.3.p1
contig_42	transdecoder	exon	307448	307554	.	+	.	ID=BSUD.10472.3.p1.exon5;Parent=BSUD.10472.3.p1
contig_42	transdecoder	CDS	307448	307554	.	+	0	ID=cds.BSUD.10472.3.p1;Parent=BSUD.10472.3.p1
contig_42	transdecoder	exon	308325	308441	.	+	.	ID=BSUD.10472.3.p1.exon6;Parent=BSUD.10472.3.p1
contig_42	transdecoder	CDS	308325	308441	.	+	1	ID=cds.BSUD.10472.3.p1;Parent=BSUD.10472.3.p1
contig_42	transdecoder	exon	309583	309704	.	+	.	ID=BSUD.10472.3.p1.exon7;Parent=BSUD.10472.3.p1
contig_42	transdecoder	CDS	309583	309704	.	+	1	ID=cds.BSUD.10472.3.p1;Parent=BSUD.10472.3.p1
contig_42	transdecoder	exon	311035	311239	.	+	.	ID=BSUD.10472.3.p1.exon8;Parent=BSUD.10472.3.p1
contig_42	transdecoder	CDS	311035	311228	.	+	2	ID=cds.BSUD.10472.3.p1;Parent=BSUD.10472.3.p1
contig_42	transdecoder	exon	311669	314052	.	+	.	ID=BSUD.10472.3.p1.exon9;Parent=BSUD.10472.3.p1
contig_42	transdecoder	three_prime_UTR	311229	311239	.	+	.	ID=BSUD.10472.3.p1.utr3p1;Parent=BSUD.10472.3.p1
contig_42	transdecoder	three_prime_UTR	311669	314052	.	+	.	ID=BSUD.10472.3.p1.utr3p2;Parent=BSUD.10472.3.p1
contig_42	transdecoder	gene	317154	321390	.	-	.	ID=BSUD.10473;Interpro=IPR001236 (Lactate/malate dehydrogenase, N-terminal)---IPR001252 (Malate dehydrogenase, active site)---IPR001557 (L-lactate/malate dehydrogenase)---IPR010945 (Malate dehydrogenase, type 2)---IPR011274 (Malate dehydrogenase, NAD-dependent, cytosolic)---IPR015955 (Lactate dehydrogenase/glycoside hydrolase, family 4, C-terminal)---IPR022383 (Lactate/malate dehydrogenase, C-terminal)---IPR036291 (NAD(P)-binding domain superfamily)
contig_42	transdecoder	mRNA	317154	321390	.	-	.	ID=BSUD.10473.1.p1;Parent=BSUD.10473;Interpro=IPR001236 (Lactate/malate dehydrogenase, N-terminal)---IPR001252 (Malate dehydrogenase, active site)---IPR001557 (L-lactate/malate dehydrogenase)---IPR010945 (Malate dehydrogenase, type 2)---IPR011274 (Malate dehydrogenase, NAD-dependent, cytosolic)---IPR015955 (Lactate dehydrogenase/glycoside hydrolase, family 4, C-terminal)---IPR022383 (Lactate/malate dehydrogenase, C-terminal)---IPR036291 (NAD(P)-binding domain superfamily)
contig_42	transdecoder	five_prime_UTR	321324	321390	.	-	.	ID=BSUD.10473.1.p1.utr5p1;Parent=BSUD.10473.1.p1
contig_42	transdecoder	exon	321321	321390	.	-	.	ID=BSUD.10473.1.p1.exon1;Parent=BSUD.10473.1.p1
contig_42	transdecoder	CDS	321321	321323	.	-	0	ID=cds.BSUD.10473.1.p1;Parent=BSUD.10473.1.p1
contig_42	transdecoder	exon	319920	320018	.	-	.	ID=BSUD.10473.1.p1.exon2;Parent=BSUD.10473.1.p1
contig_42	transdecoder	CDS	319920	320018	.	-	0	ID=cds.BSUD.10473.1.p1;Parent=BSUD.10473.1.p1
contig_42	transdecoder	exon	319170	319266	.	-	.	ID=BSUD.10473.1.p1.exon3;Parent=BSUD.10473.1.p1
contig_42	transdecoder	CDS	319170	319266	.	-	0	ID=cds.BSUD.10473.1.p1;Parent=BSUD.10473.1.p1
contig_42	transdecoder	exon	318882	319057	.	-	.	ID=BSUD.10473.1.p1.exon4;Parent=BSUD.10473.1.p1
contig_42	transdecoder	CDS	318882	319057	.	-	2	ID=cds.BSUD.10473.1.p1;Parent=BSUD.10473.1.p1
contig_42	transdecoder	exon	318656	318778	.	-	.	ID=BSUD.10473.1.p1.exon5;Parent=BSUD.10473.1.p1
contig_42	transdecoder	CDS	318656	318778	.	-	0	ID=cds.BSUD.10473.1.p1;Parent=BSUD.10473.1.p1
contig_42	transdecoder	exon	318247	318423	.	-	.	ID=BSUD.10473.1.p1.exon6;Parent=BSUD.10473.1.p1
contig_42	transdecoder	CDS	318247	318423	.	-	0	ID=cds.BSUD.10473.1.p1;Parent=BSUD.10473.1.p1
contig_42	transdecoder	exon	317816	317929	.	-	.	ID=BSUD.10473.1.p1.exon7;Parent=BSUD.10473.1.p1
contig_42	transdecoder	CDS	317816	317929	.	-	0	ID=cds.BSUD.10473.1.p1;Parent=BSUD.10473.1.p1
contig_42	transdecoder	exon	317154	317682	.	-	.	ID=BSUD.10473.1.p1.exon8;Parent=BSUD.10473.1.p1
contig_42	transdecoder	CDS	317473	317682	.	-	0	ID=cds.BSUD.10473.1.p1;Parent=BSUD.10473.1.p1
contig_42	transdecoder	three_prime_UTR	317154	317472	.	-	.	ID=BSUD.10473.1.p1.utr3p1;Parent=BSUD.10473.1.p1
contig_42	transdecoder	gene	323684	338475	.	+	.	ID=BSUD.10474;Interpro=IPR002048 (EF-hand domain)---IPR011992 (EF-hand domain pair)
contig_42	transdecoder	mRNA	323684	338475	.	+	.	ID=BSUD.10474.1.p1;Parent=BSUD.10474;Interpro=IPR002048 (EF-hand domain)---IPR011992 (EF-hand domain pair)
contig_42	transdecoder	five_prime_UTR	323684	323817	.	+	.	ID=BSUD.10474.1.p1.utr5p1;Parent=BSUD.10474.1.p1
contig_42	transdecoder	five_prime_UTR	325160	325287	.	+	.	ID=BSUD.10474.1.p1.utr5p2;Parent=BSUD.10474.1.p1
contig_42	transdecoder	exon	323684	323817	.	+	.	ID=BSUD.10474.1.p1.exon1;Parent=BSUD.10474.1.p1
contig_42	transdecoder	exon	325160	325471	.	+	.	ID=BSUD.10474.1.p1.exon2;Parent=BSUD.10474.1.p1
contig_42	transdecoder	CDS	325288	325471	.	+	0	ID=cds.BSUD.10474.1.p1;Parent=BSUD.10474.1.p1
contig_42	transdecoder	exon	326130	326217	.	+	.	ID=BSUD.10474.1.p1.exon3;Parent=BSUD.10474.1.p1
contig_42	transdecoder	CDS	326130	326217	.	+	2	ID=cds.BSUD.10474.1.p1;Parent=BSUD.10474.1.p1
contig_42	transdecoder	exon	333247	333319	.	+	.	ID=BSUD.10474.1.p1.exon4;Parent=BSUD.10474.1.p1
contig_42	transdecoder	CDS	333247	333319	.	+	1	ID=cds.BSUD.10474.1.p1;Parent=BSUD.10474.1.p1
contig_42	transdecoder	exon	334359	334438	.	+	.	ID=BSUD.10474.1.p1.exon5;Parent=BSUD.10474.1.p1
contig_42	transdecoder	CDS	334359	334438	.	+	0	ID=cds.BSUD.10474.1.p1;Parent=BSUD.10474.1.p1
contig_42	transdecoder	exon	335813	335922	.	+	.	ID=BSUD.10474.1.p1.exon6;Parent=BSUD.10474.1.p1
contig_42	transdecoder	CDS	335813	335922	.	+	1	ID=cds.BSUD.10474.1.p1;Parent=BSUD.10474.1.p1
contig_42	transdecoder	exon	337509	338475	.	+	.	ID=BSUD.10474.1.p1.exon7;Parent=BSUD.10474.1.p1
contig_42	transdecoder	CDS	337509	337630	.	+	2	ID=cds.BSUD.10474.1.p1;Parent=BSUD.10474.1.p1
contig_42	transdecoder	three_prime_UTR	337631	338475	.	+	.	ID=BSUD.10474.1.p1.utr3p1;Parent=BSUD.10474.1.p1
contig_42	transdecoder	mRNA	323719	338430	.	+	.	ID=BSUD.10474.2.p2;Parent=BSUD.10474;Interpro=IPR002048 (EF-hand domain)---IPR011992 (EF-hand domain pair)
contig_42	transdecoder	five_prime_UTR	323719	323817	.	+	.	ID=BSUD.10474.2.p2.utr5p1;Parent=BSUD.10474.2.p2
contig_42	transdecoder	five_prime_UTR	325160	325471	.	+	.	ID=BSUD.10474.2.p2.utr5p2;Parent=BSUD.10474.2.p2
contig_42	transdecoder	five_prime_UTR	326130	326217	.	+	.	ID=BSUD.10474.2.p2.utr5p3;Parent=BSUD.10474.2.p2
contig_42	transdecoder	five_prime_UTR	330161	330259	.	+	.	ID=BSUD.10474.2.p2.utr5p4;Parent=BSUD.10474.2.p2
contig_42	transdecoder	five_prime_UTR	333247	333298	.	+	.	ID=BSUD.10474.2.p2.utr5p5;Parent=BSUD.10474.2.p2
contig_42	transdecoder	exon	323719	323817	.	+	.	ID=BSUD.10474.2.p2.exon1;Parent=BSUD.10474.2.p2
contig_42	transdecoder	exon	325160	325471	.	+	.	ID=BSUD.10474.2.p2.exon2;Parent=BSUD.10474.2.p2
contig_42	transdecoder	exon	326130	326217	.	+	.	ID=BSUD.10474.2.p2.exon3;Parent=BSUD.10474.2.p2
contig_42	transdecoder	exon	330161	330259	.	+	.	ID=BSUD.10474.2.p2.exon4;Parent=BSUD.10474.2.p2
contig_42	transdecoder	exon	333247	333319	.	+	.	ID=BSUD.10474.2.p2.exon5;Parent=BSUD.10474.2.p2
contig_42	transdecoder	CDS	333299	333319	.	+	0	ID=cds.BSUD.10474.2.p2;Parent=BSUD.10474.2.p2
contig_42	transdecoder	exon	334359	334438	.	+	.	ID=BSUD.10474.2.p2.exon6;Parent=BSUD.10474.2.p2
contig_42	transdecoder	CDS	334359	334438	.	+	0	ID=cds.BSUD.10474.2.p2;Parent=BSUD.10474.2.p2
contig_42	transdecoder	exon	335813	335922	.	+	.	ID=BSUD.10474.2.p2.exon7;Parent=BSUD.10474.2.p2
contig_42	transdecoder	CDS	335813	335922	.	+	1	ID=cds.BSUD.10474.2.p2;Parent=BSUD.10474.2.p2
contig_42	transdecoder	exon	337509	338430	.	+	.	ID=BSUD.10474.2.p2.exon8;Parent=BSUD.10474.2.p2
contig_42	transdecoder	CDS	337509	337630	.	+	2	ID=cds.BSUD.10474.2.p2;Parent=BSUD.10474.2.p2
contig_42	transdecoder	three_prime_UTR	337631	338430	.	+	.	ID=BSUD.10474.2.p2.utr3p1;Parent=BSUD.10474.2.p2
contig_42	transdecoder	gene	345101	352778	.	+	.	ID=BSUD.10467;Interpro=IPR002048 (EF-hand domain)---IPR011992 (EF-hand domain pair)
contig_42	transdecoder	mRNA	345101	352778	.	+	.	ID=BSUD.10467.1.p1;Parent=BSUD.10467;Interpro=IPR002048 (EF-hand domain)---IPR011992 (EF-hand domain pair)
contig_42	transdecoder	five_prime_UTR	345101	345290	.	+	.	ID=BSUD.10467.1.p1.utr5p1;Parent=BSUD.10467.1.p1
contig_42	transdecoder	exon	345101	345342	.	+	.	ID=BSUD.10467.1.p1.exon1;Parent=BSUD.10467.1.p1
contig_42	transdecoder	CDS	345291	345342	.	+	0	ID=cds.BSUD.10467.1.p1;Parent=BSUD.10467.1.p1
contig_42	transdecoder	exon	349261	349345	.	+	.	ID=BSUD.10467.1.p1.exon2;Parent=BSUD.10467.1.p1
contig_42	transdecoder	CDS	349261	349345	.	+	2	ID=cds.BSUD.10467.1.p1;Parent=BSUD.10467.1.p1
contig_42	transdecoder	exon	350013	350085	.	+	.	ID=BSUD.10467.1.p1.exon3;Parent=BSUD.10467.1.p1
contig_42	transdecoder	CDS	350013	350085	.	+	1	ID=cds.BSUD.10467.1.p1;Parent=BSUD.10467.1.p1
contig_42	transdecoder	exon	350735	350814	.	+	.	ID=BSUD.10467.1.p1.exon4;Parent=BSUD.10467.1.p1
contig_42	transdecoder	CDS	350735	350814	.	+	0	ID=cds.BSUD.10467.1.p1;Parent=BSUD.10467.1.p1
contig_42	transdecoder	exon	351099	351208	.	+	.	ID=BSUD.10467.1.p1.exon5;Parent=BSUD.10467.1.p1
contig_42	transdecoder	CDS	351099	351208	.	+	1	ID=cds.BSUD.10467.1.p1;Parent=BSUD.10467.1.p1
contig_42	transdecoder	exon	351856	352778	.	+	.	ID=BSUD.10467.1.p1.exon6;Parent=BSUD.10467.1.p1
contig_42	transdecoder	CDS	351856	351971	.	+	2	ID=cds.BSUD.10467.1.p1;Parent=BSUD.10467.1.p1
contig_42	transdecoder	three_prime_UTR	351972	352778	.	+	.	ID=BSUD.10467.1.p1.utr3p1;Parent=BSUD.10467.1.p1
contig_42	transdecoder	gene	354794	385650	.	-	.	ID=BSUD.10468;Interpro=IPR002867 (IBR domain)---IPR044066 (TRIAD supradomain)
contig_42	transdecoder	mRNA	354794	385650	.	-	.	ID=BSUD.10468.1.p1;Parent=BSUD.10468;Interpro=IPR002867 (IBR domain)---IPR044066 (TRIAD supradomain)
contig_42	transdecoder	five_prime_UTR	385269	385650	.	-	.	ID=BSUD.10468.1.p1.utr5p1;Parent=BSUD.10468.1.p1
contig_42	transdecoder	five_prime_UTR	378167	378170	.	-	.	ID=BSUD.10468.1.p1.utr5p2;Parent=BSUD.10468.1.p1
contig_42	transdecoder	exon	385269	385650	.	-	.	ID=BSUD.10468.1.p1.exon1;Parent=BSUD.10468.1.p1
contig_42	transdecoder	exon	376990	378170	.	-	.	ID=BSUD.10468.1.p1.exon2;Parent=BSUD.10468.1.p1
contig_42	transdecoder	CDS	376990	378166	.	-	0	ID=cds.BSUD.10468.1.p1;Parent=BSUD.10468.1.p1
contig_42	transdecoder	exon	375881	376318	.	-	.	ID=BSUD.10468.1.p1.exon3;Parent=BSUD.10468.1.p1
contig_42	transdecoder	CDS	375881	376318	.	-	2	ID=cds.BSUD.10468.1.p1;Parent=BSUD.10468.1.p1
contig_42	transdecoder	exon	367816	367941	.	-	.	ID=BSUD.10468.1.p1.exon4;Parent=BSUD.10468.1.p1
contig_42	transdecoder	CDS	367816	367941	.	-	2	ID=cds.BSUD.10468.1.p1;Parent=BSUD.10468.1.p1
contig_42	transdecoder	exon	366549	366747	.	-	.	ID=BSUD.10468.1.p1.exon5;Parent=BSUD.10468.1.p1
contig_42	transdecoder	CDS	366549	366747	.	-	2	ID=cds.BSUD.10468.1.p1;Parent=BSUD.10468.1.p1
contig_42	transdecoder	exon	365798	366034	.	-	.	ID=BSUD.10468.1.p1.exon6;Parent=BSUD.10468.1.p1
contig_42	transdecoder	CDS	365798	366034	.	-	1	ID=cds.BSUD.10468.1.p1;Parent=BSUD.10468.1.p1
contig_42	transdecoder	exon	364351	364593	.	-	.	ID=BSUD.10468.1.p1.exon7;Parent=BSUD.10468.1.p1
contig_42	transdecoder	CDS	364351	364593	.	-	1	ID=cds.BSUD.10468.1.p1;Parent=BSUD.10468.1.p1
contig_42	transdecoder	exon	363178	363320	.	-	.	ID=BSUD.10468.1.p1.exon8;Parent=BSUD.10468.1.p1
contig_42	transdecoder	CDS	363178	363320	.	-	1	ID=cds.BSUD.10468.1.p1;Parent=BSUD.10468.1.p1
contig_42	transdecoder	exon	360161	360191	.	-	.	ID=BSUD.10468.1.p1.exon9;Parent=BSUD.10468.1.p1
contig_42	transdecoder	CDS	360161	360191	.	-	2	ID=cds.BSUD.10468.1.p1;Parent=BSUD.10468.1.p1
contig_42	transdecoder	exon	354794	356874	.	-	.	ID=BSUD.10468.1.p1.exon10;Parent=BSUD.10468.1.p1
contig_42	transdecoder	CDS	356694	356874	.	-	1	ID=cds.BSUD.10468.1.p1;Parent=BSUD.10468.1.p1
contig_42	transdecoder	three_prime_UTR	354794	356693	.	-	.	ID=BSUD.10468.1.p1.utr3p1;Parent=BSUD.10468.1.p1
contig_42	transdecoder	mRNA	354794	385629	.	-	.	ID=BSUD.10468.2.p1;Parent=BSUD.10468;Interpro=IPR002867 (IBR domain)---IPR044066 (TRIAD supradomain)
contig_42	transdecoder	five_prime_UTR	385318	385629	.	-	.	ID=BSUD.10468.2.p1.utr5p1;Parent=BSUD.10468.2.p1
contig_42	transdecoder	five_prime_UTR	378167	378170	.	-	.	ID=BSUD.10468.2.p1.utr5p2;Parent=BSUD.10468.2.p1
contig_42	transdecoder	exon	385318	385629	.	-	.	ID=BSUD.10468.2.p1.exon1;Parent=BSUD.10468.2.p1
contig_42	transdecoder	exon	376990	378170	.	-	.	ID=BSUD.10468.2.p1.exon2;Parent=BSUD.10468.2.p1
contig_42	transdecoder	CDS	376990	378166	.	-	0	ID=cds.BSUD.10468.2.p1;Parent=BSUD.10468.2.p1
contig_42	transdecoder	exon	375881	376318	.	-	.	ID=BSUD.10468.2.p1.exon3;Parent=BSUD.10468.2.p1
contig_42	transdecoder	CDS	375881	376318	.	-	2	ID=cds.BSUD.10468.2.p1;Parent=BSUD.10468.2.p1
contig_42	transdecoder	exon	367816	367941	.	-	.	ID=BSUD.10468.2.p1.exon4;Parent=BSUD.10468.2.p1
contig_42	transdecoder	CDS	367816	367941	.	-	2	ID=cds.BSUD.10468.2.p1;Parent=BSUD.10468.2.p1
contig_42	transdecoder	exon	366549	366747	.	-	.	ID=BSUD.10468.2.p1.exon5;Parent=BSUD.10468.2.p1
contig_42	transdecoder	CDS	366549	366747	.	-	2	ID=cds.BSUD.10468.2.p1;Parent=BSUD.10468.2.p1
contig_42	transdecoder	exon	365798	366034	.	-	.	ID=BSUD.10468.2.p1.exon6;Parent=BSUD.10468.2.p1
contig_42	transdecoder	CDS	365798	366034	.	-	1	ID=cds.BSUD.10468.2.p1;Parent=BSUD.10468.2.p1
contig_42	transdecoder	exon	364351	364593	.	-	.	ID=BSUD.10468.2.p1.exon7;Parent=BSUD.10468.2.p1
contig_42	transdecoder	CDS	364351	364593	.	-	1	ID=cds.BSUD.10468.2.p1;Parent=BSUD.10468.2.p1
contig_42	transdecoder	exon	363178	363320	.	-	.	ID=BSUD.10468.2.p1.exon8;Parent=BSUD.10468.2.p1
contig_42	transdecoder	CDS	363178	363320	.	-	1	ID=cds.BSUD.10468.2.p1;Parent=BSUD.10468.2.p1
contig_42	transdecoder	exon	360161	360191	.	-	.	ID=BSUD.10468.2.p1.exon9;Parent=BSUD.10468.2.p1
contig_42	transdecoder	CDS	360161	360191	.	-	2	ID=cds.BSUD.10468.2.p1;Parent=BSUD.10468.2.p1
contig_42	transdecoder	exon	354794	356874	.	-	.	ID=BSUD.10468.2.p1.exon10;Parent=BSUD.10468.2.p1
contig_42	transdecoder	CDS	356694	356874	.	-	1	ID=cds.BSUD.10468.2.p1;Parent=BSUD.10468.2.p1
contig_42	transdecoder	three_prime_UTR	354794	356693	.	-	.	ID=BSUD.10468.2.p1.utr3p1;Parent=BSUD.10468.2.p1
contig_42	transdecoder	mRNA	354794	385621	.	-	.	ID=BSUD.10468.3.p1;Parent=BSUD.10468;Interpro=IPR002867 (IBR domain)---IPR044066 (TRIAD supradomain)
contig_42	transdecoder	five_prime_UTR	385265	385621	.	-	.	ID=BSUD.10468.3.p1.utr5p1;Parent=BSUD.10468.3.p1
contig_42	transdecoder	five_prime_UTR	378167	378170	.	-	.	ID=BSUD.10468.3.p1.utr5p2;Parent=BSUD.10468.3.p1
contig_42	transdecoder	exon	385265	385621	.	-	.	ID=BSUD.10468.3.p1.exon1;Parent=BSUD.10468.3.p1
contig_42	transdecoder	exon	376990	378170	.	-	.	ID=BSUD.10468.3.p1.exon2;Parent=BSUD.10468.3.p1
contig_42	transdecoder	CDS	376990	378166	.	-	0	ID=cds.BSUD.10468.3.p1;Parent=BSUD.10468.3.p1
contig_42	transdecoder	exon	375881	376318	.	-	.	ID=BSUD.10468.3.p1.exon3;Parent=BSUD.10468.3.p1
contig_42	transdecoder	CDS	375881	376318	.	-	2	ID=cds.BSUD.10468.3.p1;Parent=BSUD.10468.3.p1
contig_42	transdecoder	exon	367816	367941	.	-	.	ID=BSUD.10468.3.p1.exon4;Parent=BSUD.10468.3.p1
contig_42	transdecoder	CDS	367816	367941	.	-	2	ID=cds.BSUD.10468.3.p1;Parent=BSUD.10468.3.p1
contig_42	transdecoder	exon	366549	366747	.	-	.	ID=BSUD.10468.3.p1.exon5;Parent=BSUD.10468.3.p1
contig_42	transdecoder	CDS	366549	366747	.	-	2	ID=cds.BSUD.10468.3.p1;Parent=BSUD.10468.3.p1
contig_42	transdecoder	exon	365798	366034	.	-	.	ID=BSUD.10468.3.p1.exon6;Parent=BSUD.10468.3.p1
contig_42	transdecoder	CDS	365798	366034	.	-	1	ID=cds.BSUD.10468.3.p1;Parent=BSUD.10468.3.p1
contig_42	transdecoder	exon	364351	364593	.	-	.	ID=BSUD.10468.3.p1.exon7;Parent=BSUD.10468.3.p1
contig_42	transdecoder	CDS	364351	364593	.	-	1	ID=cds.BSUD.10468.3.p1;Parent=BSUD.10468.3.p1
contig_42	transdecoder	exon	363178	363320	.	-	.	ID=BSUD.10468.3.p1.exon8;Parent=BSUD.10468.3.p1
contig_42	transdecoder	CDS	363178	363320	.	-	1	ID=cds.BSUD.10468.3.p1;Parent=BSUD.10468.3.p1
contig_42	transdecoder	exon	360161	360191	.	-	.	ID=BSUD.10468.3.p1.exon9;Parent=BSUD.10468.3.p1
contig_42	transdecoder	CDS	360161	360191	.	-	2	ID=cds.BSUD.10468.3.p1;Parent=BSUD.10468.3.p1
contig_42	transdecoder	exon	354794	356874	.	-	.	ID=BSUD.10468.3.p1.exon10;Parent=BSUD.10468.3.p1
contig_42	transdecoder	CDS	356694	356874	.	-	1	ID=cds.BSUD.10468.3.p1;Parent=BSUD.10468.3.p1
contig_42	transdecoder	three_prime_UTR	354794	356693	.	-	.	ID=BSUD.10468.3.p1.utr3p1;Parent=BSUD.10468.3.p1
contig_42	transdecoder	mRNA	359999	385650	.	-	.	ID=BSUD.10468.4.p1;Parent=BSUD.10468;Interpro=IPR002867 (IBR domain)---IPR044066 (TRIAD supradomain)
contig_42	transdecoder	five_prime_UTR	385269	385650	.	-	.	ID=BSUD.10468.4.p1.utr5p1;Parent=BSUD.10468.4.p1
contig_42	transdecoder	five_prime_UTR	378167	378170	.	-	.	ID=BSUD.10468.4.p1.utr5p2;Parent=BSUD.10468.4.p1
contig_42	transdecoder	exon	385269	385650	.	-	.	ID=BSUD.10468.4.p1.exon1;Parent=BSUD.10468.4.p1
contig_42	transdecoder	exon	376990	378170	.	-	.	ID=BSUD.10468.4.p1.exon2;Parent=BSUD.10468.4.p1
contig_42	transdecoder	CDS	376990	378166	.	-	0	ID=cds.BSUD.10468.4.p1;Parent=BSUD.10468.4.p1
contig_42	transdecoder	exon	375881	376318	.	-	.	ID=BSUD.10468.4.p1.exon3;Parent=BSUD.10468.4.p1
contig_42	transdecoder	CDS	375881	376318	.	-	2	ID=cds.BSUD.10468.4.p1;Parent=BSUD.10468.4.p1
contig_42	transdecoder	exon	367816	367941	.	-	.	ID=BSUD.10468.4.p1.exon4;Parent=BSUD.10468.4.p1
contig_42	transdecoder	CDS	367816	367941	.	-	2	ID=cds.BSUD.10468.4.p1;Parent=BSUD.10468.4.p1
contig_42	transdecoder	exon	366549	366747	.	-	.	ID=BSUD.10468.4.p1.exon5;Parent=BSUD.10468.4.p1
contig_42	transdecoder	CDS	366549	366747	.	-	2	ID=cds.BSUD.10468.4.p1;Parent=BSUD.10468.4.p1
contig_42	transdecoder	exon	365798	366034	.	-	.	ID=BSUD.10468.4.p1.exon6;Parent=BSUD.10468.4.p1
contig_42	transdecoder	CDS	365798	366034	.	-	1	ID=cds.BSUD.10468.4.p1;Parent=BSUD.10468.4.p1
contig_42	transdecoder	exon	364351	364593	.	-	.	ID=BSUD.10468.4.p1.exon7;Parent=BSUD.10468.4.p1
contig_42	transdecoder	CDS	364351	364593	.	-	1	ID=cds.BSUD.10468.4.p1;Parent=BSUD.10468.4.p1
contig_42	transdecoder	exon	363178	363320	.	-	.	ID=BSUD.10468.4.p1.exon8;Parent=BSUD.10468.4.p1
contig_42	transdecoder	CDS	363178	363320	.	-	1	ID=cds.BSUD.10468.4.p1;Parent=BSUD.10468.4.p1
contig_42	transdecoder	exon	359999	360191	.	-	.	ID=BSUD.10468.4.p1.exon9;Parent=BSUD.10468.4.p1
contig_42	transdecoder	CDS	360157	360191	.	-	2	ID=cds.BSUD.10468.4.p1;Parent=BSUD.10468.4.p1
contig_42	transdecoder	three_prime_UTR	359999	360156	.	-	.	ID=BSUD.10468.4.p1.utr3p1;Parent=BSUD.10468.4.p1
contig_42	transdecoder	gene	386459	397200	.	+	.	ID=BSUD.10469;Interpro=IPR001648 (Ribosomal protein S18)---IPR036870 (Ribosomal protein S18 superfamily)
contig_42	transdecoder	mRNA	386459	397200	.	+	.	ID=BSUD.10469.1.p1;Parent=BSUD.10469;Interpro=IPR001648 (Ribosomal protein S18)---IPR036870 (Ribosomal protein S18 superfamily)
contig_42	transdecoder	five_prime_UTR	386459	386481	.	+	.	ID=BSUD.10469.1.p1.utr5p1;Parent=BSUD.10469.1.p1
contig_42	transdecoder	exon	386459	386608	.	+	.	ID=BSUD.10469.1.p1.exon1;Parent=BSUD.10469.1.p1
contig_42	transdecoder	CDS	386482	386608	.	+	0	ID=cds.BSUD.10469.1.p1;Parent=BSUD.10469.1.p1
contig_42	transdecoder	exon	390204	390235	.	+	.	ID=BSUD.10469.1.p1.exon2;Parent=BSUD.10469.1.p1
contig_42	transdecoder	CDS	390204	390235	.	+	2	ID=cds.BSUD.10469.1.p1;Parent=BSUD.10469.1.p1
contig_42	transdecoder	exon	393412	393522	.	+	.	ID=BSUD.10469.1.p1.exon3;Parent=BSUD.10469.1.p1
contig_42	transdecoder	CDS	393412	393522	.	+	0	ID=cds.BSUD.10469.1.p1;Parent=BSUD.10469.1.p1
contig_42	transdecoder	exon	396173	396296	.	+	.	ID=BSUD.10469.1.p1.exon4;Parent=BSUD.10469.1.p1
contig_42	transdecoder	CDS	396173	396296	.	+	0	ID=cds.BSUD.10469.1.p1;Parent=BSUD.10469.1.p1
contig_42	transdecoder	exon	396994	397200	.	+	.	ID=BSUD.10469.1.p1.exon5;Parent=BSUD.10469.1.p1
contig_42	transdecoder	CDS	396994	397118	.	+	2	ID=cds.BSUD.10469.1.p1;Parent=BSUD.10469.1.p1
contig_42	transdecoder	three_prime_UTR	397119	397200	.	+	.	ID=BSUD.10469.1.p1.utr3p1;Parent=BSUD.10469.1.p1
contig_42	transdecoder	mRNA	386465	397199	.	+	.	ID=BSUD.10469.2.p1;Parent=BSUD.10469;Interpro=IPR001648 (Ribosomal protein S18)---IPR036870 (Ribosomal protein S18 superfamily)
contig_42	transdecoder	five_prime_UTR	386465	386481	.	+	.	ID=BSUD.10469.2.p1.utr5p1;Parent=BSUD.10469.2.p1
contig_42	transdecoder	exon	386465	386608	.	+	.	ID=BSUD.10469.2.p1.exon1;Parent=BSUD.10469.2.p1
contig_42	transdecoder	CDS	386482	386608	.	+	0	ID=cds.BSUD.10469.2.p1;Parent=BSUD.10469.2.p1
contig_42	transdecoder	exon	390204	390235	.	+	.	ID=BSUD.10469.2.p1.exon2;Parent=BSUD.10469.2.p1
contig_42	transdecoder	CDS	390204	390235	.	+	2	ID=cds.BSUD.10469.2.p1;Parent=BSUD.10469.2.p1
contig_42	transdecoder	exon	393412	393522	.	+	.	ID=BSUD.10469.2.p1.exon3;Parent=BSUD.10469.2.p1
contig_42	transdecoder	CDS	393412	393522	.	+	0	ID=cds.BSUD.10469.2.p1;Parent=BSUD.10469.2.p1
contig_42	transdecoder	exon	396173	397199	.	+	.	ID=BSUD.10469.2.p1.exon4;Parent=BSUD.10469.2.p1
contig_42	transdecoder	CDS	396173	396313	.	+	0	ID=cds.BSUD.10469.2.p1;Parent=BSUD.10469.2.p1
contig_42	transdecoder	three_prime_UTR	396314	397199	.	+	.	ID=BSUD.10469.2.p1.utr3p1;Parent=BSUD.10469.2.p1
contig_42	transdecoder	gene	399840	503940	.	+	.	ID=BSUD.10470;Interpro=IPR011989 (Armadillo-like helical)---IPR016024 (Armadillo-type fold)---IPR021133 (HEAT, type 2)---IPR039918 (Serine/threonine-protein phosphatase 4 regulatory subunit 4)
contig_42	transdecoder	mRNA	399840	501919	.	+	.	ID=BSUD.10470.1.p1;Parent=BSUD.10470;Interpro=IPR011989 (Armadillo-like helical)---IPR016024 (Armadillo-type fold)---IPR021133 (HEAT, type 2)---IPR039918 (Serine/threonine-protein phosphatase 4 regulatory subunit 4)
contig_42	transdecoder	five_prime_UTR	399840	400043	.	+	.	ID=BSUD.10470.1.p1.utr5p1;Parent=BSUD.10470.1.p1
contig_42	transdecoder	exon	399840	400127	.	+	.	ID=BSUD.10470.1.p1.exon1;Parent=BSUD.10470.1.p1
contig_42	transdecoder	CDS	400044	400127	.	+	0	ID=cds.BSUD.10470.1.p1;Parent=BSUD.10470.1.p1
contig_42	transdecoder	exon	402283	402356	.	+	.	ID=BSUD.10470.1.p1.exon2;Parent=BSUD.10470.1.p1
contig_42	transdecoder	CDS	402283	402356	.	+	0	ID=cds.BSUD.10470.1.p1;Parent=BSUD.10470.1.p1
contig_42	transdecoder	exon	455916	456018	.	+	.	ID=BSUD.10470.1.p1.exon3;Parent=BSUD.10470.1.p1
contig_42	transdecoder	CDS	455916	456018	.	+	1	ID=cds.BSUD.10470.1.p1;Parent=BSUD.10470.1.p1
contig_42	transdecoder	exon	479776	479923	.	+	.	ID=BSUD.10470.1.p1.exon4;Parent=BSUD.10470.1.p1
contig_42	transdecoder	CDS	479776	479923	.	+	0	ID=cds.BSUD.10470.1.p1;Parent=BSUD.10470.1.p1
contig_42	transdecoder	exon	480650	480723	.	+	.	ID=BSUD.10470.1.p1.exon5;Parent=BSUD.10470.1.p1
contig_42	transdecoder	CDS	480650	480723	.	+	2	ID=cds.BSUD.10470.1.p1;Parent=BSUD.10470.1.p1
contig_42	transdecoder	exon	482118	482138	.	+	.	ID=BSUD.10470.1.p1.exon6;Parent=BSUD.10470.1.p1
contig_42	transdecoder	CDS	482118	482138	.	+	0	ID=cds.BSUD.10470.1.p1;Parent=BSUD.10470.1.p1
contig_42	transdecoder	exon	484629	484735	.	+	.	ID=BSUD.10470.1.p1.exon7;Parent=BSUD.10470.1.p1
contig_42	transdecoder	CDS	484629	484735	.	+	0	ID=cds.BSUD.10470.1.p1;Parent=BSUD.10470.1.p1
contig_42	transdecoder	exon	485680	485787	.	+	.	ID=BSUD.10470.1.p1.exon8;Parent=BSUD.10470.1.p1
contig_42	transdecoder	CDS	485680	485787	.	+	1	ID=cds.BSUD.10470.1.p1;Parent=BSUD.10470.1.p1
contig_42	transdecoder	exon	486537	486658	.	+	.	ID=BSUD.10470.1.p1.exon9;Parent=BSUD.10470.1.p1
contig_42	transdecoder	CDS	486537	486658	.	+	1	ID=cds.BSUD.10470.1.p1;Parent=BSUD.10470.1.p1
contig_42	transdecoder	exon	487360	487482	.	+	.	ID=BSUD.10470.1.p1.exon10;Parent=BSUD.10470.1.p1
contig_42	transdecoder	CDS	487360	487482	.	+	2	ID=cds.BSUD.10470.1.p1;Parent=BSUD.10470.1.p1
contig_42	transdecoder	exon	488119	488219	.	+	.	ID=BSUD.10470.1.p1.exon11;Parent=BSUD.10470.1.p1
contig_42	transdecoder	CDS	488119	488219	.	+	2	ID=cds.BSUD.10470.1.p1;Parent=BSUD.10470.1.p1
contig_42	transdecoder	exon	488406	488486	.	+	.	ID=BSUD.10470.1.p1.exon12;Parent=BSUD.10470.1.p1
contig_42	transdecoder	CDS	488406	488486	.	+	0	ID=cds.BSUD.10470.1.p1;Parent=BSUD.10470.1.p1
contig_42	transdecoder	exon	488798	488917	.	+	.	ID=BSUD.10470.1.p1.exon13;Parent=BSUD.10470.1.p1
contig_42	transdecoder	CDS	488798	488917	.	+	0	ID=cds.BSUD.10470.1.p1;Parent=BSUD.10470.1.p1
contig_42	transdecoder	exon	489306	489383	.	+	.	ID=BSUD.10470.1.p1.exon14;Parent=BSUD.10470.1.p1
contig_42	transdecoder	CDS	489306	489383	.	+	0	ID=cds.BSUD.10470.1.p1;Parent=BSUD.10470.1.p1
contig_42	transdecoder	exon	489490	489573	.	+	.	ID=BSUD.10470.1.p1.exon15;Parent=BSUD.10470.1.p1
contig_42	transdecoder	CDS	489490	489573	.	+	0	ID=cds.BSUD.10470.1.p1;Parent=BSUD.10470.1.p1
contig_42	transdecoder	exon	489978	490160	.	+	.	ID=BSUD.10470.1.p1.exon16;Parent=BSUD.10470.1.p1
contig_42	transdecoder	CDS	489978	490160	.	+	0	ID=cds.BSUD.10470.1.p1;Parent=BSUD.10470.1.p1
contig_42	transdecoder	exon	490312	490417	.	+	.	ID=BSUD.10470.1.p1.exon17;Parent=BSUD.10470.1.p1
contig_42	transdecoder	CDS	490312	490417	.	+	0	ID=cds.BSUD.10470.1.p1;Parent=BSUD.10470.1.p1
contig_42	transdecoder	exon	490856	491148	.	+	.	ID=BSUD.10470.1.p1.exon18;Parent=BSUD.10470.1.p1
contig_42	transdecoder	CDS	490856	491148	.	+	2	ID=cds.BSUD.10470.1.p1;Parent=BSUD.10470.1.p1
contig_42	transdecoder	exon	491408	491452	.	+	.	ID=BSUD.10470.1.p1.exon19;Parent=BSUD.10470.1.p1
contig_42	transdecoder	CDS	491408	491452	.	+	0	ID=cds.BSUD.10470.1.p1;Parent=BSUD.10470.1.p1
contig_42	transdecoder	exon	491593	491673	.	+	.	ID=BSUD.10470.1.p1.exon20;Parent=BSUD.10470.1.p1
contig_42	transdecoder	CDS	491593	491673	.	+	0	ID=cds.BSUD.10470.1.p1;Parent=BSUD.10470.1.p1
contig_42	transdecoder	exon	491801	491912	.	+	.	ID=BSUD.10470.1.p1.exon21;Parent=BSUD.10470.1.p1
contig_42	transdecoder	CDS	491801	491912	.	+	0	ID=cds.BSUD.10470.1.p1;Parent=BSUD.10470.1.p1
contig_42	transdecoder	exon	492153	492269	.	+	.	ID=BSUD.10470.1.p1.exon22;Parent=BSUD.10470.1.p1
contig_42	transdecoder	CDS	492153	492269	.	+	2	ID=cds.BSUD.10470.1.p1;Parent=BSUD.10470.1.p1
contig_42	transdecoder	exon	498485	498614	.	+	.	ID=BSUD.10470.1.p1.exon23;Parent=BSUD.10470.1.p1
contig_42	transdecoder	CDS	498485	498614	.	+	2	ID=cds.BSUD.10470.1.p1;Parent=BSUD.10470.1.p1
contig_42	transdecoder	exon	498870	498952	.	+	.	ID=BSUD.10470.1.p1.exon24;Parent=BSUD.10470.1.p1
contig_42	transdecoder	CDS	498870	498952	.	+	1	ID=cds.BSUD.10470.1.p1;Parent=BSUD.10470.1.p1
contig_42	transdecoder	exon	499173	499233	.	+	.	ID=BSUD.10470.1.p1.exon25;Parent=BSUD.10470.1.p1
contig_42	transdecoder	CDS	499173	499233	.	+	2	ID=cds.BSUD.10470.1.p1;Parent=BSUD.10470.1.p1
contig_42	transdecoder	exon	499648	501919	.	+	.	ID=BSUD.10470.1.p1.exon26;Parent=BSUD.10470.1.p1
contig_42	transdecoder	CDS	499648	499672	.	+	1	ID=cds.BSUD.10470.1.p1;Parent=BSUD.10470.1.p1
contig_42	transdecoder	three_prime_UTR	499673	501919	.	+	.	ID=BSUD.10470.1.p1.utr3p1;Parent=BSUD.10470.1.p1
contig_42	transdecoder	mRNA	399852	500935	.	+	.	ID=BSUD.10470.2.p1;Parent=BSUD.10470;Interpro=IPR011989 (Armadillo-like helical)---IPR016024 (Armadillo-type fold)---IPR021133 (HEAT, type 2)---IPR039918 (Serine/threonine-protein phosphatase 4 regulatory subunit 4)
contig_42	transdecoder	five_prime_UTR	399852	400043	.	+	.	ID=BSUD.10470.2.p1.utr5p1;Parent=BSUD.10470.2.p1
contig_42	transdecoder	exon	399852	400127	.	+	.	ID=BSUD.10470.2.p1.exon1;Parent=BSUD.10470.2.p1
contig_42	transdecoder	CDS	400044	400127	.	+	0	ID=cds.BSUD.10470.2.p1;Parent=BSUD.10470.2.p1
contig_42	transdecoder	exon	402283	402356	.	+	.	ID=BSUD.10470.2.p1.exon2;Parent=BSUD.10470.2.p1
contig_42	transdecoder	CDS	402283	402356	.	+	0	ID=cds.BSUD.10470.2.p1;Parent=BSUD.10470.2.p1
contig_42	transdecoder	exon	455916	456018	.	+	.	ID=BSUD.10470.2.p1.exon3;Parent=BSUD.10470.2.p1
contig_42	transdecoder	CDS	455916	456018	.	+	1	ID=cds.BSUD.10470.2.p1;Parent=BSUD.10470.2.p1
contig_42	transdecoder	exon	479776	479923	.	+	.	ID=BSUD.10470.2.p1.exon4;Parent=BSUD.10470.2.p1
contig_42	transdecoder	CDS	479776	479923	.	+	0	ID=cds.BSUD.10470.2.p1;Parent=BSUD.10470.2.p1
contig_42	transdecoder	exon	480650	480723	.	+	.	ID=BSUD.10470.2.p1.exon5;Parent=BSUD.10470.2.p1
contig_42	transdecoder	CDS	480650	480723	.	+	2	ID=cds.BSUD.10470.2.p1;Parent=BSUD.10470.2.p1
contig_42	transdecoder	exon	484629	484735	.	+	.	ID=BSUD.10470.2.p1.exon6;Parent=BSUD.10470.2.p1
contig_42	transdecoder	CDS	484629	484735	.	+	0	ID=cds.BSUD.10470.2.p1;Parent=BSUD.10470.2.p1
contig_42	transdecoder	exon	485680	485787	.	+	.	ID=BSUD.10470.2.p1.exon7;Parent=BSUD.10470.2.p1
contig_42	transdecoder	CDS	485680	485787	.	+	1	ID=cds.BSUD.10470.2.p1;Parent=BSUD.10470.2.p1
contig_42	transdecoder	exon	486537	486658	.	+	.	ID=BSUD.10470.2.p1.exon8;Parent=BSUD.10470.2.p1
contig_42	transdecoder	CDS	486537	486658	.	+	1	ID=cds.BSUD.10470.2.p1;Parent=BSUD.10470.2.p1
contig_42	transdecoder	exon	487360	487482	.	+	.	ID=BSUD.10470.2.p1.exon9;Parent=BSUD.10470.2.p1
contig_42	transdecoder	CDS	487360	487482	.	+	2	ID=cds.BSUD.10470.2.p1;Parent=BSUD.10470.2.p1
contig_42	transdecoder	exon	488119	488219	.	+	.	ID=BSUD.10470.2.p1.exon10;Parent=BSUD.10470.2.p1
contig_42	transdecoder	CDS	488119	488219	.	+	2	ID=cds.BSUD.10470.2.p1;Parent=BSUD.10470.2.p1
contig_42	transdecoder	exon	488406	488486	.	+	.	ID=BSUD.10470.2.p1.exon11;Parent=BSUD.10470.2.p1
contig_42	transdecoder	CDS	488406	488486	.	+	0	ID=cds.BSUD.10470.2.p1;Parent=BSUD.10470.2.p1
contig_42	transdecoder	exon	488798	488917	.	+	.	ID=BSUD.10470.2.p1.exon12;Parent=BSUD.10470.2.p1
contig_42	transdecoder	CDS	488798	488917	.	+	0	ID=cds.BSUD.10470.2.p1;Parent=BSUD.10470.2.p1
contig_42	transdecoder	exon	489306	489383	.	+	.	ID=BSUD.10470.2.p1.exon13;Parent=BSUD.10470.2.p1
contig_42	transdecoder	CDS	489306	489383	.	+	0	ID=cds.BSUD.10470.2.p1;Parent=BSUD.10470.2.p1
contig_42	transdecoder	exon	489490	489573	.	+	.	ID=BSUD.10470.2.p1.exon14;Parent=BSUD.10470.2.p1
contig_42	transdecoder	CDS	489490	489573	.	+	0	ID=cds.BSUD.10470.2.p1;Parent=BSUD.10470.2.p1
contig_42	transdecoder	exon	489978	490160	.	+	.	ID=BSUD.10470.2.p1.exon15;Parent=BSUD.10470.2.p1
contig_42	transdecoder	CDS	489978	490160	.	+	0	ID=cds.BSUD.10470.2.p1;Parent=BSUD.10470.2.p1
contig_42	transdecoder	exon	490312	490417	.	+	.	ID=BSUD.10470.2.p1.exon16;Parent=BSUD.10470.2.p1
contig_42	transdecoder	CDS	490312	490417	.	+	0	ID=cds.BSUD.10470.2.p1;Parent=BSUD.10470.2.p1
contig_42	transdecoder	exon	490856	491148	.	+	.	ID=BSUD.10470.2.p1.exon17;Parent=BSUD.10470.2.p1
contig_42	transdecoder	CDS	490856	491148	.	+	2	ID=cds.BSUD.10470.2.p1;Parent=BSUD.10470.2.p1
contig_42	transdecoder	exon	491408	491452	.	+	.	ID=BSUD.10470.2.p1.exon18;Parent=BSUD.10470.2.p1
contig_42	transdecoder	CDS	491408	491452	.	+	0	ID=cds.BSUD.10470.2.p1;Parent=BSUD.10470.2.p1
contig_42	transdecoder	exon	491593	491673	.	+	.	ID=BSUD.10470.2.p1.exon19;Parent=BSUD.10470.2.p1
contig_42	transdecoder	CDS	491593	491673	.	+	0	ID=cds.BSUD.10470.2.p1;Parent=BSUD.10470.2.p1
contig_42	transdecoder	exon	491801	491912	.	+	.	ID=BSUD.10470.2.p1.exon20;Parent=BSUD.10470.2.p1
contig_42	transdecoder	CDS	491801	491912	.	+	0	ID=cds.BSUD.10470.2.p1;Parent=BSUD.10470.2.p1
contig_42	transdecoder	exon	492153	492269	.	+	.	ID=BSUD.10470.2.p1.exon21;Parent=BSUD.10470.2.p1
contig_42	transdecoder	CDS	492153	492269	.	+	2	ID=cds.BSUD.10470.2.p1;Parent=BSUD.10470.2.p1
contig_42	transdecoder	exon	498485	498614	.	+	.	ID=BSUD.10470.2.p1.exon22;Parent=BSUD.10470.2.p1
contig_42	transdecoder	CDS	498485	498614	.	+	2	ID=cds.BSUD.10470.2.p1;Parent=BSUD.10470.2.p1
contig_42	transdecoder	exon	498870	498952	.	+	.	ID=BSUD.10470.2.p1.exon23;Parent=BSUD.10470.2.p1
contig_42	transdecoder	CDS	498870	498952	.	+	1	ID=cds.BSUD.10470.2.p1;Parent=BSUD.10470.2.p1
contig_42	transdecoder	exon	499173	499233	.	+	.	ID=BSUD.10470.2.p1.exon24;Parent=BSUD.10470.2.p1
contig_42	transdecoder	CDS	499173	499233	.	+	2	ID=cds.BSUD.10470.2.p1;Parent=BSUD.10470.2.p1
contig_42	transdecoder	exon	499648	500935	.	+	.	ID=BSUD.10470.2.p1.exon25;Parent=BSUD.10470.2.p1
contig_42	transdecoder	CDS	499648	499672	.	+	1	ID=cds.BSUD.10470.2.p1;Parent=BSUD.10470.2.p1
contig_42	transdecoder	three_prime_UTR	499673	500935	.	+	.	ID=BSUD.10470.2.p1.utr3p1;Parent=BSUD.10470.2.p1
contig_42	transdecoder	mRNA	424605	503940	.	+	.	ID=BSUD.10470.3.p1;Parent=BSUD.10470;Interpro=IPR011989 (Armadillo-like helical)---IPR016024 (Armadillo-type fold)---IPR021133 (HEAT, type 2)---IPR039918 (Serine/threonine-protein phosphatase 4 regulatory subunit 4)
contig_42	transdecoder	five_prime_UTR	424605	425168	.	+	.	ID=BSUD.10470.3.p1.utr5p1;Parent=BSUD.10470.3.p1
contig_42	transdecoder	five_prime_UTR	436777	437132	.	+	.	ID=BSUD.10470.3.p1.utr5p2;Parent=BSUD.10470.3.p1
contig_42	transdecoder	exon	424605	425168	.	+	.	ID=BSUD.10470.3.p1.exon1;Parent=BSUD.10470.3.p1
contig_42	transdecoder	exon	436777	438070	.	+	.	ID=BSUD.10470.3.p1.exon2;Parent=BSUD.10470.3.p1
contig_42	transdecoder	CDS	437133	438070	.	+	0	ID=cds.BSUD.10470.3.p1;Parent=BSUD.10470.3.p1
contig_42	transdecoder	exon	455916	456018	.	+	.	ID=BSUD.10470.3.p1.exon3;Parent=BSUD.10470.3.p1
contig_42	transdecoder	CDS	455916	456018	.	+	1	ID=cds.BSUD.10470.3.p1;Parent=BSUD.10470.3.p1
contig_42	transdecoder	exon	479776	479923	.	+	.	ID=BSUD.10470.3.p1.exon4;Parent=BSUD.10470.3.p1
contig_42	transdecoder	CDS	479776	479923	.	+	0	ID=cds.BSUD.10470.3.p1;Parent=BSUD.10470.3.p1
contig_42	transdecoder	exon	480650	480723	.	+	.	ID=BSUD.10470.3.p1.exon5;Parent=BSUD.10470.3.p1
contig_42	transdecoder	CDS	480650	480723	.	+	2	ID=cds.BSUD.10470.3.p1;Parent=BSUD.10470.3.p1
contig_42	transdecoder	exon	484629	484735	.	+	.	ID=BSUD.10470.3.p1.exon6;Parent=BSUD.10470.3.p1
contig_42	transdecoder	CDS	484629	484735	.	+	0	ID=cds.BSUD.10470.3.p1;Parent=BSUD.10470.3.p1
contig_42	transdecoder	exon	485680	485787	.	+	.	ID=BSUD.10470.3.p1.exon7;Parent=BSUD.10470.3.p1
contig_42	transdecoder	CDS	485680	485787	.	+	1	ID=cds.BSUD.10470.3.p1;Parent=BSUD.10470.3.p1
contig_42	transdecoder	exon	486537	486658	.	+	.	ID=BSUD.10470.3.p1.exon8;Parent=BSUD.10470.3.p1
contig_42	transdecoder	CDS	486537	486658	.	+	1	ID=cds.BSUD.10470.3.p1;Parent=BSUD.10470.3.p1
contig_42	transdecoder	exon	487360	487482	.	+	.	ID=BSUD.10470.3.p1.exon9;Parent=BSUD.10470.3.p1
contig_42	transdecoder	CDS	487360	487482	.	+	2	ID=cds.BSUD.10470.3.p1;Parent=BSUD.10470.3.p1
contig_42	transdecoder	exon	488119	488219	.	+	.	ID=BSUD.10470.3.p1.exon10;Parent=BSUD.10470.3.p1
contig_42	transdecoder	CDS	488119	488219	.	+	2	ID=cds.BSUD.10470.3.p1;Parent=BSUD.10470.3.p1
contig_42	transdecoder	exon	488406	488486	.	+	.	ID=BSUD.10470.3.p1.exon11;Parent=BSUD.10470.3.p1
contig_42	transdecoder	CDS	488406	488486	.	+	0	ID=cds.BSUD.10470.3.p1;Parent=BSUD.10470.3.p1
contig_42	transdecoder	exon	488798	488917	.	+	.	ID=BSUD.10470.3.p1.exon12;Parent=BSUD.10470.3.p1
contig_42	transdecoder	CDS	488798	488917	.	+	0	ID=cds.BSUD.10470.3.p1;Parent=BSUD.10470.3.p1
contig_42	transdecoder	exon	489306	489383	.	+	.	ID=BSUD.10470.3.p1.exon13;Parent=BSUD.10470.3.p1
contig_42	transdecoder	CDS	489306	489383	.	+	0	ID=cds.BSUD.10470.3.p1;Parent=BSUD.10470.3.p1
contig_42	transdecoder	exon	489490	489573	.	+	.	ID=BSUD.10470.3.p1.exon14;Parent=BSUD.10470.3.p1
contig_42	transdecoder	CDS	489490	489573	.	+	0	ID=cds.BSUD.10470.3.p1;Parent=BSUD.10470.3.p1
contig_42	transdecoder	exon	489978	490160	.	+	.	ID=BSUD.10470.3.p1.exon15;Parent=BSUD.10470.3.p1
contig_42	transdecoder	CDS	489978	490160	.	+	0	ID=cds.BSUD.10470.3.p1;Parent=BSUD.10470.3.p1
contig_42	transdecoder	exon	490312	490417	.	+	.	ID=BSUD.10470.3.p1.exon16;Parent=BSUD.10470.3.p1
contig_42	transdecoder	CDS	490312	490417	.	+	0	ID=cds.BSUD.10470.3.p1;Parent=BSUD.10470.3.p1
contig_42	transdecoder	exon	490856	491148	.	+	.	ID=BSUD.10470.3.p1.exon17;Parent=BSUD.10470.3.p1
contig_42	transdecoder	CDS	490856	491148	.	+	2	ID=cds.BSUD.10470.3.p1;Parent=BSUD.10470.3.p1
contig_42	transdecoder	exon	491408	491452	.	+	.	ID=BSUD.10470.3.p1.exon18;Parent=BSUD.10470.3.p1
contig_42	transdecoder	CDS	491408	491452	.	+	0	ID=cds.BSUD.10470.3.p1;Parent=BSUD.10470.3.p1
contig_42	transdecoder	exon	491593	491673	.	+	.	ID=BSUD.10470.3.p1.exon19;Parent=BSUD.10470.3.p1
contig_42	transdecoder	CDS	491593	491673	.	+	0	ID=cds.BSUD.10470.3.p1;Parent=BSUD.10470.3.p1
contig_42	transdecoder	exon	491801	491912	.	+	.	ID=BSUD.10470.3.p1.exon20;Parent=BSUD.10470.3.p1
contig_42	transdecoder	CDS	491801	491912	.	+	0	ID=cds.BSUD.10470.3.p1;Parent=BSUD.10470.3.p1
contig_42	transdecoder	exon	492153	492269	.	+	.	ID=BSUD.10470.3.p1.exon21;Parent=BSUD.10470.3.p1
contig_42	transdecoder	CDS	492153	492269	.	+	2	ID=cds.BSUD.10470.3.p1;Parent=BSUD.10470.3.p1
contig_42	transdecoder	exon	495692	495763	.	+	.	ID=BSUD.10470.3.p1.exon22;Parent=BSUD.10470.3.p1
contig_42	transdecoder	CDS	495692	495763	.	+	2	ID=cds.BSUD.10470.3.p1;Parent=BSUD.10470.3.p1
contig_42	transdecoder	exon	498485	498614	.	+	.	ID=BSUD.10470.3.p1.exon23;Parent=BSUD.10470.3.p1
contig_42	transdecoder	CDS	498485	498614	.	+	2	ID=cds.BSUD.10470.3.p1;Parent=BSUD.10470.3.p1
contig_42	transdecoder	exon	498870	498952	.	+	.	ID=BSUD.10470.3.p1.exon24;Parent=BSUD.10470.3.p1
contig_42	transdecoder	CDS	498870	498952	.	+	1	ID=cds.BSUD.10470.3.p1;Parent=BSUD.10470.3.p1
contig_42	transdecoder	exon	499173	499233	.	+	.	ID=BSUD.10470.3.p1.exon25;Parent=BSUD.10470.3.p1
contig_42	transdecoder	CDS	499173	499233	.	+	2	ID=cds.BSUD.10470.3.p1;Parent=BSUD.10470.3.p1
contig_42	transdecoder	exon	499648	503940	.	+	.	ID=BSUD.10470.3.p1.exon26;Parent=BSUD.10470.3.p1
contig_42	transdecoder	CDS	499648	499672	.	+	1	ID=cds.BSUD.10470.3.p1;Parent=BSUD.10470.3.p1
contig_42	transdecoder	three_prime_UTR	499673	503940	.	+	.	ID=BSUD.10470.3.p1.utr3p1;Parent=BSUD.10470.3.p1
contig_42	transdecoder	mRNA	424608	500935	.	+	.	ID=BSUD.10470.4.p1;Parent=BSUD.10470;Interpro=IPR011989 (Armadillo-like helical)---IPR016024 (Armadillo-type fold)---IPR021133 (HEAT, type 2)---IPR039918 (Serine/threonine-protein phosphatase 4 regulatory subunit 4)
contig_42	transdecoder	five_prime_UTR	424608	425168	.	+	.	ID=BSUD.10470.4.p1.utr5p1;Parent=BSUD.10470.4.p1
contig_42	transdecoder	five_prime_UTR	436777	437132	.	+	.	ID=BSUD.10470.4.p1.utr5p2;Parent=BSUD.10470.4.p1
contig_42	transdecoder	exon	424608	425168	.	+	.	ID=BSUD.10470.4.p1.exon1;Parent=BSUD.10470.4.p1
contig_42	transdecoder	exon	436777	438070	.	+	.	ID=BSUD.10470.4.p1.exon2;Parent=BSUD.10470.4.p1
contig_42	transdecoder	CDS	437133	438070	.	+	0	ID=cds.BSUD.10470.4.p1;Parent=BSUD.10470.4.p1
contig_42	transdecoder	exon	455916	456018	.	+	.	ID=BSUD.10470.4.p1.exon3;Parent=BSUD.10470.4.p1
contig_42	transdecoder	CDS	455916	456018	.	+	1	ID=cds.BSUD.10470.4.p1;Parent=BSUD.10470.4.p1
contig_42	transdecoder	exon	479776	479923	.	+	.	ID=BSUD.10470.4.p1.exon4;Parent=BSUD.10470.4.p1
contig_42	transdecoder	CDS	479776	479923	.	+	0	ID=cds.BSUD.10470.4.p1;Parent=BSUD.10470.4.p1
contig_42	transdecoder	exon	480650	480723	.	+	.	ID=BSUD.10470.4.p1.exon5;Parent=BSUD.10470.4.p1
contig_42	transdecoder	CDS	480650	480723	.	+	2	ID=cds.BSUD.10470.4.p1;Parent=BSUD.10470.4.p1
contig_42	transdecoder	exon	484629	484735	.	+	.	ID=BSUD.10470.4.p1.exon6;Parent=BSUD.10470.4.p1
contig_42	transdecoder	CDS	484629	484735	.	+	0	ID=cds.BSUD.10470.4.p1;Parent=BSUD.10470.4.p1
contig_42	transdecoder	exon	485680	485787	.	+	.	ID=BSUD.10470.4.p1.exon7;Parent=BSUD.10470.4.p1
contig_42	transdecoder	CDS	485680	485787	.	+	1	ID=cds.BSUD.10470.4.p1;Parent=BSUD.10470.4.p1
contig_42	transdecoder	exon	486537	486658	.	+	.	ID=BSUD.10470.4.p1.exon8;Parent=BSUD.10470.4.p1
contig_42	transdecoder	CDS	486537	486658	.	+	1	ID=cds.BSUD.10470.4.p1;Parent=BSUD.10470.4.p1
contig_42	transdecoder	exon	487360	487482	.	+	.	ID=BSUD.10470.4.p1.exon9;Parent=BSUD.10470.4.p1
contig_42	transdecoder	CDS	487360	487482	.	+	2	ID=cds.BSUD.10470.4.p1;Parent=BSUD.10470.4.p1
contig_42	transdecoder	exon	488119	488219	.	+	.	ID=BSUD.10470.4.p1.exon10;Parent=BSUD.10470.4.p1
contig_42	transdecoder	CDS	488119	488219	.	+	2	ID=cds.BSUD.10470.4.p1;Parent=BSUD.10470.4.p1
contig_42	transdecoder	exon	488406	488486	.	+	.	ID=BSUD.10470.4.p1.exon11;Parent=BSUD.10470.4.p1
contig_42	transdecoder	CDS	488406	488486	.	+	0	ID=cds.BSUD.10470.4.p1;Parent=BSUD.10470.4.p1
contig_42	transdecoder	exon	488798	488917	.	+	.	ID=BSUD.10470.4.p1.exon12;Parent=BSUD.10470.4.p1
contig_42	transdecoder	CDS	488798	488917	.	+	0	ID=cds.BSUD.10470.4.p1;Parent=BSUD.10470.4.p1
contig_42	transdecoder	exon	489306	489383	.	+	.	ID=BSUD.10470.4.p1.exon13;Parent=BSUD.10470.4.p1
contig_42	transdecoder	CDS	489306	489383	.	+	0	ID=cds.BSUD.10470.4.p1;Parent=BSUD.10470.4.p1
contig_42	transdecoder	exon	489490	489573	.	+	.	ID=BSUD.10470.4.p1.exon14;Parent=BSUD.10470.4.p1
contig_42	transdecoder	CDS	489490	489573	.	+	0	ID=cds.BSUD.10470.4.p1;Parent=BSUD.10470.4.p1
contig_42	transdecoder	exon	489978	490160	.	+	.	ID=BSUD.10470.4.p1.exon15;Parent=BSUD.10470.4.p1
contig_42	transdecoder	CDS	489978	490160	.	+	0	ID=cds.BSUD.10470.4.p1;Parent=BSUD.10470.4.p1
contig_42	transdecoder	exon	490312	490417	.	+	.	ID=BSUD.10470.4.p1.exon16;Parent=BSUD.10470.4.p1
contig_42	transdecoder	CDS	490312	490417	.	+	0	ID=cds.BSUD.10470.4.p1;Parent=BSUD.10470.4.p1
contig_42	transdecoder	exon	490856	491148	.	+	.	ID=BSUD.10470.4.p1.exon17;Parent=BSUD.10470.4.p1
contig_42	transdecoder	CDS	490856	491148	.	+	2	ID=cds.BSUD.10470.4.p1;Parent=BSUD.10470.4.p1
contig_42	transdecoder	exon	491408	491452	.	+	.	ID=BSUD.10470.4.p1.exon18;Parent=BSUD.10470.4.p1
contig_42	transdecoder	CDS	491408	491452	.	+	0	ID=cds.BSUD.10470.4.p1;Parent=BSUD.10470.4.p1
contig_42	transdecoder	exon	491593	491673	.	+	.	ID=BSUD.10470.4.p1.exon19;Parent=BSUD.10470.4.p1
contig_42	transdecoder	CDS	491593	491673	.	+	0	ID=cds.BSUD.10470.4.p1;Parent=BSUD.10470.4.p1
contig_42	transdecoder	exon	491801	491912	.	+	.	ID=BSUD.10470.4.p1.exon20;Parent=BSUD.10470.4.p1
contig_42	transdecoder	CDS	491801	491912	.	+	0	ID=cds.BSUD.10470.4.p1;Parent=BSUD.10470.4.p1
contig_42	transdecoder	exon	492153	492269	.	+	.	ID=BSUD.10470.4.p1.exon21;Parent=BSUD.10470.4.p1
contig_42	transdecoder	CDS	492153	492269	.	+	2	ID=cds.BSUD.10470.4.p1;Parent=BSUD.10470.4.p1
contig_42	transdecoder	exon	493030	493122	.	+	.	ID=BSUD.10470.4.p1.exon22;Parent=BSUD.10470.4.p1
contig_42	transdecoder	CDS	493030	493122	.	+	2	ID=cds.BSUD.10470.4.p1;Parent=BSUD.10470.4.p1
contig_42	transdecoder	exon	495692	495763	.	+	.	ID=BSUD.10470.4.p1.exon23;Parent=BSUD.10470.4.p1
contig_42	transdecoder	CDS	495692	495763	.	+	2	ID=cds.BSUD.10470.4.p1;Parent=BSUD.10470.4.p1
contig_42	transdecoder	exon	498485	498614	.	+	.	ID=BSUD.10470.4.p1.exon24;Parent=BSUD.10470.4.p1
contig_42	transdecoder	CDS	498485	498614	.	+	2	ID=cds.BSUD.10470.4.p1;Parent=BSUD.10470.4.p1
contig_42	transdecoder	exon	498870	498952	.	+	.	ID=BSUD.10470.4.p1.exon25;Parent=BSUD.10470.4.p1
contig_42	transdecoder	CDS	498870	498952	.	+	1	ID=cds.BSUD.10470.4.p1;Parent=BSUD.10470.4.p1
contig_42	transdecoder	exon	499173	499233	.	+	.	ID=BSUD.10470.4.p1.exon26;Parent=BSUD.10470.4.p1
contig_42	transdecoder	CDS	499173	499233	.	+	2	ID=cds.BSUD.10470.4.p1;Parent=BSUD.10470.4.p1
contig_42	transdecoder	exon	499648	500935	.	+	.	ID=BSUD.10470.4.p1.exon27;Parent=BSUD.10470.4.p1
contig_42	transdecoder	CDS	499648	499672	.	+	1	ID=cds.BSUD.10470.4.p1;Parent=BSUD.10470.4.p1
contig_42	transdecoder	three_prime_UTR	499673	500935	.	+	.	ID=BSUD.10470.4.p1.utr3p1;Parent=BSUD.10470.4.p1
contig_42	tRNAscan-SE	pseudogene_tRNA	413352	413418	22.6	+	.	ID=contig_42.trna3;Name=contig_42.tRNA3-UndetNNN;isotype=Undet;anticodon=NNN;gene_biotype=pseudogene
contig_42	tRNAscan-SE	exon	413352	413418	.	+	.	ID=contig_42.trna3.exon1;Parent=contig_42.trna3
contig_42	tRNAscan-SE	pseudogene_tRNA	457402	457463	26.1	+	.	ID=contig_42.trna4;Name=contig_42.tRNA4-ArgTCT;isotype=Arg;anticodon=TCT;gene_biotype=pseudogene
contig_42	tRNAscan-SE	exon	457402	457463	.	+	.	ID=contig_42.trna4.exon1;Parent=contig_42.trna4
contig_42	transdecoder	gene	504161	521054	.	-	.	ID=BSUD.10475;Interpro=IPR000407 (Nucleoside phosphatase GDA1/CD39)
contig_42	transdecoder	mRNA	504161	521054	.	-	.	ID=BSUD.10475.1.p1;Parent=BSUD.10475;Interpro=IPR000407 (Nucleoside phosphatase GDA1/CD39)
contig_42	transdecoder	five_prime_UTR	520880	521054	.	-	.	ID=BSUD.10475.1.p1.utr5p1;Parent=BSUD.10475.1.p1
contig_42	transdecoder	five_prime_UTR	519848	519886	.	-	.	ID=BSUD.10475.1.p1.utr5p2;Parent=BSUD.10475.1.p1
contig_42	transdecoder	exon	520880	521054	.	-	.	ID=BSUD.10475.1.p1.exon1;Parent=BSUD.10475.1.p1
contig_42	transdecoder	exon	519634	519886	.	-	.	ID=BSUD.10475.1.p1.exon2;Parent=BSUD.10475.1.p1
contig_42	transdecoder	CDS	519634	519847	.	-	0	ID=cds.BSUD.10475.1.p1;Parent=BSUD.10475.1.p1
contig_42	transdecoder	exon	517479	517564	.	-	.	ID=BSUD.10475.1.p1.exon3;Parent=BSUD.10475.1.p1
contig_42	transdecoder	CDS	517479	517564	.	-	2	ID=cds.BSUD.10475.1.p1;Parent=BSUD.10475.1.p1
contig_42	transdecoder	exon	517140	517283	.	-	.	ID=BSUD.10475.1.p1.exon4;Parent=BSUD.10475.1.p1
contig_42	transdecoder	CDS	517140	517283	.	-	0	ID=cds.BSUD.10475.1.p1;Parent=BSUD.10475.1.p1
contig_42	transdecoder	exon	516577	516655	.	-	.	ID=BSUD.10475.1.p1.exon5;Parent=BSUD.10475.1.p1
contig_42	transdecoder	CDS	516577	516655	.	-	0	ID=cds.BSUD.10475.1.p1;Parent=BSUD.10475.1.p1
contig_42	transdecoder	exon	516435	516470	.	-	.	ID=BSUD.10475.1.p1.exon6;Parent=BSUD.10475.1.p1
contig_42	transdecoder	CDS	516435	516470	.	-	2	ID=cds.BSUD.10475.1.p1;Parent=BSUD.10475.1.p1
contig_42	transdecoder	exon	516131	516222	.	-	.	ID=BSUD.10475.1.p1.exon7;Parent=BSUD.10475.1.p1
contig_42	transdecoder	CDS	516131	516222	.	-	2	ID=cds.BSUD.10475.1.p1;Parent=BSUD.10475.1.p1
contig_42	transdecoder	exon	515340	515422	.	-	.	ID=BSUD.10475.1.p1.exon8;Parent=BSUD.10475.1.p1
contig_42	transdecoder	CDS	515340	515422	.	-	0	ID=cds.BSUD.10475.1.p1;Parent=BSUD.10475.1.p1
contig_42	transdecoder	exon	514809	514888	.	-	.	ID=BSUD.10475.1.p1.exon9;Parent=BSUD.10475.1.p1
contig_42	transdecoder	CDS	514809	514888	.	-	1	ID=cds.BSUD.10475.1.p1;Parent=BSUD.10475.1.p1
contig_42	transdecoder	exon	510615	510726	.	-	.	ID=BSUD.10475.1.p1.exon10;Parent=BSUD.10475.1.p1
contig_42	transdecoder	CDS	510615	510726	.	-	2	ID=cds.BSUD.10475.1.p1;Parent=BSUD.10475.1.p1
contig_42	transdecoder	exon	510253	510470	.	-	.	ID=BSUD.10475.1.p1.exon11;Parent=BSUD.10475.1.p1
contig_42	transdecoder	CDS	510253	510470	.	-	1	ID=cds.BSUD.10475.1.p1;Parent=BSUD.10475.1.p1
contig_42	transdecoder	exon	509620	509732	.	-	.	ID=BSUD.10475.1.p1.exon12;Parent=BSUD.10475.1.p1
contig_42	transdecoder	CDS	509620	509732	.	-	2	ID=cds.BSUD.10475.1.p1;Parent=BSUD.10475.1.p1
contig_42	transdecoder	exon	508435	508540	.	-	.	ID=BSUD.10475.1.p1.exon13;Parent=BSUD.10475.1.p1
contig_42	transdecoder	CDS	508454	508540	.	-	0	ID=cds.BSUD.10475.1.p1;Parent=BSUD.10475.1.p1
contig_42	transdecoder	exon	504161	507783	.	-	.	ID=BSUD.10475.1.p1.exon14;Parent=BSUD.10475.1.p1
contig_42	transdecoder	three_prime_UTR	508435	508453	.	-	.	ID=BSUD.10475.1.p1.utr3p1;Parent=BSUD.10475.1.p1
contig_42	transdecoder	three_prime_UTR	504161	507783	.	-	.	ID=BSUD.10475.1.p1.utr3p2;Parent=BSUD.10475.1.p1
contig_42	transdecoder	mRNA	504161	521042	.	-	.	ID=BSUD.10475.2.p1;Parent=BSUD.10475;Interpro=IPR000407 (Nucleoside phosphatase GDA1/CD39)
contig_42	transdecoder	five_prime_UTR	520880	521042	.	-	.	ID=BSUD.10475.2.p1.utr5p1;Parent=BSUD.10475.2.p1
contig_42	transdecoder	five_prime_UTR	519848	519886	.	-	.	ID=BSUD.10475.2.p1.utr5p2;Parent=BSUD.10475.2.p1
contig_42	transdecoder	exon	520880	521042	.	-	.	ID=BSUD.10475.2.p1.exon1;Parent=BSUD.10475.2.p1
contig_42	transdecoder	exon	519634	519886	.	-	.	ID=BSUD.10475.2.p1.exon2;Parent=BSUD.10475.2.p1
contig_42	transdecoder	CDS	519634	519847	.	-	0	ID=cds.BSUD.10475.2.p1;Parent=BSUD.10475.2.p1
contig_42	transdecoder	exon	517479	517564	.	-	.	ID=BSUD.10475.2.p1.exon3;Parent=BSUD.10475.2.p1
contig_42	transdecoder	CDS	517479	517564	.	-	2	ID=cds.BSUD.10475.2.p1;Parent=BSUD.10475.2.p1
contig_42	transdecoder	exon	517140	517283	.	-	.	ID=BSUD.10475.2.p1.exon4;Parent=BSUD.10475.2.p1
contig_42	transdecoder	CDS	517140	517283	.	-	0	ID=cds.BSUD.10475.2.p1;Parent=BSUD.10475.2.p1
contig_42	transdecoder	exon	516577	516655	.	-	.	ID=BSUD.10475.2.p1.exon5;Parent=BSUD.10475.2.p1
contig_42	transdecoder	CDS	516577	516655	.	-	0	ID=cds.BSUD.10475.2.p1;Parent=BSUD.10475.2.p1
contig_42	transdecoder	exon	516435	516470	.	-	.	ID=BSUD.10475.2.p1.exon6;Parent=BSUD.10475.2.p1
contig_42	transdecoder	CDS	516435	516470	.	-	2	ID=cds.BSUD.10475.2.p1;Parent=BSUD.10475.2.p1
contig_42	transdecoder	exon	516131	516222	.	-	.	ID=BSUD.10475.2.p1.exon7;Parent=BSUD.10475.2.p1
contig_42	transdecoder	CDS	516131	516222	.	-	2	ID=cds.BSUD.10475.2.p1;Parent=BSUD.10475.2.p1
contig_42	transdecoder	exon	515340	515422	.	-	.	ID=BSUD.10475.2.p1.exon8;Parent=BSUD.10475.2.p1
contig_42	transdecoder	CDS	515340	515422	.	-	0	ID=cds.BSUD.10475.2.p1;Parent=BSUD.10475.2.p1
contig_42	transdecoder	exon	514809	514888	.	-	.	ID=BSUD.10475.2.p1.exon9;Parent=BSUD.10475.2.p1
contig_42	transdecoder	CDS	514809	514888	.	-	1	ID=cds.BSUD.10475.2.p1;Parent=BSUD.10475.2.p1
contig_42	transdecoder	exon	510615	510726	.	-	.	ID=BSUD.10475.2.p1.exon10;Parent=BSUD.10475.2.p1
contig_42	transdecoder	CDS	510615	510726	.	-	2	ID=cds.BSUD.10475.2.p1;Parent=BSUD.10475.2.p1
contig_42	transdecoder	exon	510253	510470	.	-	.	ID=BSUD.10475.2.p1.exon11;Parent=BSUD.10475.2.p1
contig_42	transdecoder	CDS	510253	510470	.	-	1	ID=cds.BSUD.10475.2.p1;Parent=BSUD.10475.2.p1
contig_42	transdecoder	exon	509620	509732	.	-	.	ID=BSUD.10475.2.p1.exon12;Parent=BSUD.10475.2.p1
contig_42	transdecoder	CDS	509620	509732	.	-	2	ID=cds.BSUD.10475.2.p1;Parent=BSUD.10475.2.p1
contig_42	transdecoder	exon	504161	508540	.	-	.	ID=BSUD.10475.2.p1.exon13;Parent=BSUD.10475.2.p1
contig_42	transdecoder	CDS	508454	508540	.	-	0	ID=cds.BSUD.10475.2.p1;Parent=BSUD.10475.2.p1
contig_42	transdecoder	three_prime_UTR	504161	508453	.	-	.	ID=BSUD.10475.2.p1.utr3p1;Parent=BSUD.10475.2.p1
contig_42	transdecoder	mRNA	504785	520898	.	-	.	ID=BSUD.10475.3.p1;Parent=BSUD.10475;Interpro=IPR000407 (Nucleoside phosphatase GDA1/CD39)
contig_42	transdecoder	five_prime_UTR	520880	520898	.	-	.	ID=BSUD.10475.3.p1.utr5p1;Parent=BSUD.10475.3.p1
contig_42	transdecoder	five_prime_UTR	519848	519886	.	-	.	ID=BSUD.10475.3.p1.utr5p2;Parent=BSUD.10475.3.p1
contig_42	transdecoder	exon	520880	520898	.	-	.	ID=BSUD.10475.3.p1.exon1;Parent=BSUD.10475.3.p1
contig_42	transdecoder	exon	519634	519886	.	-	.	ID=BSUD.10475.3.p1.exon2;Parent=BSUD.10475.3.p1
contig_42	transdecoder	CDS	519634	519847	.	-	0	ID=cds.BSUD.10475.3.p1;Parent=BSUD.10475.3.p1
contig_42	transdecoder	exon	517479	517564	.	-	.	ID=BSUD.10475.3.p1.exon3;Parent=BSUD.10475.3.p1
contig_42	transdecoder	CDS	517479	517564	.	-	2	ID=cds.BSUD.10475.3.p1;Parent=BSUD.10475.3.p1
contig_42	transdecoder	exon	517140	517283	.	-	.	ID=BSUD.10475.3.p1.exon4;Parent=BSUD.10475.3.p1
contig_42	transdecoder	CDS	517140	517283	.	-	0	ID=cds.BSUD.10475.3.p1;Parent=BSUD.10475.3.p1
contig_42	transdecoder	exon	516577	516655	.	-	.	ID=BSUD.10475.3.p1.exon5;Parent=BSUD.10475.3.p1
contig_42	transdecoder	CDS	516577	516655	.	-	0	ID=cds.BSUD.10475.3.p1;Parent=BSUD.10475.3.p1
contig_42	transdecoder	exon	516435	516470	.	-	.	ID=BSUD.10475.3.p1.exon6;Parent=BSUD.10475.3.p1
contig_42	transdecoder	CDS	516435	516470	.	-	2	ID=cds.BSUD.10475.3.p1;Parent=BSUD.10475.3.p1
contig_42	transdecoder	exon	516131	516222	.	-	.	ID=BSUD.10475.3.p1.exon7;Parent=BSUD.10475.3.p1
contig_42	transdecoder	CDS	516131	516222	.	-	2	ID=cds.BSUD.10475.3.p1;Parent=BSUD.10475.3.p1
contig_42	transdecoder	exon	515340	515422	.	-	.	ID=BSUD.10475.3.p1.exon8;Parent=BSUD.10475.3.p1
contig_42	transdecoder	CDS	515340	515422	.	-	0	ID=cds.BSUD.10475.3.p1;Parent=BSUD.10475.3.p1
contig_42	transdecoder	exon	514809	514888	.	-	.	ID=BSUD.10475.3.p1.exon9;Parent=BSUD.10475.3.p1
contig_42	transdecoder	CDS	514809	514888	.	-	1	ID=cds.BSUD.10475.3.p1;Parent=BSUD.10475.3.p1
contig_42	transdecoder	exon	510615	510726	.	-	.	ID=BSUD.10475.3.p1.exon10;Parent=BSUD.10475.3.p1
contig_42	transdecoder	CDS	510615	510726	.	-	2	ID=cds.BSUD.10475.3.p1;Parent=BSUD.10475.3.p1
contig_42	transdecoder	exon	510253	510470	.	-	.	ID=BSUD.10475.3.p1.exon11;Parent=BSUD.10475.3.p1
contig_42	transdecoder	CDS	510253	510470	.	-	1	ID=cds.BSUD.10475.3.p1;Parent=BSUD.10475.3.p1
contig_42	transdecoder	exon	509620	509732	.	-	.	ID=BSUD.10475.3.p1.exon12;Parent=BSUD.10475.3.p1
contig_42	transdecoder	CDS	509620	509732	.	-	2	ID=cds.BSUD.10475.3.p1;Parent=BSUD.10475.3.p1
contig_42	transdecoder	exon	508441	508540	.	-	.	ID=BSUD.10475.3.p1.exon13;Parent=BSUD.10475.3.p1
contig_42	transdecoder	CDS	508454	508540	.	-	0	ID=cds.BSUD.10475.3.p1;Parent=BSUD.10475.3.p1
contig_42	transdecoder	exon	504785	507783	.	-	.	ID=BSUD.10475.3.p1.exon14;Parent=BSUD.10475.3.p1
contig_42	transdecoder	three_prime_UTR	508441	508453	.	-	.	ID=BSUD.10475.3.p1.utr3p1;Parent=BSUD.10475.3.p1
contig_42	transdecoder	three_prime_UTR	504785	507783	.	-	.	ID=BSUD.10475.3.p1.utr3p2;Parent=BSUD.10475.3.p1
contig_42	transdecoder	gene	522240	541188	.	+	.	ID=BSUD.10476;Interpro=IPR029582 (Basal body-orientation factor 1)---IPR032777 (Domain of unknown function DUF4515)
contig_42	transdecoder	mRNA	522240	541188	.	+	.	ID=BSUD.10476.1.p1;Parent=BSUD.10476;Interpro=IPR029582 (Basal body-orientation factor 1)---IPR032777 (Domain of unknown function DUF4515)
contig_42	transdecoder	five_prime_UTR	522240	522331	.	+	.	ID=BSUD.10476.1.p1.utr5p1;Parent=BSUD.10476.1.p1
contig_42	transdecoder	exon	522240	522378	.	+	.	ID=BSUD.10476.1.p1.exon1;Parent=BSUD.10476.1.p1
contig_42	transdecoder	CDS	522332	522378	.	+	0	ID=cds.BSUD.10476.1.p1;Parent=BSUD.10476.1.p1
contig_42	transdecoder	exon	527771	527884	.	+	.	ID=BSUD.10476.1.p1.exon2;Parent=BSUD.10476.1.p1
contig_42	transdecoder	CDS	527771	527884	.	+	1	ID=cds.BSUD.10476.1.p1;Parent=BSUD.10476.1.p1
contig_42	transdecoder	exon	528678	528801	.	+	.	ID=BSUD.10476.1.p1.exon3;Parent=BSUD.10476.1.p1
contig_42	transdecoder	CDS	528678	528801	.	+	1	ID=cds.BSUD.10476.1.p1;Parent=BSUD.10476.1.p1
contig_42	transdecoder	exon	531357	531566	.	+	.	ID=BSUD.10476.1.p1.exon4;Parent=BSUD.10476.1.p1
contig_42	transdecoder	CDS	531357	531566	.	+	0	ID=cds.BSUD.10476.1.p1;Parent=BSUD.10476.1.p1
contig_42	transdecoder	exon	531681	531761	.	+	.	ID=BSUD.10476.1.p1.exon5;Parent=BSUD.10476.1.p1
contig_42	transdecoder	CDS	531681	531761	.	+	0	ID=cds.BSUD.10476.1.p1;Parent=BSUD.10476.1.p1
contig_42	transdecoder	exon	532895	532965	.	+	.	ID=BSUD.10476.1.p1.exon6;Parent=BSUD.10476.1.p1
contig_42	transdecoder	CDS	532895	532965	.	+	0	ID=cds.BSUD.10476.1.p1;Parent=BSUD.10476.1.p1
contig_42	transdecoder	exon	533088	533301	.	+	.	ID=BSUD.10476.1.p1.exon7;Parent=BSUD.10476.1.p1
contig_42	transdecoder	CDS	533088	533301	.	+	1	ID=cds.BSUD.10476.1.p1;Parent=BSUD.10476.1.p1
contig_42	transdecoder	exon	534470	534741	.	+	.	ID=BSUD.10476.1.p1.exon8;Parent=BSUD.10476.1.p1
contig_42	transdecoder	CDS	534470	534741	.	+	0	ID=cds.BSUD.10476.1.p1;Parent=BSUD.10476.1.p1
contig_42	transdecoder	exon	536225	536377	.	+	.	ID=BSUD.10476.1.p1.exon9;Parent=BSUD.10476.1.p1
contig_42	transdecoder	CDS	536225	536377	.	+	1	ID=cds.BSUD.10476.1.p1;Parent=BSUD.10476.1.p1
contig_42	transdecoder	exon	538034	538210	.	+	.	ID=BSUD.10476.1.p1.exon10;Parent=BSUD.10476.1.p1
contig_42	transdecoder	CDS	538034	538210	.	+	1	ID=cds.BSUD.10476.1.p1;Parent=BSUD.10476.1.p1
contig_42	transdecoder	exon	539154	541188	.	+	.	ID=BSUD.10476.1.p1.exon11;Parent=BSUD.10476.1.p1
contig_42	transdecoder	CDS	539154	539310	.	+	1	ID=cds.BSUD.10476.1.p1;Parent=BSUD.10476.1.p1
contig_42	transdecoder	three_prime_UTR	539311	541188	.	+	.	ID=BSUD.10476.1.p1.utr3p1;Parent=BSUD.10476.1.p1
contig_42	tRNAscan-SE	pseudogene_tRNA	525614	525686	24.5	+	.	ID=contig_42.trna5;Name=contig_42.tRNA5-UndetNNN;isotype=Undet;anticodon=NNN;gene_biotype=pseudogene
contig_42	tRNAscan-SE	exon	525614	525686	.	+	.	ID=contig_42.trna5.exon1;Parent=contig_42.trna5
contig_42	transdecoder	gene	549613	576768	.	+	.	ID=BSUD.10477;Interpro=NA
contig_42	transdecoder	mRNA	549613	576768	.	+	.	ID=BSUD.10477.1.p1;Parent=BSUD.10477;Interpro=NA
contig_42	transdecoder	five_prime_UTR	549613	549819	.	+	.	ID=BSUD.10477.1.p1.utr5p1;Parent=BSUD.10477.1.p1
contig_42	transdecoder	five_prime_UTR	573401	573426	.	+	.	ID=BSUD.10477.1.p1.utr5p2;Parent=BSUD.10477.1.p1
contig_42	transdecoder	exon	549613	549819	.	+	.	ID=BSUD.10477.1.p1.exon1;Parent=BSUD.10477.1.p1
contig_42	transdecoder	exon	573401	573504	.	+	.	ID=BSUD.10477.1.p1.exon2;Parent=BSUD.10477.1.p1
contig_42	transdecoder	CDS	573427	573504	.	+	0	ID=cds.BSUD.10477.1.p1;Parent=BSUD.10477.1.p1
contig_42	transdecoder	exon	573638	573734	.	+	.	ID=BSUD.10477.1.p1.exon3;Parent=BSUD.10477.1.p1
contig_42	transdecoder	CDS	573638	573734	.	+	0	ID=cds.BSUD.10477.1.p1;Parent=BSUD.10477.1.p1
contig_42	transdecoder	exon	574896	575800	.	+	.	ID=BSUD.10477.1.p1.exon4;Parent=BSUD.10477.1.p1
contig_42	transdecoder	CDS	574896	575800	.	+	2	ID=cds.BSUD.10477.1.p1;Parent=BSUD.10477.1.p1
contig_42	transdecoder	exon	576464	576768	.	+	.	ID=BSUD.10477.1.p1.exon5;Parent=BSUD.10477.1.p1
contig_42	transdecoder	CDS	576464	576601	.	+	0	ID=cds.BSUD.10477.1.p1;Parent=BSUD.10477.1.p1
contig_42	transdecoder	three_prime_UTR	576602	576768	.	+	.	ID=BSUD.10477.1.p1.utr3p1;Parent=BSUD.10477.1.p1
contig_42	transdecoder	gene	580073	600615	.	-	.	ID=BSUD.10482;Interpro=IPR001841 (Zinc finger, RING-type)---IPR013083 (Zinc finger, RING/FYVE/PHD-type)---IPR032832 (E3 ubiquitin-protein ligase synoviolin/Hrd1)
contig_42	transdecoder	mRNA	580073	600615	.	-	.	ID=BSUD.10482.1.p1;Parent=BSUD.10482;Interpro=IPR001841 (Zinc finger, RING-type)---IPR013083 (Zinc finger, RING/FYVE/PHD-type)---IPR032832 (E3 ubiquitin-protein ligase synoviolin/Hrd1)
contig_42	transdecoder	five_prime_UTR	600399	600615	.	-	.	ID=BSUD.10482.1.p1.utr5p1;Parent=BSUD.10482.1.p1
contig_42	transdecoder	five_prime_UTR	596929	597015	.	-	.	ID=BSUD.10482.1.p1.utr5p2;Parent=BSUD.10482.1.p1
contig_42	transdecoder	exon	600399	600615	.	-	.	ID=BSUD.10482.1.p1.exon1;Parent=BSUD.10482.1.p1
contig_42	transdecoder	exon	596923	597015	.	-	.	ID=BSUD.10482.1.p1.exon2;Parent=BSUD.10482.1.p1
contig_42	transdecoder	CDS	596923	596928	.	-	0	ID=cds.BSUD.10482.1.p1;Parent=BSUD.10482.1.p1
contig_42	transdecoder	exon	596590	596742	.	-	.	ID=BSUD.10482.1.p1.exon3;Parent=BSUD.10482.1.p1
contig_42	transdecoder	CDS	596590	596742	.	-	0	ID=cds.BSUD.10482.1.p1;Parent=BSUD.10482.1.p1
contig_42	transdecoder	exon	596416	596464	.	-	.	ID=BSUD.10482.1.p1.exon4;Parent=BSUD.10482.1.p1
contig_42	transdecoder	CDS	596416	596464	.	-	0	ID=cds.BSUD.10482.1.p1;Parent=BSUD.10482.1.p1
contig_42	transdecoder	exon	596175	596278	.	-	.	ID=BSUD.10482.1.p1.exon5;Parent=BSUD.10482.1.p1
contig_42	transdecoder	CDS	596175	596278	.	-	2	ID=cds.BSUD.10482.1.p1;Parent=BSUD.10482.1.p1
contig_42	transdecoder	exon	595815	595941	.	-	.	ID=BSUD.10482.1.p1.exon6;Parent=BSUD.10482.1.p1
contig_42	transdecoder	CDS	595815	595941	.	-	0	ID=cds.BSUD.10482.1.p1;Parent=BSUD.10482.1.p1
contig_42	transdecoder	exon	595583	595682	.	-	.	ID=BSUD.10482.1.p1.exon7;Parent=BSUD.10482.1.p1
contig_42	transdecoder	CDS	595583	595682	.	-	2	ID=cds.BSUD.10482.1.p1;Parent=BSUD.10482.1.p1
contig_42	transdecoder	exon	592832	592897	.	-	.	ID=BSUD.10482.1.p1.exon8;Parent=BSUD.10482.1.p1
contig_42	transdecoder	CDS	592832	592897	.	-	1	ID=cds.BSUD.10482.1.p1;Parent=BSUD.10482.1.p1
contig_42	transdecoder	exon	590478	590767	.	-	.	ID=BSUD.10482.1.p1.exon9;Parent=BSUD.10482.1.p1
contig_42	transdecoder	CDS	590478	590767	.	-	1	ID=cds.BSUD.10482.1.p1;Parent=BSUD.10482.1.p1
contig_42	transdecoder	exon	589854	590018	.	-	.	ID=BSUD.10482.1.p1.exon10;Parent=BSUD.10482.1.p1
contig_42	transdecoder	CDS	589854	590018	.	-	2	ID=cds.BSUD.10482.1.p1;Parent=BSUD.10482.1.p1
contig_42	transdecoder	exon	589610	589759	.	-	.	ID=BSUD.10482.1.p1.exon11;Parent=BSUD.10482.1.p1
contig_42	transdecoder	CDS	589610	589759	.	-	2	ID=cds.BSUD.10482.1.p1;Parent=BSUD.10482.1.p1
contig_42	transdecoder	exon	588952	589129	.	-	.	ID=BSUD.10482.1.p1.exon12;Parent=BSUD.10482.1.p1
contig_42	transdecoder	CDS	588952	589129	.	-	2	ID=cds.BSUD.10482.1.p1;Parent=BSUD.10482.1.p1
contig_42	transdecoder	exon	588449	588651	.	-	.	ID=BSUD.10482.1.p1.exon13;Parent=BSUD.10482.1.p1
contig_42	transdecoder	CDS	588449	588651	.	-	1	ID=cds.BSUD.10482.1.p1;Parent=BSUD.10482.1.p1
contig_42	transdecoder	exon	580073	582172	.	-	.	ID=BSUD.10482.1.p1.exon14;Parent=BSUD.10482.1.p1
contig_42	transdecoder	CDS	581931	582172	.	-	2	ID=cds.BSUD.10482.1.p1;Parent=BSUD.10482.1.p1
contig_42	transdecoder	three_prime_UTR	580073	581930	.	-	.	ID=BSUD.10482.1.p1.utr3p1;Parent=BSUD.10482.1.p1
contig_42	tRNAscan-SE	pseudogene_tRNA	585917	585984	22.4	-	.	ID=contig_42.trna8;Name=contig_42.tRNA8-ArgTCT;isotype=Arg;anticodon=TCT;gene_biotype=pseudogene
contig_42	tRNAscan-SE	exon	585917	585984	.	-	.	ID=contig_42.trna8.exon1;Parent=contig_42.trna8
contig_42	tRNAscan-SE	pseudogene_tRNA	590985	591053	26.2	+	.	ID=contig_42.trna6;Name=contig_42.tRNA6-ArgTCT;isotype=Arg;anticodon=TCT;gene_biotype=pseudogene
contig_42	tRNAscan-SE	exon	590985	591053	.	+	.	ID=contig_42.trna6.exon1;Parent=contig_42.trna6
contig_42	transdecoder	gene	605545	611376	.	+	.	ID=BSUD.10483;Interpro=IPR031568 (Protein Pet117, mitochondrial)
contig_42	transdecoder	mRNA	605545	611287	.	+	.	ID=BSUD.10483.1.p1;Parent=BSUD.10483;Interpro=IPR031568 (Protein Pet117, mitochondrial)
contig_42	transdecoder	five_prime_UTR	605545	605658	.	+	.	ID=BSUD.10483.1.p1.utr5p1;Parent=BSUD.10483.1.p1
contig_42	transdecoder	exon	605545	605662	.	+	.	ID=BSUD.10483.1.p1.exon1;Parent=BSUD.10483.1.p1
contig_42	transdecoder	CDS	605659	605662	.	+	0	ID=cds.BSUD.10483.1.p1;Parent=BSUD.10483.1.p1
contig_42	transdecoder	exon	606559	606641	.	+	.	ID=BSUD.10483.1.p1.exon2;Parent=BSUD.10483.1.p1
contig_42	transdecoder	CDS	606559	606641	.	+	2	ID=cds.BSUD.10483.1.p1;Parent=BSUD.10483.1.p1
contig_42	transdecoder	exon	609375	611287	.	+	.	ID=BSUD.10483.1.p1.exon3;Parent=BSUD.10483.1.p1
contig_42	transdecoder	CDS	609375	609542	.	+	0	ID=cds.BSUD.10483.1.p1;Parent=BSUD.10483.1.p1
contig_42	transdecoder	three_prime_UTR	609543	611287	.	+	.	ID=BSUD.10483.1.p1.utr3p1;Parent=BSUD.10483.1.p1
contig_42	transdecoder	mRNA	605677	611376	.	+	.	ID=BSUD.10483.2.p1;Parent=BSUD.10483;Interpro=IPR031568 (Protein Pet117, mitochondrial)
contig_42	transdecoder	five_prime_UTR	605677	606545	.	+	.	ID=BSUD.10483.2.p1.utr5p1;Parent=BSUD.10483.2.p1
contig_42	transdecoder	exon	605677	606641	.	+	.	ID=BSUD.10483.2.p1.exon1;Parent=BSUD.10483.2.p1
contig_42	transdecoder	CDS	606546	606641	.	+	0	ID=cds.BSUD.10483.2.p1;Parent=BSUD.10483.2.p1
contig_42	transdecoder	exon	609375	611376	.	+	.	ID=BSUD.10483.2.p1.exon2;Parent=BSUD.10483.2.p1
contig_42	transdecoder	CDS	609375	609542	.	+	0	ID=cds.BSUD.10483.2.p1;Parent=BSUD.10483.2.p1
contig_42	transdecoder	three_prime_UTR	609543	611376	.	+	.	ID=BSUD.10483.2.p1.utr3p1;Parent=BSUD.10483.2.p1
contig_42	transdecoder	gene	614421	654019	.	+	.	ID=BSUD.10484;Interpro=IPR001589 (Actinin-type actin-binding domain, conserved site)---IPR001715 (Calponin homology domain)---IPR002017 (Spectrin repeat)---IPR002048 (EF-hand domain)---IPR011992 (EF-hand domain pair)---IPR014837 (EF-hand, Ca insensitive)---IPR018159 (Spectrin/alpha-actinin)---IPR018247 (EF-Hand 1, calcium-binding site)---IPR036872 (CH domain superfamily)
contig_42	transdecoder	mRNA	614421	654019	.	+	.	ID=BSUD.10484.1.p1;Parent=BSUD.10484;Interpro=IPR001589 (Actinin-type actin-binding domain, conserved site)---IPR001715 (Calponin homology domain)---IPR002017 (Spectrin repeat)---IPR002048 (EF-hand domain)---IPR011992 (EF-hand domain pair)---IPR014837 (EF-hand, Ca insensitive)---IPR018159 (Spectrin/alpha-actinin)---IPR018247 (EF-Hand 1, calcium-binding site)---IPR036872 (CH domain superfamily)
contig_42	transdecoder	five_prime_UTR	614421	614889	.	+	.	ID=BSUD.10484.1.p1.utr5p1;Parent=BSUD.10484.1.p1
contig_42	transdecoder	exon	614421	614982	.	+	.	ID=BSUD.10484.1.p1.exon1;Parent=BSUD.10484.1.p1
contig_42	transdecoder	CDS	614890	614982	.	+	0	ID=cds.BSUD.10484.1.p1;Parent=BSUD.10484.1.p1
contig_42	transdecoder	exon	620160	620400	.	+	.	ID=BSUD.10484.1.p1.exon2;Parent=BSUD.10484.1.p1
contig_42	transdecoder	CDS	620160	620400	.	+	0	ID=cds.BSUD.10484.1.p1;Parent=BSUD.10484.1.p1
contig_42	transdecoder	exon	632070	632156	.	+	.	ID=BSUD.10484.1.p1.exon3;Parent=BSUD.10484.1.p1
contig_42	transdecoder	CDS	632070	632156	.	+	2	ID=cds.BSUD.10484.1.p1;Parent=BSUD.10484.1.p1
contig_42	transdecoder	exon	632275	632362	.	+	.	ID=BSUD.10484.1.p1.exon4;Parent=BSUD.10484.1.p1
contig_42	transdecoder	CDS	632275	632362	.	+	2	ID=cds.BSUD.10484.1.p1;Parent=BSUD.10484.1.p1
contig_42	transdecoder	exon	634809	634887	.	+	.	ID=BSUD.10484.1.p1.exon5;Parent=BSUD.10484.1.p1
contig_42	transdecoder	CDS	634809	634887	.	+	1	ID=cds.BSUD.10484.1.p1;Parent=BSUD.10484.1.p1
contig_42	transdecoder	exon	636073	636154	.	+	.	ID=BSUD.10484.1.p1.exon6;Parent=BSUD.10484.1.p1
contig_42	transdecoder	CDS	636073	636154	.	+	0	ID=cds.BSUD.10484.1.p1;Parent=BSUD.10484.1.p1
contig_42	transdecoder	exon	637538	637623	.	+	.	ID=BSUD.10484.1.p1.exon7;Parent=BSUD.10484.1.p1
contig_42	transdecoder	CDS	637538	637623	.	+	2	ID=cds.BSUD.10484.1.p1;Parent=BSUD.10484.1.p1
contig_42	transdecoder	exon	637956	638048	.	+	.	ID=BSUD.10484.1.p1.exon8;Parent=BSUD.10484.1.p1
contig_42	transdecoder	CDS	637956	638048	.	+	0	ID=cds.BSUD.10484.1.p1;Parent=BSUD.10484.1.p1
contig_42	transdecoder	exon	638304	638534	.	+	.	ID=BSUD.10484.1.p1.exon9;Parent=BSUD.10484.1.p1
contig_42	transdecoder	CDS	638304	638534	.	+	0	ID=cds.BSUD.10484.1.p1;Parent=BSUD.10484.1.p1
contig_42	transdecoder	exon	639691	639767	.	+	.	ID=BSUD.10484.1.p1.exon10;Parent=BSUD.10484.1.p1
contig_42	transdecoder	CDS	639691	639767	.	+	0	ID=cds.BSUD.10484.1.p1;Parent=BSUD.10484.1.p1
contig_42	transdecoder	exon	639872	640001	.	+	.	ID=BSUD.10484.1.p1.exon11;Parent=BSUD.10484.1.p1
contig_42	transdecoder	CDS	639872	640001	.	+	1	ID=cds.BSUD.10484.1.p1;Parent=BSUD.10484.1.p1
contig_42	transdecoder	exon	640420	640511	.	+	.	ID=BSUD.10484.1.p1.exon12;Parent=BSUD.10484.1.p1
contig_42	transdecoder	CDS	640420	640511	.	+	0	ID=cds.BSUD.10484.1.p1;Parent=BSUD.10484.1.p1
contig_42	transdecoder	exon	640622	640667	.	+	.	ID=BSUD.10484.1.p1.exon13;Parent=BSUD.10484.1.p1
contig_42	transdecoder	CDS	640622	640667	.	+	1	ID=cds.BSUD.10484.1.p1;Parent=BSUD.10484.1.p1
contig_42	transdecoder	exon	641921	642046	.	+	.	ID=BSUD.10484.1.p1.exon14;Parent=BSUD.10484.1.p1
contig_42	transdecoder	CDS	641921	642046	.	+	0	ID=cds.BSUD.10484.1.p1;Parent=BSUD.10484.1.p1
contig_42	transdecoder	exon	642279	642356	.	+	.	ID=BSUD.10484.1.p1.exon15;Parent=BSUD.10484.1.p1
contig_42	transdecoder	CDS	642279	642356	.	+	0	ID=cds.BSUD.10484.1.p1;Parent=BSUD.10484.1.p1
contig_42	transdecoder	exon	642504	642659	.	+	.	ID=BSUD.10484.1.p1.exon16;Parent=BSUD.10484.1.p1
contig_42	transdecoder	CDS	642504	642659	.	+	0	ID=cds.BSUD.10484.1.p1;Parent=BSUD.10484.1.p1
contig_42	transdecoder	exon	646172	646456	.	+	.	ID=BSUD.10484.1.p1.exon17;Parent=BSUD.10484.1.p1
contig_42	transdecoder	CDS	646172	646456	.	+	0	ID=cds.BSUD.10484.1.p1;Parent=BSUD.10484.1.p1
contig_42	transdecoder	exon	647457	647510	.	+	.	ID=BSUD.10484.1.p1.exon18;Parent=BSUD.10484.1.p1
contig_42	transdecoder	CDS	647457	647510	.	+	0	ID=cds.BSUD.10484.1.p1;Parent=BSUD.10484.1.p1
contig_42	transdecoder	exon	648378	648446	.	+	.	ID=BSUD.10484.1.p1.exon19;Parent=BSUD.10484.1.p1
contig_42	transdecoder	CDS	648378	648446	.	+	0	ID=cds.BSUD.10484.1.p1;Parent=BSUD.10484.1.p1
contig_42	transdecoder	exon	648574	648732	.	+	.	ID=BSUD.10484.1.p1.exon20;Parent=BSUD.10484.1.p1
contig_42	transdecoder	CDS	648574	648732	.	+	0	ID=cds.BSUD.10484.1.p1;Parent=BSUD.10484.1.p1
contig_42	transdecoder	exon	648880	649038	.	+	.	ID=BSUD.10484.1.p1.exon21;Parent=BSUD.10484.1.p1
contig_42	transdecoder	CDS	648880	649038	.	+	0	ID=cds.BSUD.10484.1.p1;Parent=BSUD.10484.1.p1
contig_42	transdecoder	exon	650229	654019	.	+	.	ID=BSUD.10484.1.p1.exon22;Parent=BSUD.10484.1.p1
contig_42	transdecoder	CDS	650229	650387	.	+	0	ID=cds.BSUD.10484.1.p1;Parent=BSUD.10484.1.p1
contig_42	transdecoder	three_prime_UTR	650388	654019	.	+	.	ID=BSUD.10484.1.p1.utr3p1;Parent=BSUD.10484.1.p1
contig_42	transdecoder	mRNA	614711	654019	.	+	.	ID=BSUD.10484.2.p1;Parent=BSUD.10484;Interpro=IPR001589 (Actinin-type actin-binding domain, conserved site)---IPR001715 (Calponin homology domain)---IPR002017 (Spectrin repeat)---IPR002048 (EF-hand domain)---IPR011992 (EF-hand domain pair)---IPR014837 (EF-hand, Ca insensitive)---IPR018159 (Spectrin/alpha-actinin)---IPR018247 (EF-Hand 1, calcium-binding site)---IPR036872 (CH domain superfamily)
contig_42	transdecoder	five_prime_UTR	614711	614889	.	+	.	ID=BSUD.10484.2.p1.utr5p1;Parent=BSUD.10484.2.p1
contig_42	transdecoder	exon	614711	614982	.	+	.	ID=BSUD.10484.2.p1.exon1;Parent=BSUD.10484.2.p1
contig_42	transdecoder	CDS	614890	614982	.	+	0	ID=cds.BSUD.10484.2.p1;Parent=BSUD.10484.2.p1
contig_42	transdecoder	exon	620160	620400	.	+	.	ID=BSUD.10484.2.p1.exon2;Parent=BSUD.10484.2.p1
contig_42	transdecoder	CDS	620160	620400	.	+	0	ID=cds.BSUD.10484.2.p1;Parent=BSUD.10484.2.p1
contig_42	transdecoder	exon	632070	632156	.	+	.	ID=BSUD.10484.2.p1.exon3;Parent=BSUD.10484.2.p1
contig_42	transdecoder	CDS	632070	632156	.	+	2	ID=cds.BSUD.10484.2.p1;Parent=BSUD.10484.2.p1
contig_42	transdecoder	exon	632275	632362	.	+	.	ID=BSUD.10484.2.p1.exon4;Parent=BSUD.10484.2.p1
contig_42	transdecoder	CDS	632275	632362	.	+	2	ID=cds.BSUD.10484.2.p1;Parent=BSUD.10484.2.p1
contig_42	transdecoder	exon	633440	633518	.	+	.	ID=BSUD.10484.2.p1.exon5;Parent=BSUD.10484.2.p1
contig_42	transdecoder	CDS	633440	633518	.	+	1	ID=cds.BSUD.10484.2.p1;Parent=BSUD.10484.2.p1
contig_42	transdecoder	exon	636073	636154	.	+	.	ID=BSUD.10484.2.p1.exon6;Parent=BSUD.10484.2.p1
contig_42	transdecoder	CDS	636073	636154	.	+	0	ID=cds.BSUD.10484.2.p1;Parent=BSUD.10484.2.p1
contig_42	transdecoder	exon	637538	637623	.	+	.	ID=BSUD.10484.2.p1.exon7;Parent=BSUD.10484.2.p1
contig_42	transdecoder	CDS	637538	637623	.	+	2	ID=cds.BSUD.10484.2.p1;Parent=BSUD.10484.2.p1
contig_42	transdecoder	exon	637956	638048	.	+	.	ID=BSUD.10484.2.p1.exon8;Parent=BSUD.10484.2.p1
contig_42	transdecoder	CDS	637956	638048	.	+	0	ID=cds.BSUD.10484.2.p1;Parent=BSUD.10484.2.p1
contig_42	transdecoder	exon	638304	638534	.	+	.	ID=BSUD.10484.2.p1.exon9;Parent=BSUD.10484.2.p1
contig_42	transdecoder	CDS	638304	638534	.	+	0	ID=cds.BSUD.10484.2.p1;Parent=BSUD.10484.2.p1
contig_42	transdecoder	exon	639691	639767	.	+	.	ID=BSUD.10484.2.p1.exon10;Parent=BSUD.10484.2.p1
contig_42	transdecoder	CDS	639691	639767	.	+	0	ID=cds.BSUD.10484.2.p1;Parent=BSUD.10484.2.p1
contig_42	transdecoder	exon	639872	640001	.	+	.	ID=BSUD.10484.2.p1.exon11;Parent=BSUD.10484.2.p1
contig_42	transdecoder	CDS	639872	640001	.	+	1	ID=cds.BSUD.10484.2.p1;Parent=BSUD.10484.2.p1
contig_42	transdecoder	exon	640420	640511	.	+	.	ID=BSUD.10484.2.p1.exon12;Parent=BSUD.10484.2.p1
contig_42	transdecoder	CDS	640420	640511	.	+	0	ID=cds.BSUD.10484.2.p1;Parent=BSUD.10484.2.p1
contig_42	transdecoder	exon	640622	640667	.	+	.	ID=BSUD.10484.2.p1.exon13;Parent=BSUD.10484.2.p1
contig_42	transdecoder	CDS	640622	640667	.	+	1	ID=cds.BSUD.10484.2.p1;Parent=BSUD.10484.2.p1
contig_42	transdecoder	exon	641921	642046	.	+	.	ID=BSUD.10484.2.p1.exon14;Parent=BSUD.10484.2.p1
contig_42	transdecoder	CDS	641921	642046	.	+	0	ID=cds.BSUD.10484.2.p1;Parent=BSUD.10484.2.p1
contig_42	transdecoder	exon	642279	642356	.	+	.	ID=BSUD.10484.2.p1.exon15;Parent=BSUD.10484.2.p1
contig_42	transdecoder	CDS	642279	642356	.	+	0	ID=cds.BSUD.10484.2.p1;Parent=BSUD.10484.2.p1
contig_42	transdecoder	exon	642504	642659	.	+	.	ID=BSUD.10484.2.p1.exon16;Parent=BSUD.10484.2.p1
contig_42	transdecoder	CDS	642504	642659	.	+	0	ID=cds.BSUD.10484.2.p1;Parent=BSUD.10484.2.p1
contig_42	transdecoder	exon	646172	646456	.	+	.	ID=BSUD.10484.2.p1.exon17;Parent=BSUD.10484.2.p1
contig_42	transdecoder	CDS	646172	646456	.	+	0	ID=cds.BSUD.10484.2.p1;Parent=BSUD.10484.2.p1
contig_42	transdecoder	exon	647457	647510	.	+	.	ID=BSUD.10484.2.p1.exon18;Parent=BSUD.10484.2.p1
contig_42	transdecoder	CDS	647457	647510	.	+	0	ID=cds.BSUD.10484.2.p1;Parent=BSUD.10484.2.p1
contig_42	transdecoder	exon	648378	648446	.	+	.	ID=BSUD.10484.2.p1.exon19;Parent=BSUD.10484.2.p1
contig_42	transdecoder	CDS	648378	648446	.	+	0	ID=cds.BSUD.10484.2.p1;Parent=BSUD.10484.2.p1
contig_42	transdecoder	exon	648574	648732	.	+	.	ID=BSUD.10484.2.p1.exon20;Parent=BSUD.10484.2.p1
contig_42	transdecoder	CDS	648574	648732	.	+	0	ID=cds.BSUD.10484.2.p1;Parent=BSUD.10484.2.p1
contig_42	transdecoder	exon	648880	649038	.	+	.	ID=BSUD.10484.2.p1.exon21;Parent=BSUD.10484.2.p1
contig_42	transdecoder	CDS	648880	649038	.	+	0	ID=cds.BSUD.10484.2.p1;Parent=BSUD.10484.2.p1
contig_42	transdecoder	exon	650229	654019	.	+	.	ID=BSUD.10484.2.p1.exon22;Parent=BSUD.10484.2.p1
contig_42	transdecoder	CDS	650229	650387	.	+	0	ID=cds.BSUD.10484.2.p1;Parent=BSUD.10484.2.p1
contig_42	transdecoder	three_prime_UTR	650388	654019	.	+	.	ID=BSUD.10484.2.p1.utr3p1;Parent=BSUD.10484.2.p1
contig_42	transdecoder	gene	653947	665855	.	-	.	ID=BSUD.10485;Interpro=NA
contig_42	transdecoder	mRNA	653947	665855	.	-	.	ID=BSUD.10485.1.p1;Parent=BSUD.10485;Interpro=NA
contig_42	transdecoder	five_prime_UTR	665747	665855	.	-	.	ID=BSUD.10485.1.p1.utr5p1;Parent=BSUD.10485.1.p1
contig_42	transdecoder	exon	665716	665855	.	-	.	ID=BSUD.10485.1.p1.exon1;Parent=BSUD.10485.1.p1
contig_42	transdecoder	CDS	665716	665746	.	-	0	ID=cds.BSUD.10485.1.p1;Parent=BSUD.10485.1.p1
contig_42	transdecoder	exon	662537	662657	.	-	.	ID=BSUD.10485.1.p1.exon2;Parent=BSUD.10485.1.p1
contig_42	transdecoder	CDS	662537	662657	.	-	2	ID=cds.BSUD.10485.1.p1;Parent=BSUD.10485.1.p1
contig_42	transdecoder	exon	656632	656763	.	-	.	ID=BSUD.10485.1.p1.exon3;Parent=BSUD.10485.1.p1
contig_42	transdecoder	CDS	656632	656763	.	-	1	ID=cds.BSUD.10485.1.p1;Parent=BSUD.10485.1.p1
contig_42	transdecoder	exon	653947	654865	.	-	.	ID=BSUD.10485.1.p1.exon4;Parent=BSUD.10485.1.p1
contig_42	transdecoder	CDS	654379	654865	.	-	1	ID=cds.BSUD.10485.1.p1;Parent=BSUD.10485.1.p1
contig_42	transdecoder	three_prime_UTR	653947	654378	.	-	.	ID=BSUD.10485.1.p1.utr3p1;Parent=BSUD.10485.1.p1
contig_42	transdecoder	mRNA	654248	665810	.	-	.	ID=BSUD.10485.2.p1;Parent=BSUD.10485;Interpro=NA
contig_42	transdecoder	five_prime_UTR	665709	665810	.	-	.	ID=BSUD.10485.2.p1.utr5p1;Parent=BSUD.10485.2.p1
contig_42	transdecoder	five_prime_UTR	662537	662657	.	-	.	ID=BSUD.10485.2.p1.utr5p2;Parent=BSUD.10485.2.p1
contig_42	transdecoder	five_prime_UTR	654754	654865	.	-	.	ID=BSUD.10485.2.p1.utr5p3;Parent=BSUD.10485.2.p1
contig_42	transdecoder	exon	665709	665810	.	-	.	ID=BSUD.10485.2.p1.exon1;Parent=BSUD.10485.2.p1
contig_42	transdecoder	exon	662537	662657	.	-	.	ID=BSUD.10485.2.p1.exon2;Parent=BSUD.10485.2.p1
contig_42	transdecoder	exon	654248	654865	.	-	.	ID=BSUD.10485.2.p1.exon3;Parent=BSUD.10485.2.p1
contig_42	transdecoder	CDS	654379	654753	.	-	0	ID=cds.BSUD.10485.2.p1;Parent=BSUD.10485.2.p1
contig_42	transdecoder	three_prime_UTR	654248	654378	.	-	.	ID=BSUD.10485.2.p1.utr3p1;Parent=BSUD.10485.2.p1
contig_42	transdecoder	mRNA	654248	665850	.	-	.	ID=BSUD.10485.3.p1;Parent=BSUD.10485;Interpro=NA
contig_42	transdecoder	five_prime_UTR	665709	665850	.	-	.	ID=BSUD.10485.3.p1.utr5p1;Parent=BSUD.10485.3.p1
contig_42	transdecoder	five_prime_UTR	662537	662657	.	-	.	ID=BSUD.10485.3.p1.utr5p2;Parent=BSUD.10485.3.p1
contig_42	transdecoder	five_prime_UTR	656632	656763	.	-	.	ID=BSUD.10485.3.p1.utr5p3;Parent=BSUD.10485.3.p1
contig_42	transdecoder	five_prime_UTR	654754	654865	.	-	.	ID=BSUD.10485.3.p1.utr5p4;Parent=BSUD.10485.3.p1
contig_42	transdecoder	exon	665709	665850	.	-	.	ID=BSUD.10485.3.p1.exon1;Parent=BSUD.10485.3.p1
contig_42	transdecoder	exon	662537	662657	.	-	.	ID=BSUD.10485.3.p1.exon2;Parent=BSUD.10485.3.p1
contig_42	transdecoder	exon	656632	656763	.	-	.	ID=BSUD.10485.3.p1.exon3;Parent=BSUD.10485.3.p1
contig_42	transdecoder	exon	654248	654865	.	-	.	ID=BSUD.10485.3.p1.exon4;Parent=BSUD.10485.3.p1
contig_42	transdecoder	CDS	654379	654753	.	-	0	ID=cds.BSUD.10485.3.p1;Parent=BSUD.10485.3.p1
contig_42	transdecoder	three_prime_UTR	654248	654378	.	-	.	ID=BSUD.10485.3.p1.utr3p1;Parent=BSUD.10485.3.p1
contig_42	transdecoder	gene	656243	696224	.	+	.	ID=BSUD.10486;Interpro=IPR005829 (Sugar transporter, conserved site)---IPR011701 (Major facilitator superfamily)---IPR020846 (Major facilitator superfamily domain)---IPR036259 (MFS transporter superfamily)
contig_42	transdecoder	mRNA	656243	694749	.	+	.	ID=BSUD.10486.1.p1;Parent=BSUD.10486;Interpro=IPR005829 (Sugar transporter, conserved site)---IPR011701 (Major facilitator superfamily)---IPR020846 (Major facilitator superfamily domain)---IPR036259 (MFS transporter superfamily)
contig_42	transdecoder	five_prime_UTR	656243	656384	.	+	.	ID=BSUD.10486.1.p1.utr5p1;Parent=BSUD.10486.1.p1
contig_42	transdecoder	five_prime_UTR	671145	671175	.	+	.	ID=BSUD.10486.1.p1.utr5p2;Parent=BSUD.10486.1.p1
contig_42	transdecoder	exon	656243	656384	.	+	.	ID=BSUD.10486.1.p1.exon1;Parent=BSUD.10486.1.p1
contig_42	transdecoder	exon	671145	671328	.	+	.	ID=BSUD.10486.1.p1.exon2;Parent=BSUD.10486.1.p1
contig_42	transdecoder	CDS	671176	671328	.	+	0	ID=cds.BSUD.10486.1.p1;Parent=BSUD.10486.1.p1
contig_42	transdecoder	exon	671512	671699	.	+	.	ID=BSUD.10486.1.p1.exon3;Parent=BSUD.10486.1.p1
contig_42	transdecoder	CDS	671512	671699	.	+	0	ID=cds.BSUD.10486.1.p1;Parent=BSUD.10486.1.p1
contig_42	transdecoder	exon	673856	674049	.	+	.	ID=BSUD.10486.1.p1.exon4;Parent=BSUD.10486.1.p1
contig_42	transdecoder	CDS	673856	674049	.	+	1	ID=cds.BSUD.10486.1.p1;Parent=BSUD.10486.1.p1
contig_42	transdecoder	exon	678330	678520	.	+	.	ID=BSUD.10486.1.p1.exon5;Parent=BSUD.10486.1.p1
contig_42	transdecoder	CDS	678330	678520	.	+	2	ID=cds.BSUD.10486.1.p1;Parent=BSUD.10486.1.p1
contig_42	transdecoder	exon	680648	680834	.	+	.	ID=BSUD.10486.1.p1.exon6;Parent=BSUD.10486.1.p1
contig_42	transdecoder	CDS	680648	680834	.	+	0	ID=cds.BSUD.10486.1.p1;Parent=BSUD.10486.1.p1
contig_42	transdecoder	exon	681074	681267	.	+	.	ID=BSUD.10486.1.p1.exon7;Parent=BSUD.10486.1.p1
contig_42	transdecoder	CDS	681074	681267	.	+	2	ID=cds.BSUD.10486.1.p1;Parent=BSUD.10486.1.p1
contig_42	transdecoder	exon	682781	682931	.	+	.	ID=BSUD.10486.1.p1.exon8;Parent=BSUD.10486.1.p1
contig_42	transdecoder	CDS	682781	682931	.	+	0	ID=cds.BSUD.10486.1.p1;Parent=BSUD.10486.1.p1
contig_42	transdecoder	exon	692657	692740	.	+	.	ID=BSUD.10486.1.p1.exon9;Parent=BSUD.10486.1.p1
contig_42	transdecoder	CDS	692657	692740	.	+	2	ID=cds.BSUD.10486.1.p1;Parent=BSUD.10486.1.p1
contig_42	transdecoder	exon	693145	693301	.	+	.	ID=BSUD.10486.1.p1.exon10;Parent=BSUD.10486.1.p1
contig_42	transdecoder	CDS	693145	693301	.	+	2	ID=cds.BSUD.10486.1.p1;Parent=BSUD.10486.1.p1
contig_42	transdecoder	exon	693899	694749	.	+	.	ID=BSUD.10486.1.p1.exon11;Parent=BSUD.10486.1.p1
contig_42	transdecoder	CDS	693899	693962	.	+	1	ID=cds.BSUD.10486.1.p1;Parent=BSUD.10486.1.p1
contig_42	transdecoder	three_prime_UTR	693963	694749	.	+	.	ID=BSUD.10486.1.p1.utr3p1;Parent=BSUD.10486.1.p1
contig_42	transdecoder	mRNA	667388	696224	.	+	.	ID=BSUD.10486.2.p1;Parent=BSUD.10486;Interpro=IPR005829 (Sugar transporter, conserved site)---IPR011701 (Major facilitator superfamily)---IPR020846 (Major facilitator superfamily domain)---IPR036259 (MFS transporter superfamily)
contig_42	transdecoder	five_prime_UTR	667388	667629	.	+	.	ID=BSUD.10486.2.p1.utr5p1;Parent=BSUD.10486.2.p1
contig_42	transdecoder	five_prime_UTR	671145	671175	.	+	.	ID=BSUD.10486.2.p1.utr5p2;Parent=BSUD.10486.2.p1
contig_42	transdecoder	exon	667388	667629	.	+	.	ID=BSUD.10486.2.p1.exon1;Parent=BSUD.10486.2.p1
contig_42	transdecoder	exon	671145	671328	.	+	.	ID=BSUD.10486.2.p1.exon2;Parent=BSUD.10486.2.p1
contig_42	transdecoder	CDS	671176	671328	.	+	0	ID=cds.BSUD.10486.2.p1;Parent=BSUD.10486.2.p1
contig_42	transdecoder	exon	671512	671699	.	+	.	ID=BSUD.10486.2.p1.exon3;Parent=BSUD.10486.2.p1
contig_42	transdecoder	CDS	671512	671699	.	+	0	ID=cds.BSUD.10486.2.p1;Parent=BSUD.10486.2.p1
contig_42	transdecoder	exon	673856	674049	.	+	.	ID=BSUD.10486.2.p1.exon4;Parent=BSUD.10486.2.p1
contig_42	transdecoder	CDS	673856	674049	.	+	1	ID=cds.BSUD.10486.2.p1;Parent=BSUD.10486.2.p1
contig_42	transdecoder	exon	678330	678520	.	+	.	ID=BSUD.10486.2.p1.exon5;Parent=BSUD.10486.2.p1
contig_42	transdecoder	CDS	678330	678520	.	+	2	ID=cds.BSUD.10486.2.p1;Parent=BSUD.10486.2.p1
contig_42	transdecoder	exon	680648	680834	.	+	.	ID=BSUD.10486.2.p1.exon6;Parent=BSUD.10486.2.p1
contig_42	transdecoder	CDS	680648	680834	.	+	0	ID=cds.BSUD.10486.2.p1;Parent=BSUD.10486.2.p1
contig_42	transdecoder	exon	681074	681267	.	+	.	ID=BSUD.10486.2.p1.exon7;Parent=BSUD.10486.2.p1
contig_42	transdecoder	CDS	681074	681267	.	+	2	ID=cds.BSUD.10486.2.p1;Parent=BSUD.10486.2.p1
contig_42	transdecoder	exon	682781	682931	.	+	.	ID=BSUD.10486.2.p1.exon8;Parent=BSUD.10486.2.p1
contig_42	transdecoder	CDS	682781	682931	.	+	0	ID=cds.BSUD.10486.2.p1;Parent=BSUD.10486.2.p1
contig_42	transdecoder	exon	692657	692740	.	+	.	ID=BSUD.10486.2.p1.exon9;Parent=BSUD.10486.2.p1
contig_42	transdecoder	CDS	692657	692740	.	+	2	ID=cds.BSUD.10486.2.p1;Parent=BSUD.10486.2.p1
contig_42	transdecoder	exon	693145	693301	.	+	.	ID=BSUD.10486.2.p1.exon10;Parent=BSUD.10486.2.p1
contig_42	transdecoder	CDS	693145	693301	.	+	2	ID=cds.BSUD.10486.2.p1;Parent=BSUD.10486.2.p1
contig_42	transdecoder	exon	693899	694470	.	+	.	ID=BSUD.10486.2.p1.exon11;Parent=BSUD.10486.2.p1
contig_42	transdecoder	CDS	693899	693962	.	+	1	ID=cds.BSUD.10486.2.p1;Parent=BSUD.10486.2.p1
contig_42	transdecoder	exon	694531	696224	.	+	.	ID=BSUD.10486.2.p1.exon12;Parent=BSUD.10486.2.p1
contig_42	transdecoder	three_prime_UTR	693963	694470	.	+	.	ID=BSUD.10486.2.p1.utr3p1;Parent=BSUD.10486.2.p1
contig_42	transdecoder	three_prime_UTR	694531	696224	.	+	.	ID=BSUD.10486.2.p1.utr3p2;Parent=BSUD.10486.2.p1
contig_42	transdecoder	mRNA	667424	694749	.	+	.	ID=BSUD.10486.3.p1;Parent=BSUD.10486;Interpro=IPR005829 (Sugar transporter, conserved site)---IPR011701 (Major facilitator superfamily)---IPR020846 (Major facilitator superfamily domain)---IPR036259 (MFS transporter superfamily)
contig_42	transdecoder	five_prime_UTR	667424	667669	.	+	.	ID=BSUD.10486.3.p1.utr5p1;Parent=BSUD.10486.3.p1
contig_42	transdecoder	five_prime_UTR	671145	671175	.	+	.	ID=BSUD.10486.3.p1.utr5p2;Parent=BSUD.10486.3.p1
contig_42	transdecoder	exon	667424	667669	.	+	.	ID=BSUD.10486.3.p1.exon1;Parent=BSUD.10486.3.p1
contig_42	transdecoder	exon	671145	671328	.	+	.	ID=BSUD.10486.3.p1.exon2;Parent=BSUD.10486.3.p1
contig_42	transdecoder	CDS	671176	671328	.	+	0	ID=cds.BSUD.10486.3.p1;Parent=BSUD.10486.3.p1
contig_42	transdecoder	exon	671512	671699	.	+	.	ID=BSUD.10486.3.p1.exon3;Parent=BSUD.10486.3.p1
contig_42	transdecoder	CDS	671512	671699	.	+	0	ID=cds.BSUD.10486.3.p1;Parent=BSUD.10486.3.p1
contig_42	transdecoder	exon	673856	674049	.	+	.	ID=BSUD.10486.3.p1.exon4;Parent=BSUD.10486.3.p1
contig_42	transdecoder	CDS	673856	674049	.	+	1	ID=cds.BSUD.10486.3.p1;Parent=BSUD.10486.3.p1
contig_42	transdecoder	exon	678330	678520	.	+	.	ID=BSUD.10486.3.p1.exon5;Parent=BSUD.10486.3.p1
contig_42	transdecoder	CDS	678330	678520	.	+	2	ID=cds.BSUD.10486.3.p1;Parent=BSUD.10486.3.p1
contig_42	transdecoder	exon	680648	680834	.	+	.	ID=BSUD.10486.3.p1.exon6;Parent=BSUD.10486.3.p1
contig_42	transdecoder	CDS	680648	680834	.	+	0	ID=cds.BSUD.10486.3.p1;Parent=BSUD.10486.3.p1
contig_42	transdecoder	exon	681074	681267	.	+	.	ID=BSUD.10486.3.p1.exon7;Parent=BSUD.10486.3.p1
contig_42	transdecoder	CDS	681074	681267	.	+	2	ID=cds.BSUD.10486.3.p1;Parent=BSUD.10486.3.p1
contig_42	transdecoder	exon	682781	682931	.	+	.	ID=BSUD.10486.3.p1.exon8;Parent=BSUD.10486.3.p1
contig_42	transdecoder	CDS	682781	682931	.	+	0	ID=cds.BSUD.10486.3.p1;Parent=BSUD.10486.3.p1
contig_42	transdecoder	exon	692657	692740	.	+	.	ID=BSUD.10486.3.p1.exon9;Parent=BSUD.10486.3.p1
contig_42	transdecoder	CDS	692657	692740	.	+	2	ID=cds.BSUD.10486.3.p1;Parent=BSUD.10486.3.p1
contig_42	transdecoder	exon	693145	693301	.	+	.	ID=BSUD.10486.3.p1.exon10;Parent=BSUD.10486.3.p1
contig_42	transdecoder	CDS	693145	693301	.	+	2	ID=cds.BSUD.10486.3.p1;Parent=BSUD.10486.3.p1
contig_42	transdecoder	exon	693899	694749	.	+	.	ID=BSUD.10486.3.p1.exon11;Parent=BSUD.10486.3.p1
contig_42	transdecoder	CDS	693899	693962	.	+	1	ID=cds.BSUD.10486.3.p1;Parent=BSUD.10486.3.p1
contig_42	transdecoder	three_prime_UTR	693963	694749	.	+	.	ID=BSUD.10486.3.p1.utr3p1;Parent=BSUD.10486.3.p1
contig_42	transdecoder	mRNA	667458	695182	.	+	.	ID=BSUD.10486.4.p1;Parent=BSUD.10486;Interpro=IPR005829 (Sugar transporter, conserved site)---IPR011701 (Major facilitator superfamily)---IPR020846 (Major facilitator superfamily domain)---IPR036259 (MFS transporter superfamily)
contig_42	transdecoder	five_prime_UTR	667458	667629	.	+	.	ID=BSUD.10486.4.p1.utr5p1;Parent=BSUD.10486.4.p1
contig_42	transdecoder	five_prime_UTR	671145	671175	.	+	.	ID=BSUD.10486.4.p1.utr5p2;Parent=BSUD.10486.4.p1
contig_42	transdecoder	exon	667458	667629	.	+	.	ID=BSUD.10486.4.p1.exon1;Parent=BSUD.10486.4.p1
contig_42	transdecoder	exon	671145	671328	.	+	.	ID=BSUD.10486.4.p1.exon2;Parent=BSUD.10486.4.p1
contig_42	transdecoder	CDS	671176	671328	.	+	0	ID=cds.BSUD.10486.4.p1;Parent=BSUD.10486.4.p1
contig_42	transdecoder	exon	671512	671699	.	+	.	ID=BSUD.10486.4.p1.exon3;Parent=BSUD.10486.4.p1
contig_42	transdecoder	CDS	671512	671699	.	+	0	ID=cds.BSUD.10486.4.p1;Parent=BSUD.10486.4.p1
contig_42	transdecoder	exon	673856	674049	.	+	.	ID=BSUD.10486.4.p1.exon4;Parent=BSUD.10486.4.p1
contig_42	transdecoder	CDS	673856	674049	.	+	1	ID=cds.BSUD.10486.4.p1;Parent=BSUD.10486.4.p1
contig_42	transdecoder	exon	678330	678520	.	+	.	ID=BSUD.10486.4.p1.exon5;Parent=BSUD.10486.4.p1
contig_42	transdecoder	CDS	678330	678520	.	+	2	ID=cds.BSUD.10486.4.p1;Parent=BSUD.10486.4.p1
contig_42	transdecoder	exon	680648	680834	.	+	.	ID=BSUD.10486.4.p1.exon6;Parent=BSUD.10486.4.p1
contig_42	transdecoder	CDS	680648	680834	.	+	0	ID=cds.BSUD.10486.4.p1;Parent=BSUD.10486.4.p1
contig_42	transdecoder	exon	681074	681267	.	+	.	ID=BSUD.10486.4.p1.exon7;Parent=BSUD.10486.4.p1
contig_42	transdecoder	CDS	681074	681267	.	+	2	ID=cds.BSUD.10486.4.p1;Parent=BSUD.10486.4.p1
contig_42	transdecoder	exon	682781	682931	.	+	.	ID=BSUD.10486.4.p1.exon8;Parent=BSUD.10486.4.p1
contig_42	transdecoder	CDS	682781	682931	.	+	0	ID=cds.BSUD.10486.4.p1;Parent=BSUD.10486.4.p1
contig_42	transdecoder	exon	692657	692740	.	+	.	ID=BSUD.10486.4.p1.exon9;Parent=BSUD.10486.4.p1
contig_42	transdecoder	CDS	692657	692740	.	+	2	ID=cds.BSUD.10486.4.p1;Parent=BSUD.10486.4.p1
contig_42	transdecoder	exon	693145	693301	.	+	.	ID=BSUD.10486.4.p1.exon10;Parent=BSUD.10486.4.p1
contig_42	transdecoder	CDS	693145	693301	.	+	2	ID=cds.BSUD.10486.4.p1;Parent=BSUD.10486.4.p1
contig_42	transdecoder	exon	693899	695182	.	+	.	ID=BSUD.10486.4.p1.exon11;Parent=BSUD.10486.4.p1
contig_42	transdecoder	CDS	693899	693962	.	+	1	ID=cds.BSUD.10486.4.p1;Parent=BSUD.10486.4.p1
contig_42	transdecoder	three_prime_UTR	693963	695182	.	+	.	ID=BSUD.10486.4.p1.utr3p1;Parent=BSUD.10486.4.p1
contig_42	transdecoder	mRNA	667460	696224	.	+	.	ID=BSUD.10486.5.p1;Parent=BSUD.10486;Interpro=IPR005829 (Sugar transporter, conserved site)---IPR011701 (Major facilitator superfamily)---IPR020846 (Major facilitator superfamily domain)---IPR036259 (MFS transporter superfamily)
contig_42	transdecoder	five_prime_UTR	667460	667669	.	+	.	ID=BSUD.10486.5.p1.utr5p1;Parent=BSUD.10486.5.p1
contig_42	transdecoder	five_prime_UTR	671145	671175	.	+	.	ID=BSUD.10486.5.p1.utr5p2;Parent=BSUD.10486.5.p1
contig_42	transdecoder	exon	667460	667669	.	+	.	ID=BSUD.10486.5.p1.exon1;Parent=BSUD.10486.5.p1
contig_42	transdecoder	exon	671145	671328	.	+	.	ID=BSUD.10486.5.p1.exon2;Parent=BSUD.10486.5.p1
contig_42	transdecoder	CDS	671176	671328	.	+	0	ID=cds.BSUD.10486.5.p1;Parent=BSUD.10486.5.p1
contig_42	transdecoder	exon	671512	671699	.	+	.	ID=BSUD.10486.5.p1.exon3;Parent=BSUD.10486.5.p1
contig_42	transdecoder	CDS	671512	671699	.	+	0	ID=cds.BSUD.10486.5.p1;Parent=BSUD.10486.5.p1
contig_42	transdecoder	exon	673856	674049	.	+	.	ID=BSUD.10486.5.p1.exon4;Parent=BSUD.10486.5.p1
contig_42	transdecoder	CDS	673856	674049	.	+	1	ID=cds.BSUD.10486.5.p1;Parent=BSUD.10486.5.p1
contig_42	transdecoder	exon	678330	678520	.	+	.	ID=BSUD.10486.5.p1.exon5;Parent=BSUD.10486.5.p1
contig_42	transdecoder	CDS	678330	678520	.	+	2	ID=cds.BSUD.10486.5.p1;Parent=BSUD.10486.5.p1
contig_42	transdecoder	exon	680648	680834	.	+	.	ID=BSUD.10486.5.p1.exon6;Parent=BSUD.10486.5.p1
contig_42	transdecoder	CDS	680648	680834	.	+	0	ID=cds.BSUD.10486.5.p1;Parent=BSUD.10486.5.p1
contig_42	transdecoder	exon	681074	681267	.	+	.	ID=BSUD.10486.5.p1.exon7;Parent=BSUD.10486.5.p1
contig_42	transdecoder	CDS	681074	681267	.	+	2	ID=cds.BSUD.10486.5.p1;Parent=BSUD.10486.5.p1
contig_42	transdecoder	exon	682781	682931	.	+	.	ID=BSUD.10486.5.p1.exon8;Parent=BSUD.10486.5.p1
contig_42	transdecoder	CDS	682781	682931	.	+	0	ID=cds.BSUD.10486.5.p1;Parent=BSUD.10486.5.p1
contig_42	transdecoder	exon	692657	692740	.	+	.	ID=BSUD.10486.5.p1.exon9;Parent=BSUD.10486.5.p1
contig_42	transdecoder	CDS	692657	692740	.	+	2	ID=cds.BSUD.10486.5.p1;Parent=BSUD.10486.5.p1
contig_42	transdecoder	exon	693145	693301	.	+	.	ID=BSUD.10486.5.p1.exon10;Parent=BSUD.10486.5.p1
contig_42	transdecoder	CDS	693145	693301	.	+	2	ID=cds.BSUD.10486.5.p1;Parent=BSUD.10486.5.p1
contig_42	transdecoder	exon	693899	694470	.	+	.	ID=BSUD.10486.5.p1.exon11;Parent=BSUD.10486.5.p1
contig_42	transdecoder	CDS	693899	693962	.	+	1	ID=cds.BSUD.10486.5.p1;Parent=BSUD.10486.5.p1
contig_42	transdecoder	exon	694531	696224	.	+	.	ID=BSUD.10486.5.p1.exon12;Parent=BSUD.10486.5.p1
contig_42	transdecoder	three_prime_UTR	693963	694470	.	+	.	ID=BSUD.10486.5.p1.utr3p1;Parent=BSUD.10486.5.p1
contig_42	transdecoder	three_prime_UTR	694531	696224	.	+	.	ID=BSUD.10486.5.p1.utr3p2;Parent=BSUD.10486.5.p1
contig_42	transdecoder	gene	686421	691288	.	-	.	ID=BSUD.10487;Interpro=NA
contig_42	transdecoder	mRNA	686421	691276	.	-	.	ID=BSUD.10487.1.p3;Parent=BSUD.10487;Interpro=NA
contig_42	transdecoder	five_prime_UTR	690960	691276	.	-	.	ID=BSUD.10487.1.p3.utr5p1;Parent=BSUD.10487.1.p3
contig_42	transdecoder	five_prime_UTR	687983	688021	.	-	.	ID=BSUD.10487.1.p3.utr5p2;Parent=BSUD.10487.1.p3
contig_42	transdecoder	five_prime_UTR	687664	687688	.	-	.	ID=BSUD.10487.1.p3.utr5p3;Parent=BSUD.10487.1.p3
contig_42	transdecoder	exon	690960	691276	.	-	.	ID=BSUD.10487.1.p3.exon1;Parent=BSUD.10487.1.p3
contig_42	transdecoder	exon	687983	688021	.	-	.	ID=BSUD.10487.1.p3.exon2;Parent=BSUD.10487.1.p3
contig_42	transdecoder	exon	686421	687688	.	-	.	ID=BSUD.10487.1.p3.exon3;Parent=BSUD.10487.1.p3
contig_42	transdecoder	CDS	687481	687663	.	-	0	ID=cds.BSUD.10487.1.p3;Parent=BSUD.10487.1.p3
contig_42	transdecoder	three_prime_UTR	686421	687480	.	-	.	ID=BSUD.10487.1.p3.utr3p1;Parent=BSUD.10487.1.p3
contig_42	transdecoder	mRNA	686421	691288	.	-	.	ID=BSUD.10487.2.p3;Parent=BSUD.10487;Interpro=NA
contig_42	transdecoder	five_prime_UTR	690960	691288	.	-	.	ID=BSUD.10487.2.p3.utr5p1;Parent=BSUD.10487.2.p3
contig_42	transdecoder	five_prime_UTR	687936	688021	.	-	.	ID=BSUD.10487.2.p3.utr5p2;Parent=BSUD.10487.2.p3
contig_42	transdecoder	five_prime_UTR	687664	687688	.	-	.	ID=BSUD.10487.2.p3.utr5p3;Parent=BSUD.10487.2.p3
contig_42	transdecoder	exon	690960	691288	.	-	.	ID=BSUD.10487.2.p3.exon1;Parent=BSUD.10487.2.p3
contig_42	transdecoder	exon	687936	688021	.	-	.	ID=BSUD.10487.2.p3.exon2;Parent=BSUD.10487.2.p3
contig_42	transdecoder	exon	686421	687688	.	-	.	ID=BSUD.10487.2.p3.exon3;Parent=BSUD.10487.2.p3
contig_42	transdecoder	CDS	687481	687663	.	-	0	ID=cds.BSUD.10487.2.p3;Parent=BSUD.10487.2.p3
contig_42	transdecoder	three_prime_UTR	686421	687480	.	-	.	ID=BSUD.10487.2.p3.utr3p1;Parent=BSUD.10487.2.p3
contig_42	transdecoder	mRNA	686421	691288	.	-	.	ID=BSUD.10487.3.p3;Parent=BSUD.10487;Interpro=NA
contig_42	transdecoder	five_prime_UTR	690960	691288	.	-	.	ID=BSUD.10487.3.p3.utr5p1;Parent=BSUD.10487.3.p3
contig_42	transdecoder	five_prime_UTR	687664	688021	.	-	.	ID=BSUD.10487.3.p3.utr5p2;Parent=BSUD.10487.3.p3
contig_42	transdecoder	exon	690960	691288	.	-	.	ID=BSUD.10487.3.p3.exon1;Parent=BSUD.10487.3.p3
contig_42	transdecoder	exon	686421	688021	.	-	.	ID=BSUD.10487.3.p3.exon2;Parent=BSUD.10487.3.p3
contig_42	transdecoder	CDS	687481	687663	.	-	0	ID=cds.BSUD.10487.3.p3;Parent=BSUD.10487.3.p3
contig_42	transdecoder	three_prime_UTR	686421	687480	.	-	.	ID=BSUD.10487.3.p3.utr3p1;Parent=BSUD.10487.3.p3
contig_42	transdecoder	gene	701661	713394	.	-	.	ID=BSUD.10478;Interpro=NA
contig_42	transdecoder	mRNA	701661	713394	.	-	.	ID=BSUD.10478.1.p3;Parent=BSUD.10478;Interpro=NA
contig_42	transdecoder	five_prime_UTR	713034	713394	.	-	.	ID=BSUD.10478.1.p3.utr5p1;Parent=BSUD.10478.1.p3
contig_42	transdecoder	five_prime_UTR	710591	711227	.	-	.	ID=BSUD.10478.1.p3.utr5p2;Parent=BSUD.10478.1.p3
contig_42	transdecoder	five_prime_UTR	709932	710065	.	-	.	ID=BSUD.10478.1.p3.utr5p3;Parent=BSUD.10478.1.p3
contig_42	transdecoder	five_prime_UTR	708599	708720	.	-	.	ID=BSUD.10478.1.p3.utr5p4;Parent=BSUD.10478.1.p3
contig_42	transdecoder	five_prime_UTR	703056	708112	.	-	.	ID=BSUD.10478.1.p3.utr5p5;Parent=BSUD.10478.1.p3
contig_42	transdecoder	exon	713034	713394	.	-	.	ID=BSUD.10478.1.p3.exon1;Parent=BSUD.10478.1.p3
contig_42	transdecoder	exon	710591	711227	.	-	.	ID=BSUD.10478.1.p3.exon2;Parent=BSUD.10478.1.p3
contig_42	transdecoder	exon	709932	710065	.	-	.	ID=BSUD.10478.1.p3.exon3;Parent=BSUD.10478.1.p3
contig_42	transdecoder	exon	708599	708720	.	-	.	ID=BSUD.10478.1.p3.exon4;Parent=BSUD.10478.1.p3
contig_42	transdecoder	exon	701661	708112	.	-	.	ID=BSUD.10478.1.p3.exon5;Parent=BSUD.10478.1.p3
contig_42	transdecoder	CDS	702882	703055	.	-	0	ID=cds.BSUD.10478.1.p3;Parent=BSUD.10478.1.p3
contig_42	transdecoder	three_prime_UTR	701661	702881	.	-	.	ID=BSUD.10478.1.p3.utr3p1;Parent=BSUD.10478.1.p3
contig_42	transdecoder	mRNA	706322	713394	.	-	.	ID=BSUD.10478.2.p1;Parent=BSUD.10478;Interpro=NA
contig_42	transdecoder	five_prime_UTR	713166	713394	.	-	.	ID=BSUD.10478.2.p1.utr5p1;Parent=BSUD.10478.2.p1
contig_42	transdecoder	five_prime_UTR	710772	711227	.	-	.	ID=BSUD.10478.2.p1.utr5p2;Parent=BSUD.10478.2.p1
contig_42	transdecoder	exon	713166	713394	.	-	.	ID=BSUD.10478.2.p1.exon1;Parent=BSUD.10478.2.p1
contig_42	transdecoder	exon	710591	711227	.	-	.	ID=BSUD.10478.2.p1.exon2;Parent=BSUD.10478.2.p1
contig_42	transdecoder	CDS	710591	710771	.	-	0	ID=cds.BSUD.10478.2.p1;Parent=BSUD.10478.2.p1
contig_42	transdecoder	exon	709932	710065	.	-	.	ID=BSUD.10478.2.p1.exon3;Parent=BSUD.10478.2.p1
contig_42	transdecoder	CDS	709932	710065	.	-	2	ID=cds.BSUD.10478.2.p1;Parent=BSUD.10478.2.p1
contig_42	transdecoder	exon	708599	708720	.	-	.	ID=BSUD.10478.2.p1.exon4;Parent=BSUD.10478.2.p1
contig_42	transdecoder	CDS	708599	708720	.	-	0	ID=cds.BSUD.10478.2.p1;Parent=BSUD.10478.2.p1
contig_42	transdecoder	exon	706322	708112	.	-	.	ID=BSUD.10478.2.p1.exon5;Parent=BSUD.10478.2.p1
contig_42	transdecoder	CDS	706987	708112	.	-	1	ID=cds.BSUD.10478.2.p1;Parent=BSUD.10478.2.p1
contig_42	transdecoder	three_prime_UTR	706322	706986	.	-	.	ID=BSUD.10478.2.p1.utr3p1;Parent=BSUD.10478.2.p1
contig_42	transdecoder	gene	720806	727123	.	-	.	ID=BSUD.10479;Interpro=IPR004827 (Basic-leucine zipper domain)
contig_42	transdecoder	mRNA	720806	726963	.	-	.	ID=BSUD.10479.1.p1;Parent=BSUD.10479;Interpro=IPR004827 (Basic-leucine zipper domain)
contig_42	transdecoder	five_prime_UTR	726740	726963	.	-	.	ID=BSUD.10479.1.p1.utr5p1;Parent=BSUD.10479.1.p1
contig_42	transdecoder	exon	726491	726963	.	-	.	ID=BSUD.10479.1.p1.exon1;Parent=BSUD.10479.1.p1
contig_42	transdecoder	CDS	726491	726739	.	-	0	ID=cds.BSUD.10479.1.p1;Parent=BSUD.10479.1.p1
contig_42	transdecoder	exon	724097	724198	.	-	.	ID=BSUD.10479.1.p1.exon2;Parent=BSUD.10479.1.p1
contig_42	transdecoder	CDS	724097	724198	.	-	0	ID=cds.BSUD.10479.1.p1;Parent=BSUD.10479.1.p1
contig_42	transdecoder	exon	720806	723983	.	-	.	ID=BSUD.10479.1.p1.exon3;Parent=BSUD.10479.1.p1
contig_42	transdecoder	CDS	723024	723983	.	-	0	ID=cds.BSUD.10479.1.p1;Parent=BSUD.10479.1.p1
contig_42	transdecoder	three_prime_UTR	720806	723023	.	-	.	ID=BSUD.10479.1.p1.utr3p1;Parent=BSUD.10479.1.p1
contig_42	transdecoder	mRNA	720806	727123	.	-	.	ID=BSUD.10479.2.p1;Parent=BSUD.10479;Interpro=IPR004827 (Basic-leucine zipper domain)
contig_42	transdecoder	five_prime_UTR	724133	727123	.	-	.	ID=BSUD.10479.2.p1.utr5p1;Parent=BSUD.10479.2.p1
contig_42	transdecoder	exon	724097	727123	.	-	.	ID=BSUD.10479.2.p1.exon1;Parent=BSUD.10479.2.p1
contig_42	transdecoder	CDS	724097	724132	.	-	0	ID=cds.BSUD.10479.2.p1;Parent=BSUD.10479.2.p1
contig_42	transdecoder	exon	720806	723983	.	-	.	ID=BSUD.10479.2.p1.exon2;Parent=BSUD.10479.2.p1
contig_42	transdecoder	CDS	723024	723983	.	-	0	ID=cds.BSUD.10479.2.p1;Parent=BSUD.10479.2.p1
contig_42	transdecoder	three_prime_UTR	720806	723023	.	-	.	ID=BSUD.10479.2.p1.utr3p1;Parent=BSUD.10479.2.p1
contig_42	transdecoder	gene	745705	747401	.	+	.	ID=BSUD.10480;Interpro=NA
contig_42	transdecoder	mRNA	745705	747401	.	+	.	ID=BSUD.10480.1.p1;Parent=BSUD.10480;Interpro=NA
contig_42	transdecoder	five_prime_UTR	745705	745816	.	+	.	ID=BSUD.10480.1.p1.utr5p1;Parent=BSUD.10480.1.p1
contig_42	transdecoder	exon	745705	747401	.	+	.	ID=BSUD.10480.1.p1.exon1;Parent=BSUD.10480.1.p1
contig_42	transdecoder	CDS	745817	746056	.	+	0	ID=cds.BSUD.10480.1.p1;Parent=BSUD.10480.1.p1
contig_42	transdecoder	three_prime_UTR	746057	747401	.	+	.	ID=BSUD.10480.1.p1.utr3p1;Parent=BSUD.10480.1.p1
contig_42	transdecoder	gene	784498	791629	.	-	.	ID=BSUD.10481;Interpro=IPR000837 (AP-1 transcription factor)---IPR004827 (Basic-leucine zipper domain)---IPR046347 (Basic-leucine zipper domain superfamily)
contig_42	transdecoder	mRNA	784498	791629	.	-	.	ID=BSUD.10481.1.p1;Parent=BSUD.10481;Interpro=IPR000837 (AP-1 transcription factor)---IPR004827 (Basic-leucine zipper domain)---IPR046347 (Basic-leucine zipper domain superfamily)
contig_42	transdecoder	five_prime_UTR	791514	791629	.	-	.	ID=BSUD.10481.1.p1.utr5p1;Parent=BSUD.10481.1.p1
contig_42	transdecoder	five_prime_UTR	790994	791053	.	-	.	ID=BSUD.10481.1.p1.utr5p2;Parent=BSUD.10481.1.p1
contig_42	transdecoder	five_prime_UTR	789647	789648	.	-	.	ID=BSUD.10481.1.p1.utr5p3;Parent=BSUD.10481.1.p1
contig_42	transdecoder	exon	791514	791629	.	-	.	ID=BSUD.10481.1.p1.exon1;Parent=BSUD.10481.1.p1
contig_42	transdecoder	exon	790994	791053	.	-	.	ID=BSUD.10481.1.p1.exon2;Parent=BSUD.10481.1.p1
contig_42	transdecoder	exon	787499	789648	.	-	.	ID=BSUD.10481.1.p1.exon3;Parent=BSUD.10481.1.p1
contig_42	transdecoder	CDS	787499	789646	.	-	0	ID=cds.BSUD.10481.1.p1;Parent=BSUD.10481.1.p1
contig_42	transdecoder	exon	787116	787325	.	-	.	ID=BSUD.10481.1.p1.exon4;Parent=BSUD.10481.1.p1
contig_42	transdecoder	CDS	787116	787325	.	-	0	ID=cds.BSUD.10481.1.p1;Parent=BSUD.10481.1.p1
contig_42	transdecoder	exon	784498	786665	.	-	.	ID=BSUD.10481.1.p1.exon5;Parent=BSUD.10481.1.p1
contig_42	transdecoder	CDS	786528	786665	.	-	0	ID=cds.BSUD.10481.1.p1;Parent=BSUD.10481.1.p1
contig_42	transdecoder	three_prime_UTR	784498	786527	.	-	.	ID=BSUD.10481.1.p1.utr3p1;Parent=BSUD.10481.1.p1
contig_42	transdecoder	gene	815521	817694	.	+	.	ID=BSUD.10488;Interpro=NA
contig_42	transdecoder	mRNA	815521	817694	.	+	.	ID=BSUD.10488.1.p3;Parent=BSUD.10488;Interpro=NA
contig_42	transdecoder	five_prime_UTR	815521	816950	.	+	.	ID=BSUD.10488.1.p3.utr5p1;Parent=BSUD.10488.1.p3
contig_42	transdecoder	exon	815521	817694	.	+	.	ID=BSUD.10488.1.p3.exon1;Parent=BSUD.10488.1.p3
contig_42	transdecoder	CDS	816951	817121	.	+	0	ID=cds.BSUD.10488.1.p3;Parent=BSUD.10488.1.p3
contig_42	transdecoder	three_prime_UTR	817122	817694	.	+	.	ID=BSUD.10488.1.p3.utr3p1;Parent=BSUD.10488.1.p3
contig_42	transdecoder	gene	817996	842844	.	-	.	ID=BSUD.10489;Interpro=IPR000330 (SNF2, N-terminal)---IPR001650 (Helicase, C-terminal)---IPR001876 (Zinc finger, RanBP2-type)---IPR014001 (Helicase superfamily 1/2, ATP-binding domain)---IPR027417 (P-loop containing nucleoside triphosphate hydrolase)---IPR036443 (Zinc finger, RanBP2-type superfamily)---IPR038718 (SNF2-like, N-terminal domain superfamily)
contig_42	transdecoder	mRNA	817996	842844	.	-	.	ID=BSUD.10489.1.p1;Parent=BSUD.10489;Interpro=IPR000330 (SNF2, N-terminal)---IPR001650 (Helicase, C-terminal)---IPR001876 (Zinc finger, RanBP2-type)---IPR014001 (Helicase superfamily 1/2, ATP-binding domain)---IPR027417 (P-loop containing nucleoside triphosphate hydrolase)---IPR036443 (Zinc finger, RanBP2-type superfamily)---IPR038718 (SNF2-like, N-terminal domain superfamily)
contig_42	transdecoder	five_prime_UTR	842824	842844	.	-	.	ID=BSUD.10489.1.p1.utr5p1;Parent=BSUD.10489.1.p1
contig_42	transdecoder	exon	842699	842844	.	-	.	ID=BSUD.10489.1.p1.exon1;Parent=BSUD.10489.1.p1
contig_42	transdecoder	CDS	842699	842823	.	-	0	ID=cds.BSUD.10489.1.p1;Parent=BSUD.10489.1.p1
contig_42	transdecoder	exon	836048	836066	.	-	.	ID=BSUD.10489.1.p1.exon2;Parent=BSUD.10489.1.p1
contig_42	transdecoder	CDS	836048	836066	.	-	1	ID=cds.BSUD.10489.1.p1;Parent=BSUD.10489.1.p1
contig_42	transdecoder	exon	835757	835935	.	-	.	ID=BSUD.10489.1.p1.exon3;Parent=BSUD.10489.1.p1
contig_42	transdecoder	CDS	835757	835935	.	-	0	ID=cds.BSUD.10489.1.p1;Parent=BSUD.10489.1.p1
contig_42	transdecoder	exon	834891	835125	.	-	.	ID=BSUD.10489.1.p1.exon4;Parent=BSUD.10489.1.p1
contig_42	transdecoder	CDS	834891	835125	.	-	1	ID=cds.BSUD.10489.1.p1;Parent=BSUD.10489.1.p1
contig_42	transdecoder	exon	834166	834284	.	-	.	ID=BSUD.10489.1.p1.exon5;Parent=BSUD.10489.1.p1
contig_42	transdecoder	CDS	834166	834284	.	-	0	ID=cds.BSUD.10489.1.p1;Parent=BSUD.10489.1.p1
contig_42	transdecoder	exon	833117	833261	.	-	.	ID=BSUD.10489.1.p1.exon6;Parent=BSUD.10489.1.p1
contig_42	transdecoder	CDS	833117	833261	.	-	1	ID=cds.BSUD.10489.1.p1;Parent=BSUD.10489.1.p1
contig_42	transdecoder	exon	831073	831267	.	-	.	ID=BSUD.10489.1.p1.exon7;Parent=BSUD.10489.1.p1
contig_42	transdecoder	CDS	831073	831267	.	-	0	ID=cds.BSUD.10489.1.p1;Parent=BSUD.10489.1.p1
contig_42	transdecoder	exon	828095	828262	.	-	.	ID=BSUD.10489.1.p1.exon8;Parent=BSUD.10489.1.p1
contig_42	transdecoder	CDS	828095	828262	.	-	0	ID=cds.BSUD.10489.1.p1;Parent=BSUD.10489.1.p1
contig_42	transdecoder	exon	827914	827985	.	-	.	ID=BSUD.10489.1.p1.exon9;Parent=BSUD.10489.1.p1
contig_42	transdecoder	CDS	827914	827985	.	-	0	ID=cds.BSUD.10489.1.p1;Parent=BSUD.10489.1.p1
contig_42	transdecoder	exon	827080	827259	.	-	.	ID=BSUD.10489.1.p1.exon10;Parent=BSUD.10489.1.p1
contig_42	transdecoder	CDS	827080	827259	.	-	0	ID=cds.BSUD.10489.1.p1;Parent=BSUD.10489.1.p1
contig_42	transdecoder	exon	826232	826390	.	-	.	ID=BSUD.10489.1.p1.exon11;Parent=BSUD.10489.1.p1
contig_42	transdecoder	CDS	826232	826390	.	-	0	ID=cds.BSUD.10489.1.p1;Parent=BSUD.10489.1.p1
contig_42	transdecoder	exon	824268	825356	.	-	.	ID=BSUD.10489.1.p1.exon12;Parent=BSUD.10489.1.p1
contig_42	transdecoder	CDS	824268	825356	.	-	0	ID=cds.BSUD.10489.1.p1;Parent=BSUD.10489.1.p1
contig_42	transdecoder	exon	823426	823556	.	-	.	ID=BSUD.10489.1.p1.exon13;Parent=BSUD.10489.1.p1
contig_42	transdecoder	CDS	823426	823556	.	-	0	ID=cds.BSUD.10489.1.p1;Parent=BSUD.10489.1.p1
contig_42	transdecoder	exon	821940	822057	.	-	.	ID=BSUD.10489.1.p1.exon14;Parent=BSUD.10489.1.p1
contig_42	transdecoder	CDS	821940	822057	.	-	1	ID=cds.BSUD.10489.1.p1;Parent=BSUD.10489.1.p1
contig_42	transdecoder	exon	821404	821541	.	-	.	ID=BSUD.10489.1.p1.exon15;Parent=BSUD.10489.1.p1
contig_42	transdecoder	CDS	821404	821541	.	-	0	ID=cds.BSUD.10489.1.p1;Parent=BSUD.10489.1.p1
contig_42	transdecoder	exon	820567	820710	.	-	.	ID=BSUD.10489.1.p1.exon16;Parent=BSUD.10489.1.p1
contig_42	transdecoder	CDS	820567	820710	.	-	0	ID=cds.BSUD.10489.1.p1;Parent=BSUD.10489.1.p1
contig_42	transdecoder	exon	819759	819862	.	-	.	ID=BSUD.10489.1.p1.exon17;Parent=BSUD.10489.1.p1
contig_42	transdecoder	CDS	819759	819862	.	-	0	ID=cds.BSUD.10489.1.p1;Parent=BSUD.10489.1.p1
contig_42	transdecoder	exon	818414	818522	.	-	.	ID=BSUD.10489.1.p1.exon18;Parent=BSUD.10489.1.p1
contig_42	transdecoder	CDS	818414	818522	.	-	1	ID=cds.BSUD.10489.1.p1;Parent=BSUD.10489.1.p1
contig_42	transdecoder	exon	817996	818020	.	-	.	ID=BSUD.10489.1.p1.exon19;Parent=BSUD.10489.1.p1
contig_42	transdecoder	CDS	817997	818020	.	-	0	ID=cds.BSUD.10489.1.p1;Parent=BSUD.10489.1.p1
contig_42	transdecoder	mRNA	817996	821264	.	-	.	ID=BSUD.10489.2.p1;Parent=BSUD.10489;Interpro=IPR000330 (SNF2, N-terminal)---IPR001650 (Helicase, C-terminal)---IPR001876 (Zinc finger, RanBP2-type)---IPR014001 (Helicase superfamily 1/2, ATP-binding domain)---IPR027417 (P-loop containing nucleoside triphosphate hydrolase)---IPR036443 (Zinc finger, RanBP2-type superfamily)---IPR038718 (SNF2-like, N-terminal domain superfamily)
contig_42	transdecoder	five_prime_UTR	820645	821264	.	-	.	ID=BSUD.10489.2.p1.utr5p1;Parent=BSUD.10489.2.p1
contig_42	transdecoder	exon	820567	821264	.	-	.	ID=BSUD.10489.2.p1.exon1;Parent=BSUD.10489.2.p1
contig_42	transdecoder	CDS	820567	820644	.	-	0	ID=cds.BSUD.10489.2.p1;Parent=BSUD.10489.2.p1
contig_42	transdecoder	exon	819759	819862	.	-	.	ID=BSUD.10489.2.p1.exon2;Parent=BSUD.10489.2.p1
contig_42	transdecoder	CDS	819759	819862	.	-	0	ID=cds.BSUD.10489.2.p1;Parent=BSUD.10489.2.p1
contig_42	transdecoder	exon	818414	818522	.	-	.	ID=BSUD.10489.2.p1.exon3;Parent=BSUD.10489.2.p1
contig_42	transdecoder	CDS	818414	818522	.	-	1	ID=cds.BSUD.10489.2.p1;Parent=BSUD.10489.2.p1
contig_42	transdecoder	exon	817996	818020	.	-	.	ID=BSUD.10489.2.p1.exon4;Parent=BSUD.10489.2.p1
contig_42	transdecoder	CDS	817997	818020	.	-	0	ID=cds.BSUD.10489.2.p1;Parent=BSUD.10489.2.p1
contig_42	transdecoder	gene	842903	860869	.	+	.	ID=BSUD.10490;Interpro=IPR018791 (UV radiation resistance protein/autophagy-related protein 14)
contig_42	transdecoder	mRNA	842903	860869	.	+	.	ID=BSUD.10490.1.p1;Parent=BSUD.10490;Interpro=IPR018791 (UV radiation resistance protein/autophagy-related protein 14)
contig_42	transdecoder	five_prime_UTR	842903	843151	.	+	.	ID=BSUD.10490.1.p1.utr5p1;Parent=BSUD.10490.1.p1
contig_42	transdecoder	exon	842903	843342	.	+	.	ID=BSUD.10490.1.p1.exon1;Parent=BSUD.10490.1.p1
contig_42	transdecoder	CDS	843152	843342	.	+	0	ID=cds.BSUD.10490.1.p1;Parent=BSUD.10490.1.p1
contig_42	transdecoder	exon	843556	843618	.	+	.	ID=BSUD.10490.1.p1.exon2;Parent=BSUD.10490.1.p1
contig_42	transdecoder	CDS	843556	843618	.	+	1	ID=cds.BSUD.10490.1.p1;Parent=BSUD.10490.1.p1
contig_42	transdecoder	exon	844000	844042	.	+	.	ID=BSUD.10490.1.p1.exon3;Parent=BSUD.10490.1.p1
contig_42	transdecoder	CDS	844000	844042	.	+	1	ID=cds.BSUD.10490.1.p1;Parent=BSUD.10490.1.p1
contig_42	transdecoder	exon	844504	844585	.	+	.	ID=BSUD.10490.1.p1.exon4;Parent=BSUD.10490.1.p1
contig_42	transdecoder	CDS	844504	844585	.	+	0	ID=cds.BSUD.10490.1.p1;Parent=BSUD.10490.1.p1
contig_42	transdecoder	exon	853580	853961	.	+	.	ID=BSUD.10490.1.p1.exon5;Parent=BSUD.10490.1.p1
contig_42	transdecoder	CDS	853580	853961	.	+	2	ID=cds.BSUD.10490.1.p1;Parent=BSUD.10490.1.p1
contig_42	transdecoder	exon	855628	855800	.	+	.	ID=BSUD.10490.1.p1.exon6;Parent=BSUD.10490.1.p1
contig_42	transdecoder	CDS	855628	855800	.	+	1	ID=cds.BSUD.10490.1.p1;Parent=BSUD.10490.1.p1
contig_42	transdecoder	exon	856893	857046	.	+	.	ID=BSUD.10490.1.p1.exon7;Parent=BSUD.10490.1.p1
contig_42	transdecoder	CDS	856893	857046	.	+	2	ID=cds.BSUD.10490.1.p1;Parent=BSUD.10490.1.p1
contig_42	transdecoder	exon	857735	857902	.	+	.	ID=BSUD.10490.1.p1.exon8;Parent=BSUD.10490.1.p1
contig_42	transdecoder	CDS	857735	857902	.	+	1	ID=cds.BSUD.10490.1.p1;Parent=BSUD.10490.1.p1
contig_42	transdecoder	exon	858031	860869	.	+	.	ID=BSUD.10490.1.p1.exon9;Parent=BSUD.10490.1.p1
contig_42	transdecoder	CDS	858031	858322	.	+	1	ID=cds.BSUD.10490.1.p1;Parent=BSUD.10490.1.p1
contig_42	transdecoder	three_prime_UTR	858323	860869	.	+	.	ID=BSUD.10490.1.p1.utr3p1;Parent=BSUD.10490.1.p1
contig_42	transdecoder	gene	862042	888451	.	-	.	ID=BSUD.10491;Interpro=IPR001487 (Bromodomain)---IPR001965 (Zinc finger, PHD-type)---IPR011011 (Zinc finger, FYVE/PHD-type)---IPR013083 (Zinc finger, RING/FYVE/PHD-type)---IPR013136 (WSTF/Acf1/Cbp146)---IPR018359 (Bromodomain, conserved site)---IPR018501 (DDT domain)---IPR019786 (Zinc finger, PHD-type, conserved site)---IPR019787 (Zinc finger, PHD-finger)---IPR028941 (WHIM2 domain)---IPR028942 (WHIM1 domain)---IPR036427 (Bromodomain-like superfamily)
contig_42	transdecoder	mRNA	862042	888451	.	-	.	ID=BSUD.10491.1.p1;Parent=BSUD.10491;Interpro=IPR001487 (Bromodomain)---IPR001965 (Zinc finger, PHD-type)---IPR011011 (Zinc finger, FYVE/PHD-type)---IPR013083 (Zinc finger, RING/FYVE/PHD-type)---IPR013136 (WSTF/Acf1/Cbp146)---IPR018359 (Bromodomain, conserved site)---IPR018501 (DDT domain)---IPR019786 (Zinc finger, PHD-type, conserved site)---IPR019787 (Zinc finger, PHD-finger)---IPR028941 (WHIM2 domain)---IPR028942 (WHIM1 domain)---IPR036427 (Bromodomain-like superfamily)
contig_42	transdecoder	five_prime_UTR	887970	888451	.	-	.	ID=BSUD.10491.1.p1.utr5p1;Parent=BSUD.10491.1.p1
contig_42	transdecoder	exon	887857	888451	.	-	.	ID=BSUD.10491.1.p1.exon1;Parent=BSUD.10491.1.p1
contig_42	transdecoder	CDS	887857	887969	.	-	0	ID=cds.BSUD.10491.1.p1;Parent=BSUD.10491.1.p1
contig_42	transdecoder	exon	886831	887106	.	-	.	ID=BSUD.10491.1.p1.exon2;Parent=BSUD.10491.1.p1
contig_42	transdecoder	CDS	886831	887106	.	-	1	ID=cds.BSUD.10491.1.p1;Parent=BSUD.10491.1.p1
contig_42	transdecoder	exon	886440	886547	.	-	.	ID=BSUD.10491.1.p1.exon3;Parent=BSUD.10491.1.p1
contig_42	transdecoder	CDS	886440	886547	.	-	1	ID=cds.BSUD.10491.1.p1;Parent=BSUD.10491.1.p1
contig_42	transdecoder	exon	885824	885928	.	-	.	ID=BSUD.10491.1.p1.exon4;Parent=BSUD.10491.1.p1
contig_42	transdecoder	CDS	885824	885928	.	-	1	ID=cds.BSUD.10491.1.p1;Parent=BSUD.10491.1.p1
contig_42	transdecoder	exon	885623	885710	.	-	.	ID=BSUD.10491.1.p1.exon5;Parent=BSUD.10491.1.p1
contig_42	transdecoder	CDS	885623	885710	.	-	1	ID=cds.BSUD.10491.1.p1;Parent=BSUD.10491.1.p1
contig_42	transdecoder	exon	875944	876157	.	-	.	ID=BSUD.10491.1.p1.exon6;Parent=BSUD.10491.1.p1
contig_42	transdecoder	CDS	875944	876157	.	-	0	ID=cds.BSUD.10491.1.p1;Parent=BSUD.10491.1.p1
contig_42	transdecoder	exon	875662	875843	.	-	.	ID=BSUD.10491.1.p1.exon7;Parent=BSUD.10491.1.p1
contig_42	transdecoder	CDS	875662	875843	.	-	2	ID=cds.BSUD.10491.1.p1;Parent=BSUD.10491.1.p1
contig_42	transdecoder	exon	875418	875513	.	-	.	ID=BSUD.10491.1.p1.exon8;Parent=BSUD.10491.1.p1
contig_42	transdecoder	CDS	875418	875513	.	-	0	ID=cds.BSUD.10491.1.p1;Parent=BSUD.10491.1.p1
contig_42	transdecoder	exon	875186	875324	.	-	.	ID=BSUD.10491.1.p1.exon9;Parent=BSUD.10491.1.p1
contig_42	transdecoder	CDS	875186	875324	.	-	0	ID=cds.BSUD.10491.1.p1;Parent=BSUD.10491.1.p1
contig_42	transdecoder	exon	874506	874661	.	-	.	ID=BSUD.10491.1.p1.exon10;Parent=BSUD.10491.1.p1
contig_42	transdecoder	CDS	874506	874661	.	-	2	ID=cds.BSUD.10491.1.p1;Parent=BSUD.10491.1.p1
contig_42	transdecoder	exon	874279	874374	.	-	.	ID=BSUD.10491.1.p1.exon11;Parent=BSUD.10491.1.p1
contig_42	transdecoder	CDS	874279	874374	.	-	2	ID=cds.BSUD.10491.1.p1;Parent=BSUD.10491.1.p1
contig_42	transdecoder	exon	873969	874193	.	-	.	ID=BSUD.10491.1.p1.exon12;Parent=BSUD.10491.1.p1
contig_42	transdecoder	CDS	873969	874193	.	-	2	ID=cds.BSUD.10491.1.p1;Parent=BSUD.10491.1.p1
contig_42	transdecoder	exon	873690	873855	.	-	.	ID=BSUD.10491.1.p1.exon13;Parent=BSUD.10491.1.p1
contig_42	transdecoder	CDS	873690	873855	.	-	2	ID=cds.BSUD.10491.1.p1;Parent=BSUD.10491.1.p1
contig_42	transdecoder	exon	873501	873575	.	-	.	ID=BSUD.10491.1.p1.exon14;Parent=BSUD.10491.1.p1
contig_42	transdecoder	CDS	873501	873575	.	-	1	ID=cds.BSUD.10491.1.p1;Parent=BSUD.10491.1.p1
contig_42	transdecoder	exon	872651	872951	.	-	.	ID=BSUD.10491.1.p1.exon15;Parent=BSUD.10491.1.p1
contig_42	transdecoder	CDS	872651	872951	.	-	1	ID=cds.BSUD.10491.1.p1;Parent=BSUD.10491.1.p1
contig_42	transdecoder	exon	871886	872260	.	-	.	ID=BSUD.10491.1.p1.exon16;Parent=BSUD.10491.1.p1
contig_42	transdecoder	CDS	871886	872260	.	-	0	ID=cds.BSUD.10491.1.p1;Parent=BSUD.10491.1.p1
contig_42	transdecoder	exon	871426	871578	.	-	.	ID=BSUD.10491.1.p1.exon17;Parent=BSUD.10491.1.p1
contig_42	transdecoder	CDS	871426	871578	.	-	0	ID=cds.BSUD.10491.1.p1;Parent=BSUD.10491.1.p1
contig_42	transdecoder	exon	871218	871321	.	-	.	ID=BSUD.10491.1.p1.exon18;Parent=BSUD.10491.1.p1
contig_42	transdecoder	CDS	871218	871321	.	-	0	ID=cds.BSUD.10491.1.p1;Parent=BSUD.10491.1.p1
contig_42	transdecoder	exon	870812	870927	.	-	.	ID=BSUD.10491.1.p1.exon19;Parent=BSUD.10491.1.p1
contig_42	transdecoder	CDS	870812	870927	.	-	1	ID=cds.BSUD.10491.1.p1;Parent=BSUD.10491.1.p1
contig_42	transdecoder	exon	870612	870683	.	-	.	ID=BSUD.10491.1.p1.exon20;Parent=BSUD.10491.1.p1
contig_42	transdecoder	CDS	870612	870683	.	-	2	ID=cds.BSUD.10491.1.p1;Parent=BSUD.10491.1.p1
contig_42	transdecoder	exon	868339	868589	.	-	.	ID=BSUD.10491.1.p1.exon21;Parent=BSUD.10491.1.p1
contig_42	transdecoder	CDS	868339	868589	.	-	2	ID=cds.BSUD.10491.1.p1;Parent=BSUD.10491.1.p1
contig_42	transdecoder	exon	867420	867547	.	-	.	ID=BSUD.10491.1.p1.exon22;Parent=BSUD.10491.1.p1
contig_42	transdecoder	CDS	867420	867547	.	-	0	ID=cds.BSUD.10491.1.p1;Parent=BSUD.10491.1.p1
contig_42	transdecoder	exon	866686	866920	.	-	.	ID=BSUD.10491.1.p1.exon23;Parent=BSUD.10491.1.p1
contig_42	transdecoder	CDS	866686	866920	.	-	1	ID=cds.BSUD.10491.1.p1;Parent=BSUD.10491.1.p1
contig_42	transdecoder	exon	865868	865976	.	-	.	ID=BSUD.10491.1.p1.exon24;Parent=BSUD.10491.1.p1
contig_42	transdecoder	CDS	865868	865976	.	-	0	ID=cds.BSUD.10491.1.p1;Parent=BSUD.10491.1.p1
contig_42	transdecoder	exon	864962	865129	.	-	.	ID=BSUD.10491.1.p1.exon25;Parent=BSUD.10491.1.p1
contig_42	transdecoder	CDS	864962	865129	.	-	2	ID=cds.BSUD.10491.1.p1;Parent=BSUD.10491.1.p1
contig_42	transdecoder	exon	864388	864545	.	-	.	ID=BSUD.10491.1.p1.exon26;Parent=BSUD.10491.1.p1
contig_42	transdecoder	CDS	864388	864545	.	-	2	ID=cds.BSUD.10491.1.p1;Parent=BSUD.10491.1.p1
contig_42	transdecoder	exon	862042	863701	.	-	.	ID=BSUD.10491.1.p1.exon27;Parent=BSUD.10491.1.p1
contig_42	transdecoder	CDS	863426	863701	.	-	0	ID=cds.BSUD.10491.1.p1;Parent=BSUD.10491.1.p1
contig_42	transdecoder	three_prime_UTR	862042	863425	.	-	.	ID=BSUD.10491.1.p1.utr3p1;Parent=BSUD.10491.1.p1
contig_42	transdecoder	gene	894176	915020	.	+	.	ID=BSUD.10492;Interpro=IPR006887 (Domain of unknown function DUF625)---IPR011993 (PH-like domain superfamily)---IPR016024 (Armadillo-type fold)
contig_42	transdecoder	mRNA	894176	915020	.	+	.	ID=BSUD.10492.1.p1;Parent=BSUD.10492;Interpro=IPR006887 (Domain of unknown function DUF625)---IPR011993 (PH-like domain superfamily)---IPR016024 (Armadillo-type fold)
contig_42	transdecoder	five_prime_UTR	894176	894557	.	+	.	ID=BSUD.10492.1.p1.utr5p1;Parent=BSUD.10492.1.p1
contig_42	transdecoder	exon	894176	894699	.	+	.	ID=BSUD.10492.1.p1.exon1;Parent=BSUD.10492.1.p1
contig_42	transdecoder	CDS	894558	894699	.	+	0	ID=cds.BSUD.10492.1.p1;Parent=BSUD.10492.1.p1
contig_42	transdecoder	exon	896740	896795	.	+	.	ID=BSUD.10492.1.p1.exon2;Parent=BSUD.10492.1.p1
contig_42	transdecoder	CDS	896740	896795	.	+	2	ID=cds.BSUD.10492.1.p1;Parent=BSUD.10492.1.p1
contig_42	transdecoder	exon	897004	897102	.	+	.	ID=BSUD.10492.1.p1.exon3;Parent=BSUD.10492.1.p1
contig_42	transdecoder	CDS	897004	897102	.	+	0	ID=cds.BSUD.10492.1.p1;Parent=BSUD.10492.1.p1
contig_42	transdecoder	exon	897195	897647	.	+	.	ID=BSUD.10492.1.p1.exon4;Parent=BSUD.10492.1.p1
contig_42	transdecoder	CDS	897195	897647	.	+	0	ID=cds.BSUD.10492.1.p1;Parent=BSUD.10492.1.p1
contig_42	transdecoder	exon	897736	897906	.	+	.	ID=BSUD.10492.1.p1.exon5;Parent=BSUD.10492.1.p1
contig_42	transdecoder	CDS	897736	897906	.	+	0	ID=cds.BSUD.10492.1.p1;Parent=BSUD.10492.1.p1
contig_42	transdecoder	exon	900941	901090	.	+	.	ID=BSUD.10492.1.p1.exon6;Parent=BSUD.10492.1.p1
contig_42	transdecoder	CDS	900941	901090	.	+	0	ID=cds.BSUD.10492.1.p1;Parent=BSUD.10492.1.p1
contig_42	transdecoder	exon	901615	901659	.	+	.	ID=BSUD.10492.1.p1.exon7;Parent=BSUD.10492.1.p1
contig_42	transdecoder	CDS	901615	901659	.	+	0	ID=cds.BSUD.10492.1.p1;Parent=BSUD.10492.1.p1
contig_42	transdecoder	exon	901769	901885	.	+	.	ID=BSUD.10492.1.p1.exon8;Parent=BSUD.10492.1.p1
contig_42	transdecoder	CDS	901769	901885	.	+	0	ID=cds.BSUD.10492.1.p1;Parent=BSUD.10492.1.p1
contig_42	transdecoder	exon	901980	902034	.	+	.	ID=BSUD.10492.1.p1.exon9;Parent=BSUD.10492.1.p1
contig_42	transdecoder	CDS	901980	902034	.	+	0	ID=cds.BSUD.10492.1.p1;Parent=BSUD.10492.1.p1
contig_42	transdecoder	exon	902810	902886	.	+	.	ID=BSUD.10492.1.p1.exon10;Parent=BSUD.10492.1.p1
contig_42	transdecoder	CDS	902810	902886	.	+	2	ID=cds.BSUD.10492.1.p1;Parent=BSUD.10492.1.p1
contig_42	transdecoder	exon	904316	904418	.	+	.	ID=BSUD.10492.1.p1.exon11;Parent=BSUD.10492.1.p1
contig_42	transdecoder	CDS	904316	904418	.	+	0	ID=cds.BSUD.10492.1.p1;Parent=BSUD.10492.1.p1
contig_42	transdecoder	exon	904583	904741	.	+	.	ID=BSUD.10492.1.p1.exon12;Parent=BSUD.10492.1.p1
contig_42	transdecoder	CDS	904583	904741	.	+	2	ID=cds.BSUD.10492.1.p1;Parent=BSUD.10492.1.p1
contig_42	transdecoder	exon	905218	905387	.	+	.	ID=BSUD.10492.1.p1.exon13;Parent=BSUD.10492.1.p1
contig_42	transdecoder	CDS	905218	905387	.	+	2	ID=cds.BSUD.10492.1.p1;Parent=BSUD.10492.1.p1
contig_42	transdecoder	exon	905503	905648	.	+	.	ID=BSUD.10492.1.p1.exon14;Parent=BSUD.10492.1.p1
contig_42	transdecoder	CDS	905503	905648	.	+	0	ID=cds.BSUD.10492.1.p1;Parent=BSUD.10492.1.p1
contig_42	transdecoder	exon	907812	908005	.	+	.	ID=BSUD.10492.1.p1.exon15;Parent=BSUD.10492.1.p1
contig_42	transdecoder	CDS	907812	908005	.	+	1	ID=cds.BSUD.10492.1.p1;Parent=BSUD.10492.1.p1
contig_42	transdecoder	exon	910221	910600	.	+	.	ID=BSUD.10492.1.p1.exon16;Parent=BSUD.10492.1.p1
contig_42	transdecoder	CDS	910221	910600	.	+	2	ID=cds.BSUD.10492.1.p1;Parent=BSUD.10492.1.p1
contig_42	transdecoder	exon	911900	915020	.	+	.	ID=BSUD.10492.1.p1.exon17;Parent=BSUD.10492.1.p1
contig_42	transdecoder	CDS	911900	912013	.	+	0	ID=cds.BSUD.10492.1.p1;Parent=BSUD.10492.1.p1
contig_42	transdecoder	three_prime_UTR	912014	915020	.	+	.	ID=BSUD.10492.1.p1.utr3p1;Parent=BSUD.10492.1.p1
contig_42	transdecoder	mRNA	894194	915020	.	+	.	ID=BSUD.10492.2.p1;Parent=BSUD.10492;Interpro=IPR006887 (Domain of unknown function DUF625)---IPR011993 (PH-like domain superfamily)---IPR016024 (Armadillo-type fold)
contig_42	transdecoder	five_prime_UTR	894194	894557	.	+	.	ID=BSUD.10492.2.p1.utr5p1;Parent=BSUD.10492.2.p1
contig_42	transdecoder	exon	894194	894699	.	+	.	ID=BSUD.10492.2.p1.exon1;Parent=BSUD.10492.2.p1
contig_42	transdecoder	CDS	894558	894699	.	+	0	ID=cds.BSUD.10492.2.p1;Parent=BSUD.10492.2.p1
contig_42	transdecoder	exon	896740	896795	.	+	.	ID=BSUD.10492.2.p1.exon2;Parent=BSUD.10492.2.p1
contig_42	transdecoder	CDS	896740	896795	.	+	2	ID=cds.BSUD.10492.2.p1;Parent=BSUD.10492.2.p1
contig_42	transdecoder	exon	897004	897102	.	+	.	ID=BSUD.10492.2.p1.exon3;Parent=BSUD.10492.2.p1
contig_42	transdecoder	CDS	897004	897102	.	+	0	ID=cds.BSUD.10492.2.p1;Parent=BSUD.10492.2.p1
contig_42	transdecoder	exon	897195	897647	.	+	.	ID=BSUD.10492.2.p1.exon4;Parent=BSUD.10492.2.p1
contig_42	transdecoder	CDS	897195	897647	.	+	0	ID=cds.BSUD.10492.2.p1;Parent=BSUD.10492.2.p1
contig_42	transdecoder	exon	897736	897906	.	+	.	ID=BSUD.10492.2.p1.exon5;Parent=BSUD.10492.2.p1
contig_42	transdecoder	CDS	897736	897906	.	+	0	ID=cds.BSUD.10492.2.p1;Parent=BSUD.10492.2.p1
contig_42	transdecoder	exon	900941	901090	.	+	.	ID=BSUD.10492.2.p1.exon6;Parent=BSUD.10492.2.p1
contig_42	transdecoder	CDS	900941	901090	.	+	0	ID=cds.BSUD.10492.2.p1;Parent=BSUD.10492.2.p1
contig_42	transdecoder	exon	901615	901659	.	+	.	ID=BSUD.10492.2.p1.exon7;Parent=BSUD.10492.2.p1
contig_42	transdecoder	CDS	901615	901659	.	+	0	ID=cds.BSUD.10492.2.p1;Parent=BSUD.10492.2.p1
contig_42	transdecoder	exon	901769	901885	.	+	.	ID=BSUD.10492.2.p1.exon8;Parent=BSUD.10492.2.p1
contig_42	transdecoder	CDS	901769	901885	.	+	0	ID=cds.BSUD.10492.2.p1;Parent=BSUD.10492.2.p1
contig_42	transdecoder	exon	901980	902034	.	+	.	ID=BSUD.10492.2.p1.exon9;Parent=BSUD.10492.2.p1
contig_42	transdecoder	CDS	901980	902034	.	+	0	ID=cds.BSUD.10492.2.p1;Parent=BSUD.10492.2.p1
contig_42	transdecoder	exon	902810	902886	.	+	.	ID=BSUD.10492.2.p1.exon10;Parent=BSUD.10492.2.p1
contig_42	transdecoder	CDS	902810	902886	.	+	2	ID=cds.BSUD.10492.2.p1;Parent=BSUD.10492.2.p1
contig_42	transdecoder	exon	904316	904418	.	+	.	ID=BSUD.10492.2.p1.exon11;Parent=BSUD.10492.2.p1
contig_42	transdecoder	CDS	904316	904418	.	+	0	ID=cds.BSUD.10492.2.p1;Parent=BSUD.10492.2.p1
contig_42	transdecoder	exon	904583	904741	.	+	.	ID=BSUD.10492.2.p1.exon12;Parent=BSUD.10492.2.p1
contig_42	transdecoder	CDS	904583	904741	.	+	2	ID=cds.BSUD.10492.2.p1;Parent=BSUD.10492.2.p1
contig_42	transdecoder	exon	905218	905387	.	+	.	ID=BSUD.10492.2.p1.exon13;Parent=BSUD.10492.2.p1
contig_42	transdecoder	CDS	905218	905387	.	+	2	ID=cds.BSUD.10492.2.p1;Parent=BSUD.10492.2.p1
contig_42	transdecoder	exon	905503	906198	.	+	.	ID=BSUD.10492.2.p1.exon14;Parent=BSUD.10492.2.p1
contig_42	transdecoder	CDS	905503	905703	.	+	0	ID=cds.BSUD.10492.2.p1;Parent=BSUD.10492.2.p1
contig_42	transdecoder	exon	907812	908005	.	+	.	ID=BSUD.10492.2.p1.exon15;Parent=BSUD.10492.2.p1
contig_42	transdecoder	exon	910221	910600	.	+	.	ID=BSUD.10492.2.p1.exon16;Parent=BSUD.10492.2.p1
contig_42	transdecoder	exon	911900	915020	.	+	.	ID=BSUD.10492.2.p1.exon17;Parent=BSUD.10492.2.p1
contig_42	transdecoder	three_prime_UTR	905704	906198	.	+	.	ID=BSUD.10492.2.p1.utr3p1;Parent=BSUD.10492.2.p1
contig_42	transdecoder	three_prime_UTR	907812	908005	.	+	.	ID=BSUD.10492.2.p1.utr3p2;Parent=BSUD.10492.2.p1
contig_42	transdecoder	three_prime_UTR	910221	910600	.	+	.	ID=BSUD.10492.2.p1.utr3p3;Parent=BSUD.10492.2.p1
contig_42	transdecoder	three_prime_UTR	911900	915020	.	+	.	ID=BSUD.10492.2.p1.utr3p4;Parent=BSUD.10492.2.p1
contig_42	transdecoder	gene	918649	934520	.	-	.	ID=BSUD.10493;Interpro=NA
contig_42	transdecoder	mRNA	918649	934520	.	-	.	ID=BSUD.10493.1.p1;Parent=BSUD.10493;Interpro=NA
contig_42	transdecoder	five_prime_UTR	934232	934520	.	-	.	ID=BSUD.10493.1.p1.utr5p1;Parent=BSUD.10493.1.p1
contig_42	transdecoder	five_prime_UTR	922539	922545	.	-	.	ID=BSUD.10493.1.p1.utr5p2;Parent=BSUD.10493.1.p1
contig_42	transdecoder	exon	934232	934520	.	-	.	ID=BSUD.10493.1.p1.exon1;Parent=BSUD.10493.1.p1
contig_42	transdecoder	exon	918649	922545	.	-	.	ID=BSUD.10493.1.p1.exon2;Parent=BSUD.10493.1.p1
contig_42	transdecoder	CDS	921429	922538	.	-	0	ID=cds.BSUD.10493.1.p1;Parent=BSUD.10493.1.p1
contig_42	transdecoder	three_prime_UTR	918649	921428	.	-	.	ID=BSUD.10493.1.p1.utr3p1;Parent=BSUD.10493.1.p1
contig_42	transdecoder	mRNA	920836	934451	.	-	.	ID=BSUD.10493.2.p2;Parent=BSUD.10493;Interpro=NA
contig_42	transdecoder	exon	934332	934451	.	-	.	ID=BSUD.10493.2.p2.exon1;Parent=BSUD.10493.2.p2
contig_42	transdecoder	CDS	934332	934449	.	-	0	ID=cds.BSUD.10493.2.p2;Parent=BSUD.10493.2.p2
contig_42	transdecoder	exon	920836	922545	.	-	.	ID=BSUD.10493.2.p2.exon2;Parent=BSUD.10493.2.p2
contig_42	transdecoder	CDS	922499	922545	.	-	2	ID=cds.BSUD.10493.2.p2;Parent=BSUD.10493.2.p2
contig_42	transdecoder	three_prime_UTR	920836	922498	.	-	.	ID=BSUD.10493.2.p2.utr3p1;Parent=BSUD.10493.2.p2
contig_42	transdecoder	gene	940923	947248	.	+	.	ID=BSUD.10494;Interpro=IPR000192 (Aminotransferase class V domain)---IPR012703 (2-aminoethylphosphonate--pyruvate transaminase)---IPR015421 (Pyridoxal phosphate-dependent transferase, major domain)---IPR015422 (Pyridoxal phosphate-dependent transferase, small domain)---IPR015424 (Pyridoxal phosphate-dependent transferase)---IPR024169 (Serine-pyruvate aminotransferase/2-aminoethylphosphonate-pyruvate transaminase)
contig_42	transdecoder	mRNA	940923	947248	.	+	.	ID=BSUD.10494.1.p1;Parent=BSUD.10494;Interpro=IPR000192 (Aminotransferase class V domain)---IPR012703 (2-aminoethylphosphonate--pyruvate transaminase)---IPR015421 (Pyridoxal phosphate-dependent transferase, major domain)---IPR015422 (Pyridoxal phosphate-dependent transferase, small domain)---IPR015424 (Pyridoxal phosphate-dependent transferase)---IPR024169 (Serine-pyruvate aminotransferase/2-aminoethylphosphonate-pyruvate transaminase)
contig_42	transdecoder	five_prime_UTR	940923	941167	.	+	.	ID=BSUD.10494.1.p1.utr5p1;Parent=BSUD.10494.1.p1
contig_42	transdecoder	exon	940923	941348	.	+	.	ID=BSUD.10494.1.p1.exon1;Parent=BSUD.10494.1.p1
contig_42	transdecoder	CDS	941168	941348	.	+	0	ID=cds.BSUD.10494.1.p1;Parent=BSUD.10494.1.p1
contig_42	transdecoder	exon	941609	941746	.	+	.	ID=BSUD.10494.1.p1.exon2;Parent=BSUD.10494.1.p1
contig_42	transdecoder	CDS	941609	941746	.	+	2	ID=cds.BSUD.10494.1.p1;Parent=BSUD.10494.1.p1
contig_42	transdecoder	exon	942370	942470	.	+	.	ID=BSUD.10494.1.p1.exon3;Parent=BSUD.10494.1.p1
contig_42	transdecoder	CDS	942370	942470	.	+	2	ID=cds.BSUD.10494.1.p1;Parent=BSUD.10494.1.p1
contig_42	transdecoder	exon	942617	942857	.	+	.	ID=BSUD.10494.1.p1.exon4;Parent=BSUD.10494.1.p1
contig_42	transdecoder	CDS	942617	942857	.	+	0	ID=cds.BSUD.10494.1.p1;Parent=BSUD.10494.1.p1
contig_42	transdecoder	exon	943164	943328	.	+	.	ID=BSUD.10494.1.p1.exon5;Parent=BSUD.10494.1.p1
contig_42	transdecoder	CDS	943164	943328	.	+	2	ID=cds.BSUD.10494.1.p1;Parent=BSUD.10494.1.p1
contig_42	transdecoder	exon	943472	943631	.	+	.	ID=BSUD.10494.1.p1.exon6;Parent=BSUD.10494.1.p1
contig_42	transdecoder	CDS	943472	943631	.	+	2	ID=cds.BSUD.10494.1.p1;Parent=BSUD.10494.1.p1
contig_42	transdecoder	exon	945377	945537	.	+	.	ID=BSUD.10494.1.p1.exon7;Parent=BSUD.10494.1.p1
contig_42	transdecoder	CDS	945377	945537	.	+	1	ID=cds.BSUD.10494.1.p1;Parent=BSUD.10494.1.p1
contig_42	transdecoder	exon	945774	947248	.	+	.	ID=BSUD.10494.1.p1.exon8;Parent=BSUD.10494.1.p1
contig_42	transdecoder	CDS	945774	945925	.	+	2	ID=cds.BSUD.10494.1.p1;Parent=BSUD.10494.1.p1
contig_42	transdecoder	three_prime_UTR	945926	947248	.	+	.	ID=BSUD.10494.1.p1.utr3p1;Parent=BSUD.10494.1.p1
contig_42	transdecoder	gene	970874	983337	.	-	.	ID=BSUD.10495;Interpro=IPR001806 (Small GTPase)---IPR005225 (Small GTP-binding protein domain)---IPR027417 (P-loop containing nucleoside triphosphate hydrolase)
contig_42	transdecoder	mRNA	970874	983337	.	-	.	ID=BSUD.10495.1.p1;Parent=BSUD.10495;Interpro=IPR001806 (Small GTPase)---IPR005225 (Small GTP-binding protein domain)---IPR027417 (P-loop containing nucleoside triphosphate hydrolase)
contig_42	transdecoder	five_prime_UTR	983167	983337	.	-	.	ID=BSUD.10495.1.p1.utr5p1;Parent=BSUD.10495.1.p1
contig_42	transdecoder	exon	983144	983337	.	-	.	ID=BSUD.10495.1.p1.exon1;Parent=BSUD.10495.1.p1
contig_42	transdecoder	CDS	983144	983166	.	-	0	ID=cds.BSUD.10495.1.p1;Parent=BSUD.10495.1.p1
contig_42	transdecoder	exon	978504	978576	.	-	.	ID=BSUD.10495.1.p1.exon2;Parent=BSUD.10495.1.p1
contig_42	transdecoder	CDS	978504	978576	.	-	1	ID=cds.BSUD.10495.1.p1;Parent=BSUD.10495.1.p1
contig_42	transdecoder	exon	978353	978400	.	-	.	ID=BSUD.10495.1.p1.exon3;Parent=BSUD.10495.1.p1
contig_42	transdecoder	CDS	978353	978400	.	-	0	ID=cds.BSUD.10495.1.p1;Parent=BSUD.10495.1.p1
contig_42	transdecoder	exon	978172	978219	.	-	.	ID=BSUD.10495.1.p1.exon4;Parent=BSUD.10495.1.p1
contig_42	transdecoder	CDS	978172	978219	.	-	0	ID=cds.BSUD.10495.1.p1;Parent=BSUD.10495.1.p1
contig_42	transdecoder	exon	977975	978070	.	-	.	ID=BSUD.10495.1.p1.exon5;Parent=BSUD.10495.1.p1
contig_42	transdecoder	CDS	977975	978070	.	-	0	ID=cds.BSUD.10495.1.p1;Parent=BSUD.10495.1.p1
contig_42	transdecoder	exon	974031	974162	.	-	.	ID=BSUD.10495.1.p1.exon6;Parent=BSUD.10495.1.p1
contig_42	transdecoder	CDS	974031	974162	.	-	0	ID=cds.BSUD.10495.1.p1;Parent=BSUD.10495.1.p1
contig_42	transdecoder	exon	970874	973926	.	-	.	ID=BSUD.10495.1.p1.exon7;Parent=BSUD.10495.1.p1
contig_42	transdecoder	CDS	973729	973926	.	-	0	ID=cds.BSUD.10495.1.p1;Parent=BSUD.10495.1.p1
contig_42	transdecoder	three_prime_UTR	970874	973728	.	-	.	ID=BSUD.10495.1.p1.utr3p1;Parent=BSUD.10495.1.p1
contig_42	transdecoder	gene	987197	998598	.	+	.	ID=BSUD.10496;Interpro=IPR029673 (Transmembrane protein 179)
contig_42	transdecoder	mRNA	987197	998598	.	+	.	ID=BSUD.10496.1.p1;Parent=BSUD.10496;Interpro=IPR029673 (Transmembrane protein 179)
contig_42	transdecoder	five_prime_UTR	987197	991117	.	+	.	ID=BSUD.10496.1.p1.utr5p1;Parent=BSUD.10496.1.p1
contig_42	transdecoder	exon	987197	991413	.	+	.	ID=BSUD.10496.1.p1.exon1;Parent=BSUD.10496.1.p1
contig_42	transdecoder	CDS	991118	991413	.	+	0	ID=cds.BSUD.10496.1.p1;Parent=BSUD.10496.1.p1
contig_42	transdecoder	exon	992835	992972	.	+	.	ID=BSUD.10496.1.p1.exon2;Parent=BSUD.10496.1.p1
contig_42	transdecoder	CDS	992835	992972	.	+	1	ID=cds.BSUD.10496.1.p1;Parent=BSUD.10496.1.p1
contig_42	transdecoder	exon	993413	993497	.	+	.	ID=BSUD.10496.1.p1.exon3;Parent=BSUD.10496.1.p1
contig_42	transdecoder	CDS	993413	993497	.	+	1	ID=cds.BSUD.10496.1.p1;Parent=BSUD.10496.1.p1
contig_42	transdecoder	exon	994072	998598	.	+	.	ID=BSUD.10496.1.p1.exon4;Parent=BSUD.10496.1.p1
contig_42	transdecoder	CDS	994072	994230	.	+	0	ID=cds.BSUD.10496.1.p1;Parent=BSUD.10496.1.p1
contig_42	transdecoder	three_prime_UTR	994231	998598	.	+	.	ID=BSUD.10496.1.p1.utr3p1;Parent=BSUD.10496.1.p1
contig_42	transdecoder	mRNA	987211	995410	.	+	.	ID=BSUD.10496.2.p1;Parent=BSUD.10496;Interpro=IPR029673 (Transmembrane protein 179)
contig_42	transdecoder	five_prime_UTR	987211	987231	.	+	.	ID=BSUD.10496.2.p1.utr5p1;Parent=BSUD.10496.2.p1
contig_42	transdecoder	five_prime_UTR	991113	991117	.	+	.	ID=BSUD.10496.2.p1.utr5p2;Parent=BSUD.10496.2.p1
contig_42	transdecoder	exon	987211	987231	.	+	.	ID=BSUD.10496.2.p1.exon1;Parent=BSUD.10496.2.p1
contig_42	transdecoder	exon	991113	991413	.	+	.	ID=BSUD.10496.2.p1.exon2;Parent=BSUD.10496.2.p1
contig_42	transdecoder	CDS	991118	991413	.	+	0	ID=cds.BSUD.10496.2.p1;Parent=BSUD.10496.2.p1
contig_42	transdecoder	exon	992835	992972	.	+	.	ID=BSUD.10496.2.p1.exon3;Parent=BSUD.10496.2.p1
contig_42	transdecoder	CDS	992835	992972	.	+	1	ID=cds.BSUD.10496.2.p1;Parent=BSUD.10496.2.p1
contig_42	transdecoder	exon	993413	993497	.	+	.	ID=BSUD.10496.2.p1.exon4;Parent=BSUD.10496.2.p1
contig_42	transdecoder	CDS	993413	993497	.	+	1	ID=cds.BSUD.10496.2.p1;Parent=BSUD.10496.2.p1
contig_42	transdecoder	exon	994072	995410	.	+	.	ID=BSUD.10496.2.p1.exon5;Parent=BSUD.10496.2.p1
contig_42	transdecoder	CDS	994072	994230	.	+	0	ID=cds.BSUD.10496.2.p1;Parent=BSUD.10496.2.p1
contig_42	transdecoder	three_prime_UTR	994231	995410	.	+	.	ID=BSUD.10496.2.p1.utr3p1;Parent=BSUD.10496.2.p1
contig_42	transdecoder	gene	999626	1015508	.	-	.	ID=BSUD.10497;Interpro=IPR019359 (CCDC85 family)
contig_42	transdecoder	mRNA	999626	1015508	.	-	.	ID=BSUD.10497.1.p1;Parent=BSUD.10497;Interpro=IPR019359 (CCDC85 family)
contig_42	transdecoder	five_prime_UTR	1015313	1015508	.	-	.	ID=BSUD.10497.1.p1.utr5p1;Parent=BSUD.10497.1.p1
contig_42	transdecoder	five_prime_UTR	1011048	1011048	.	-	.	ID=BSUD.10497.1.p1.utr5p2;Parent=BSUD.10497.1.p1
contig_42	transdecoder	exon	1015313	1015508	.	-	.	ID=BSUD.10497.1.p1.exon1;Parent=BSUD.10497.1.p1
contig_42	transdecoder	exon	1010873	1011048	.	-	.	ID=BSUD.10497.1.p1.exon2;Parent=BSUD.10497.1.p1
contig_42	transdecoder	CDS	1010873	1011047	.	-	0	ID=cds.BSUD.10497.1.p1;Parent=BSUD.10497.1.p1
contig_42	transdecoder	exon	1010412	1010689	.	-	.	ID=BSUD.10497.1.p1.exon3;Parent=BSUD.10497.1.p1
contig_42	transdecoder	CDS	1010412	1010689	.	-	2	ID=cds.BSUD.10497.1.p1;Parent=BSUD.10497.1.p1
contig_42	transdecoder	exon	1007442	1007691	.	-	.	ID=BSUD.10497.1.p1.exon4;Parent=BSUD.10497.1.p1
contig_42	transdecoder	CDS	1007442	1007691	.	-	0	ID=cds.BSUD.10497.1.p1;Parent=BSUD.10497.1.p1
contig_42	transdecoder	exon	1007195	1007277	.	-	.	ID=BSUD.10497.1.p1.exon5;Parent=BSUD.10497.1.p1
contig_42	transdecoder	CDS	1007195	1007277	.	-	2	ID=cds.BSUD.10497.1.p1;Parent=BSUD.10497.1.p1
contig_42	transdecoder	exon	1006443	1006520	.	-	.	ID=BSUD.10497.1.p1.exon6;Parent=BSUD.10497.1.p1
contig_42	transdecoder	CDS	1006443	1006520	.	-	0	ID=cds.BSUD.10497.1.p1;Parent=BSUD.10497.1.p1
contig_42	transdecoder	exon	1004973	1005050	.	-	.	ID=BSUD.10497.1.p1.exon7;Parent=BSUD.10497.1.p1
contig_42	transdecoder	CDS	1004973	1005050	.	-	0	ID=cds.BSUD.10497.1.p1;Parent=BSUD.10497.1.p1
contig_42	transdecoder	exon	1004260	1004352	.	-	.	ID=BSUD.10497.1.p1.exon8;Parent=BSUD.10497.1.p1
contig_42	transdecoder	CDS	1004260	1004352	.	-	0	ID=cds.BSUD.10497.1.p1;Parent=BSUD.10497.1.p1
contig_42	transdecoder	exon	999626	1004069	.	-	.	ID=BSUD.10497.1.p1.exon9;Parent=BSUD.10497.1.p1
contig_42	transdecoder	CDS	1002837	1004069	.	-	0	ID=cds.BSUD.10497.1.p1;Parent=BSUD.10497.1.p1
contig_42	transdecoder	three_prime_UTR	999626	1002836	.	-	.	ID=BSUD.10497.1.p1.utr3p1;Parent=BSUD.10497.1.p1
contig_42	transdecoder	mRNA	1002729	1015442	.	-	.	ID=BSUD.10497.2.p1;Parent=BSUD.10497;Interpro=IPR019359 (CCDC85 family)
contig_42	transdecoder	five_prime_UTR	1015313	1015442	.	-	.	ID=BSUD.10497.2.p1.utr5p1;Parent=BSUD.10497.2.p1
contig_42	transdecoder	five_prime_UTR	1011048	1011048	.	-	.	ID=BSUD.10497.2.p1.utr5p2;Parent=BSUD.10497.2.p1
contig_42	transdecoder	exon	1015313	1015442	.	-	.	ID=BSUD.10497.2.p1.exon1;Parent=BSUD.10497.2.p1
contig_42	transdecoder	exon	1010873	1011048	.	-	.	ID=BSUD.10497.2.p1.exon2;Parent=BSUD.10497.2.p1
contig_42	transdecoder	CDS	1010873	1011047	.	-	0	ID=cds.BSUD.10497.2.p1;Parent=BSUD.10497.2.p1
contig_42	transdecoder	exon	1010412	1010689	.	-	.	ID=BSUD.10497.2.p1.exon3;Parent=BSUD.10497.2.p1
contig_42	transdecoder	CDS	1010412	1010689	.	-	2	ID=cds.BSUD.10497.2.p1;Parent=BSUD.10497.2.p1
contig_42	transdecoder	exon	1007442	1007691	.	-	.	ID=BSUD.10497.2.p1.exon4;Parent=BSUD.10497.2.p1
contig_42	transdecoder	CDS	1007442	1007691	.	-	0	ID=cds.BSUD.10497.2.p1;Parent=BSUD.10497.2.p1
contig_42	transdecoder	exon	1007195	1007277	.	-	.	ID=BSUD.10497.2.p1.exon5;Parent=BSUD.10497.2.p1
contig_42	transdecoder	CDS	1007195	1007277	.	-	2	ID=cds.BSUD.10497.2.p1;Parent=BSUD.10497.2.p1
contig_42	transdecoder	exon	1006443	1006520	.	-	.	ID=BSUD.10497.2.p1.exon6;Parent=BSUD.10497.2.p1
contig_42	transdecoder	CDS	1006443	1006520	.	-	0	ID=cds.BSUD.10497.2.p1;Parent=BSUD.10497.2.p1
contig_42	transdecoder	exon	1004260	1004352	.	-	.	ID=BSUD.10497.2.p1.exon7;Parent=BSUD.10497.2.p1
contig_42	transdecoder	CDS	1004260	1004352	.	-	0	ID=cds.BSUD.10497.2.p1;Parent=BSUD.10497.2.p1
contig_42	transdecoder	exon	1002729	1004069	.	-	.	ID=BSUD.10497.2.p1.exon8;Parent=BSUD.10497.2.p1
contig_42	transdecoder	CDS	1002837	1004069	.	-	0	ID=cds.BSUD.10497.2.p1;Parent=BSUD.10497.2.p1
contig_42	transdecoder	three_prime_UTR	1002729	1002836	.	-	.	ID=BSUD.10497.2.p1.utr3p1;Parent=BSUD.10497.2.p1
contig_42	transdecoder	mRNA	1002729	1005341	.	-	.	ID=BSUD.10497.3.p1;Parent=BSUD.10497;Interpro=IPR019359 (CCDC85 family)
contig_42	transdecoder	five_prime_UTR	1004269	1005341	.	-	.	ID=BSUD.10497.3.p1.utr5p1;Parent=BSUD.10497.3.p1
contig_42	transdecoder	exon	1004260	1005341	.	-	.	ID=BSUD.10497.3.p1.exon1;Parent=BSUD.10497.3.p1
contig_42	transdecoder	CDS	1004260	1004268	.	-	0	ID=cds.BSUD.10497.3.p1;Parent=BSUD.10497.3.p1
contig_42	transdecoder	exon	1002729	1004069	.	-	.	ID=BSUD.10497.3.p1.exon2;Parent=BSUD.10497.3.p1
contig_42	transdecoder	CDS	1002837	1004069	.	-	0	ID=cds.BSUD.10497.3.p1;Parent=BSUD.10497.3.p1
contig_42	transdecoder	three_prime_UTR	1002729	1002836	.	-	.	ID=BSUD.10497.3.p1.utr3p1;Parent=BSUD.10497.3.p1
contig_42	transdecoder	mRNA	1005540	1015450	.	-	.	ID=BSUD.10497.4.p1;Parent=BSUD.10497;Interpro=IPR019359 (CCDC85 family)
contig_42	transdecoder	five_prime_UTR	1015313	1015450	.	-	.	ID=BSUD.10497.4.p1.utr5p1;Parent=BSUD.10497.4.p1
contig_42	transdecoder	five_prime_UTR	1011048	1011048	.	-	.	ID=BSUD.10497.4.p1.utr5p2;Parent=BSUD.10497.4.p1
contig_42	transdecoder	exon	1015313	1015450	.	-	.	ID=BSUD.10497.4.p1.exon1;Parent=BSUD.10497.4.p1
contig_42	transdecoder	exon	1010873	1011048	.	-	.	ID=BSUD.10497.4.p1.exon2;Parent=BSUD.10497.4.p1
contig_42	transdecoder	CDS	1010873	1011047	.	-	0	ID=cds.BSUD.10497.4.p1;Parent=BSUD.10497.4.p1
contig_42	transdecoder	exon	1010412	1010689	.	-	.	ID=BSUD.10497.4.p1.exon3;Parent=BSUD.10497.4.p1
contig_42	transdecoder	CDS	1010412	1010689	.	-	2	ID=cds.BSUD.10497.4.p1;Parent=BSUD.10497.4.p1
contig_42	transdecoder	exon	1007442	1007691	.	-	.	ID=BSUD.10497.4.p1.exon4;Parent=BSUD.10497.4.p1
contig_42	transdecoder	CDS	1007442	1007691	.	-	0	ID=cds.BSUD.10497.4.p1;Parent=BSUD.10497.4.p1
contig_42	transdecoder	exon	1007195	1007277	.	-	.	ID=BSUD.10497.4.p1.exon5;Parent=BSUD.10497.4.p1
contig_42	transdecoder	CDS	1007195	1007277	.	-	2	ID=cds.BSUD.10497.4.p1;Parent=BSUD.10497.4.p1
contig_42	transdecoder	exon	1005540	1006520	.	-	.	ID=BSUD.10497.4.p1.exon6;Parent=BSUD.10497.4.p1
contig_42	transdecoder	CDS	1006431	1006520	.	-	0	ID=cds.BSUD.10497.4.p1;Parent=BSUD.10497.4.p1
contig_42	transdecoder	three_prime_UTR	1005540	1006430	.	-	.	ID=BSUD.10497.4.p1.utr3p1;Parent=BSUD.10497.4.p1
contig_42	transdecoder	gene	1027200	1033622	.	-	.	ID=BSUD.10498;Interpro=IPR004045 (Glutathione S-transferase, N-terminal)---IPR004046 (Glutathione S-transferase, C-terminal)---IPR005955 (Glutathione S-transferases, class Zeta)---IPR010987 (Glutathione S-transferase, C-terminal-like)---IPR034330 (Glutathione S-transferases, class Zeta , C-terminal)---IPR034333 (Glutathione S-transferases, class Zeta , N-terminal)---IPR036249 (Thioredoxin-like superfamily)---IPR036282 (Glutathione S-transferase, C-terminal domain superfamily)---IPR040079 (Glutathione transferase family)
contig_42	transdecoder	mRNA	1027200	1033622	.	-	.	ID=BSUD.10498.1.p1;Parent=BSUD.10498;Interpro=IPR004045 (Glutathione S-transferase, N-terminal)---IPR004046 (Glutathione S-transferase, C-terminal)---IPR005955 (Glutathione S-transferases, class Zeta)---IPR010987 (Glutathione S-transferase, C-terminal-like)---IPR034330 (Glutathione S-transferases, class Zeta , C-terminal)---IPR034333 (Glutathione S-transferases, class Zeta , N-terminal)---IPR036249 (Thioredoxin-like superfamily)---IPR036282 (Glutathione S-transferase, C-terminal domain superfamily)---IPR040079 (Glutathione transferase family)
contig_42	transdecoder	five_prime_UTR	1031879	1033622	.	-	.	ID=BSUD.10498.1.p1.utr5p1;Parent=BSUD.10498.1.p1
contig_42	transdecoder	five_prime_UTR	1031036	1031103	.	-	.	ID=BSUD.10498.1.p1.utr5p2;Parent=BSUD.10498.1.p1
contig_42	transdecoder	five_prime_UTR	1030876	1030905	.	-	.	ID=BSUD.10498.1.p1.utr5p3;Parent=BSUD.10498.1.p1
contig_42	transdecoder	exon	1031879	1033622	.	-	.	ID=BSUD.10498.1.p1.exon1;Parent=BSUD.10498.1.p1
contig_42	transdecoder	exon	1031036	1031103	.	-	.	ID=BSUD.10498.1.p1.exon2;Parent=BSUD.10498.1.p1
contig_42	transdecoder	exon	1030825	1030905	.	-	.	ID=BSUD.10498.1.p1.exon3;Parent=BSUD.10498.1.p1
contig_42	transdecoder	CDS	1030825	1030875	.	-	0	ID=cds.BSUD.10498.1.p1;Parent=BSUD.10498.1.p1
contig_42	transdecoder	exon	1029580	1029657	.	-	.	ID=BSUD.10498.1.p1.exon4;Parent=BSUD.10498.1.p1
contig_42	transdecoder	CDS	1029580	1029657	.	-	0	ID=cds.BSUD.10498.1.p1;Parent=BSUD.10498.1.p1
contig_42	transdecoder	exon	1028803	1028926	.	-	.	ID=BSUD.10498.1.p1.exon5;Parent=BSUD.10498.1.p1
contig_42	transdecoder	CDS	1028803	1028926	.	-	0	ID=cds.BSUD.10498.1.p1;Parent=BSUD.10498.1.p1
contig_42	transdecoder	exon	1028595	1028697	.	-	.	ID=BSUD.10498.1.p1.exon6;Parent=BSUD.10498.1.p1
contig_42	transdecoder	CDS	1028595	1028697	.	-	2	ID=cds.BSUD.10498.1.p1;Parent=BSUD.10498.1.p1
contig_42	transdecoder	exon	1027200	1028446	.	-	.	ID=BSUD.10498.1.p1.exon7;Parent=BSUD.10498.1.p1
contig_42	transdecoder	CDS	1028317	1028446	.	-	1	ID=cds.BSUD.10498.1.p1;Parent=BSUD.10498.1.p1
contig_42	transdecoder	three_prime_UTR	1027200	1028316	.	-	.	ID=BSUD.10498.1.p1.utr3p1;Parent=BSUD.10498.1.p1
contig_42	transdecoder	mRNA	1027248	1033622	.	-	.	ID=BSUD.10498.2.p1;Parent=BSUD.10498;Interpro=IPR004045 (Glutathione S-transferase, N-terminal)---IPR004046 (Glutathione S-transferase, C-terminal)---IPR005955 (Glutathione S-transferases, class Zeta)---IPR010987 (Glutathione S-transferase, C-terminal-like)---IPR034330 (Glutathione S-transferases, class Zeta , C-terminal)---IPR034333 (Glutathione S-transferases, class Zeta , N-terminal)---IPR036249 (Thioredoxin-like superfamily)---IPR036282 (Glutathione S-transferase, C-terminal domain superfamily)---IPR040079 (Glutathione transferase family)
contig_42	transdecoder	five_prime_UTR	1033598	1033622	.	-	.	ID=BSUD.10498.2.p1.utr5p1;Parent=BSUD.10498.2.p1
contig_42	transdecoder	exon	1033586	1033622	.	-	.	ID=BSUD.10498.2.p1.exon1;Parent=BSUD.10498.2.p1
contig_42	transdecoder	CDS	1033586	1033597	.	-	0	ID=cds.BSUD.10498.2.p1;Parent=BSUD.10498.2.p1
contig_42	transdecoder	exon	1031879	1031930	.	-	.	ID=BSUD.10498.2.p1.exon2;Parent=BSUD.10498.2.p1
contig_42	transdecoder	CDS	1031879	1031930	.	-	0	ID=cds.BSUD.10498.2.p1;Parent=BSUD.10498.2.p1
contig_42	transdecoder	exon	1031036	1031103	.	-	.	ID=BSUD.10498.2.p1.exon3;Parent=BSUD.10498.2.p1
contig_42	transdecoder	CDS	1031036	1031103	.	-	2	ID=cds.BSUD.10498.2.p1;Parent=BSUD.10498.2.p1
contig_42	transdecoder	exon	1030825	1030905	.	-	.	ID=BSUD.10498.2.p1.exon4;Parent=BSUD.10498.2.p1
contig_42	transdecoder	CDS	1030825	1030905	.	-	0	ID=cds.BSUD.10498.2.p1;Parent=BSUD.10498.2.p1
contig_42	transdecoder	exon	1029580	1029657	.	-	.	ID=BSUD.10498.2.p1.exon5;Parent=BSUD.10498.2.p1
contig_42	transdecoder	CDS	1029580	1029657	.	-	0	ID=cds.BSUD.10498.2.p1;Parent=BSUD.10498.2.p1
contig_42	transdecoder	exon	1028803	1028926	.	-	.	ID=BSUD.10498.2.p1.exon6;Parent=BSUD.10498.2.p1
contig_42	transdecoder	CDS	1028803	1028926	.	-	0	ID=cds.BSUD.10498.2.p1;Parent=BSUD.10498.2.p1
contig_42	transdecoder	exon	1028595	1028697	.	-	.	ID=BSUD.10498.2.p1.exon7;Parent=BSUD.10498.2.p1
contig_42	transdecoder	CDS	1028595	1028697	.	-	2	ID=cds.BSUD.10498.2.p1;Parent=BSUD.10498.2.p1
contig_42	transdecoder	exon	1027248	1028446	.	-	.	ID=BSUD.10498.2.p1.exon8;Parent=BSUD.10498.2.p1
contig_42	transdecoder	CDS	1028317	1028446	.	-	1	ID=cds.BSUD.10498.2.p1;Parent=BSUD.10498.2.p1
contig_42	transdecoder	three_prime_UTR	1027248	1028316	.	-	.	ID=BSUD.10498.2.p1.utr3p1;Parent=BSUD.10498.2.p1
contig_42	StringTie	gene	1036605	1038936	1000	+	.	ID=BSUD.10499
contig_42	StringTie	transcript	1036605	1038936	1000	+	.	ID=BSUD.10499.1;Parent=BSUD.10499
contig_42	StringTie	exon	1036605	1036688	1000	+	.	ID=BSUD.10499.1.exon1;Parent=BSUD.10499.1
contig_42	StringTie	exon	1036814	1037017	1000	+	.	ID=BSUD.10499.1.exon2;Parent=BSUD.10499.1
contig_42	StringTie	exon	1037236	1037425	1000	+	.	ID=BSUD.10499.1.exon3;Parent=BSUD.10499.1
contig_42	StringTie	exon	1037549	1038936	1000	+	.	ID=BSUD.10499.1.exon4;Parent=BSUD.10499.1
contig_42	StringTie	transcript	1036610	1038938	1000	+	.	ID=BSUD.10499.2;Parent=BSUD.10499
contig_42	StringTie	exon	1036610	1036688	1000	+	.	ID=BSUD.10499.2.exon1;Parent=BSUD.10499.2
contig_42	StringTie	exon	1036814	1037097	1000	+	.	ID=BSUD.10499.2.exon2;Parent=BSUD.10499.2
contig_42	StringTie	exon	1037236	1037425	1000	+	.	ID=BSUD.10499.2.exon3;Parent=BSUD.10499.2
contig_42	StringTie	exon	1037549	1038938	1000	+	.	ID=BSUD.10499.2.exon4;Parent=BSUD.10499.2
contig_42	transdecoder	gene	1050760	1059445	.	-	.	ID=BSUD.10500;Interpro=IPR004045 (Glutathione S-transferase, N-terminal)---IPR004046 (Glutathione S-transferase, C-terminal)---IPR005955 (Glutathione S-transferases, class Zeta)---IPR010987 (Glutathione S-transferase, C-terminal-like)---IPR034330 (Glutathione S-transferases, class Zeta , C-terminal)---IPR034333 (Glutathione S-transferases, class Zeta , N-terminal)---IPR036249 (Thioredoxin-like superfamily)---IPR036282 (Glutathione S-transferase, C-terminal domain superfamily)---IPR040079 (Glutathione transferase family)
contig_42	transdecoder	mRNA	1050760	1059445	.	-	.	ID=BSUD.10500.1.p1;Parent=BSUD.10500;Interpro=IPR004045 (Glutathione S-transferase, N-terminal)---IPR004046 (Glutathione S-transferase, C-terminal)---IPR005955 (Glutathione S-transferases, class Zeta)---IPR010987 (Glutathione S-transferase, C-terminal-like)---IPR034330 (Glutathione S-transferases, class Zeta , C-terminal)---IPR034333 (Glutathione S-transferases, class Zeta , N-terminal)---IPR036249 (Thioredoxin-like superfamily)---IPR036282 (Glutathione S-transferase, C-terminal domain superfamily)---IPR040079 (Glutathione transferase family)
contig_42	transdecoder	five_prime_UTR	1059173	1059445	.	-	.	ID=BSUD.10500.1.p1.utr5p1;Parent=BSUD.10500.1.p1
contig_42	transdecoder	exon	1059158	1059445	.	-	.	ID=BSUD.10500.1.p1.exon1;Parent=BSUD.10500.1.p1
contig_42	transdecoder	CDS	1059158	1059172	.	-	0	ID=cds.BSUD.10500.1.p1;Parent=BSUD.10500.1.p1
contig_42	transdecoder	exon	1057793	1057844	.	-	.	ID=BSUD.10500.1.p1.exon2;Parent=BSUD.10500.1.p1
contig_42	transdecoder	CDS	1057793	1057844	.	-	0	ID=cds.BSUD.10500.1.p1;Parent=BSUD.10500.1.p1
contig_42	transdecoder	exon	1056645	1056712	.	-	.	ID=BSUD.10500.1.p1.exon3;Parent=BSUD.10500.1.p1
contig_42	transdecoder	CDS	1056645	1056712	.	-	2	ID=cds.BSUD.10500.1.p1;Parent=BSUD.10500.1.p1
contig_42	transdecoder	exon	1056370	1056450	.	-	.	ID=BSUD.10500.1.p1.exon4;Parent=BSUD.10500.1.p1
contig_42	transdecoder	CDS	1056370	1056450	.	-	0	ID=cds.BSUD.10500.1.p1;Parent=BSUD.10500.1.p1
contig_42	transdecoder	exon	1055682	1055759	.	-	.	ID=BSUD.10500.1.p1.exon5;Parent=BSUD.10500.1.p1
contig_42	transdecoder	CDS	1055682	1055759	.	-	0	ID=cds.BSUD.10500.1.p1;Parent=BSUD.10500.1.p1
contig_42	transdecoder	exon	1053753	1053876	.	-	.	ID=BSUD.10500.1.p1.exon6;Parent=BSUD.10500.1.p1
contig_42	transdecoder	CDS	1053753	1053876	.	-	0	ID=cds.BSUD.10500.1.p1;Parent=BSUD.10500.1.p1
contig_42	transdecoder	exon	1053270	1053372	.	-	.	ID=BSUD.10500.1.p1.exon7;Parent=BSUD.10500.1.p1
contig_42	transdecoder	CDS	1053270	1053372	.	-	2	ID=cds.BSUD.10500.1.p1;Parent=BSUD.10500.1.p1
contig_42	transdecoder	exon	1050760	1051282	.	-	.	ID=BSUD.10500.1.p1.exon8;Parent=BSUD.10500.1.p1
contig_42	transdecoder	CDS	1051159	1051282	.	-	1	ID=cds.BSUD.10500.1.p1;Parent=BSUD.10500.1.p1
contig_42	transdecoder	three_prime_UTR	1050760	1051158	.	-	.	ID=BSUD.10500.1.p1.utr3p1;Parent=BSUD.10500.1.p1
contig_42	tRNAscan-SE	pseudogene_tRNA	1062035	1062104	25.9	+	.	ID=contig_42.trna7;Name=contig_42.tRNA7-GlyTCC;isotype=Gly;anticodon=TCC;gene_biotype=pseudogene
contig_42	tRNAscan-SE	exon	1062035	1062104	.	+	.	ID=contig_42.trna7.exon1;Parent=contig_42.trna7
contig_42	transdecoder	gene	1072856	1085035	.	+	.	ID=BSUD.10501;Interpro=IPR007588 (Zinc finger, FLYWCH-type)---IPR013087 (Zinc finger C2H2-type)---IPR036236 (Zinc finger C2H2 superfamily)
contig_42	transdecoder	mRNA	1072856	1085035	.	+	.	ID=BSUD.10501.1.p1;Parent=BSUD.10501;Interpro=IPR007588 (Zinc finger, FLYWCH-type)---IPR013087 (Zinc finger C2H2-type)---IPR036236 (Zinc finger C2H2 superfamily)
contig_42	transdecoder	five_prime_UTR	1072856	1073049	.	+	.	ID=BSUD.10501.1.p1.utr5p1;Parent=BSUD.10501.1.p1
contig_42	transdecoder	five_prime_UTR	1074880	1074954	.	+	.	ID=BSUD.10501.1.p1.utr5p2;Parent=BSUD.10501.1.p1
contig_42	transdecoder	exon	1072856	1073049	.	+	.	ID=BSUD.10501.1.p1.exon1;Parent=BSUD.10501.1.p1
contig_42	transdecoder	exon	1074880	1075731	.	+	.	ID=BSUD.10501.1.p1.exon2;Parent=BSUD.10501.1.p1
contig_42	transdecoder	CDS	1074955	1075731	.	+	0	ID=cds.BSUD.10501.1.p1;Parent=BSUD.10501.1.p1
contig_42	transdecoder	exon	1080842	1081024	.	+	.	ID=BSUD.10501.1.p1.exon3;Parent=BSUD.10501.1.p1
contig_42	transdecoder	CDS	1080842	1081024	.	+	0	ID=cds.BSUD.10501.1.p1;Parent=BSUD.10501.1.p1
contig_42	transdecoder	exon	1081186	1085035	.	+	.	ID=BSUD.10501.1.p1.exon4;Parent=BSUD.10501.1.p1
contig_42	transdecoder	CDS	1081186	1081902	.	+	0	ID=cds.BSUD.10501.1.p1;Parent=BSUD.10501.1.p1
contig_42	transdecoder	three_prime_UTR	1081903	1085035	.	+	.	ID=BSUD.10501.1.p1.utr3p1;Parent=BSUD.10501.1.p1
contig_42	transdecoder	gene	1085301	1107017	.	+	.	ID=BSUD.10502;Interpro=IPR007588 (Zinc finger, FLYWCH-type)
contig_42	transdecoder	mRNA	1085301	1107017	.	+	.	ID=BSUD.10502.1.p1;Parent=BSUD.10502;Interpro=IPR007588 (Zinc finger, FLYWCH-type)
contig_42	transdecoder	five_prime_UTR	1085301	1085600	.	+	.	ID=BSUD.10502.1.p1.utr5p1;Parent=BSUD.10502.1.p1
contig_42	transdecoder	exon	1085301	1085926	.	+	.	ID=BSUD.10502.1.p1.exon1;Parent=BSUD.10502.1.p1
contig_42	transdecoder	CDS	1085601	1085926	.	+	0	ID=cds.BSUD.10502.1.p1;Parent=BSUD.10502.1.p1
contig_42	transdecoder	exon	1086352	1086535	.	+	.	ID=BSUD.10502.1.p1.exon2;Parent=BSUD.10502.1.p1
contig_42	transdecoder	CDS	1086352	1086535	.	+	1	ID=cds.BSUD.10502.1.p1;Parent=BSUD.10502.1.p1
contig_42	transdecoder	exon	1090252	1090383	.	+	.	ID=BSUD.10502.1.p1.exon3;Parent=BSUD.10502.1.p1
contig_42	transdecoder	CDS	1090252	1090383	.	+	0	ID=cds.BSUD.10502.1.p1;Parent=BSUD.10502.1.p1
contig_42	transdecoder	exon	1091434	1091605	.	+	.	ID=BSUD.10502.1.p1.exon4;Parent=BSUD.10502.1.p1
contig_42	transdecoder	CDS	1091434	1091605	.	+	0	ID=cds.BSUD.10502.1.p1;Parent=BSUD.10502.1.p1
contig_42	transdecoder	exon	1091693	1091832	.	+	.	ID=BSUD.10502.1.p1.exon5;Parent=BSUD.10502.1.p1
contig_42	transdecoder	CDS	1091693	1091832	.	+	2	ID=cds.BSUD.10502.1.p1;Parent=BSUD.10502.1.p1
contig_42	transdecoder	exon	1091994	1092217	.	+	.	ID=BSUD.10502.1.p1.exon6;Parent=BSUD.10502.1.p1
contig_42	transdecoder	CDS	1091994	1092217	.	+	0	ID=cds.BSUD.10502.1.p1;Parent=BSUD.10502.1.p1
contig_42	transdecoder	exon	1094183	1094351	.	+	.	ID=BSUD.10502.1.p1.exon7;Parent=BSUD.10502.1.p1
contig_42	transdecoder	CDS	1094183	1094351	.	+	1	ID=cds.BSUD.10502.1.p1;Parent=BSUD.10502.1.p1
contig_42	transdecoder	exon	1095186	1095359	.	+	.	ID=BSUD.10502.1.p1.exon8;Parent=BSUD.10502.1.p1
contig_42	transdecoder	CDS	1095186	1095359	.	+	0	ID=cds.BSUD.10502.1.p1;Parent=BSUD.10502.1.p1
contig_42	transdecoder	exon	1095555	1095659	.	+	.	ID=BSUD.10502.1.p1.exon9;Parent=BSUD.10502.1.p1
contig_42	transdecoder	CDS	1095555	1095659	.	+	0	ID=cds.BSUD.10502.1.p1;Parent=BSUD.10502.1.p1
contig_42	transdecoder	exon	1095983	1096293	.	+	.	ID=BSUD.10502.1.p1.exon10;Parent=BSUD.10502.1.p1
contig_42	transdecoder	CDS	1095983	1096293	.	+	0	ID=cds.BSUD.10502.1.p1;Parent=BSUD.10502.1.p1
contig_42	transdecoder	exon	1096637	1096853	.	+	.	ID=BSUD.10502.1.p1.exon11;Parent=BSUD.10502.1.p1
contig_42	transdecoder	CDS	1096637	1096853	.	+	1	ID=cds.BSUD.10502.1.p1;Parent=BSUD.10502.1.p1
contig_42	transdecoder	exon	1097182	1098453	.	+	.	ID=BSUD.10502.1.p1.exon12;Parent=BSUD.10502.1.p1
contig_42	transdecoder	CDS	1097182	1098453	.	+	0	ID=cds.BSUD.10502.1.p1;Parent=BSUD.10502.1.p1
contig_42	transdecoder	exon	1099396	1099593	.	+	.	ID=BSUD.10502.1.p1.exon13;Parent=BSUD.10502.1.p1
contig_42	transdecoder	CDS	1099396	1099593	.	+	0	ID=cds.BSUD.10502.1.p1;Parent=BSUD.10502.1.p1
contig_42	transdecoder	exon	1099705	1099865	.	+	.	ID=BSUD.10502.1.p1.exon14;Parent=BSUD.10502.1.p1
contig_42	transdecoder	CDS	1099705	1099865	.	+	0	ID=cds.BSUD.10502.1.p1;Parent=BSUD.10502.1.p1
contig_42	transdecoder	exon	1104122	1107017	.	+	.	ID=BSUD.10502.1.p1.exon15;Parent=BSUD.10502.1.p1
contig_42	transdecoder	CDS	1104122	1104308	.	+	1	ID=cds.BSUD.10502.1.p1;Parent=BSUD.10502.1.p1
contig_42	transdecoder	three_prime_UTR	1104309	1107017	.	+	.	ID=BSUD.10502.1.p1.utr3p1;Parent=BSUD.10502.1.p1
contig_42	StringTie	gene	1101208	1120945	1000	+	.	ID=BSUD.10503
contig_42	StringTie	transcript	1101208	1120945	1000	+	.	ID=BSUD.10503.1;Parent=BSUD.10503
contig_42	StringTie	exon	1101208	1101595	1000	+	.	ID=BSUD.10503.1.exon1;Parent=BSUD.10503.1
contig_42	StringTie	exon	1120555	1120945	1000	+	.	ID=BSUD.10503.1.exon2;Parent=BSUD.10503.1
contig_42	StringTie	gene	1110216	1110573	1000	.	.	ID=BSUD.10504
contig_42	StringTie	transcript	1110216	1110573	1000	.	.	ID=BSUD.10504.1;Parent=BSUD.10504
contig_42	StringTie	exon	1110216	1110573	1000	.	.	ID=BSUD.10504.1.exon1;Parent=BSUD.10504.1
contig_42	transdecoder	gene	1117963	1131188	.	+	.	ID=BSUD.10505;Interpro=NA
contig_42	transdecoder	mRNA	1117963	1131188	.	+	.	ID=BSUD.10505.1.p1;Parent=BSUD.10505;Interpro=NA
contig_42	transdecoder	five_prime_UTR	1117963	1118251	.	+	.	ID=BSUD.10505.1.p1.utr5p1;Parent=BSUD.10505.1.p1
contig_42	transdecoder	five_prime_UTR	1119749	1119754	.	+	.	ID=BSUD.10505.1.p1.utr5p2;Parent=BSUD.10505.1.p1
contig_42	transdecoder	exon	1117963	1118251	.	+	.	ID=BSUD.10505.1.p1.exon1;Parent=BSUD.10505.1.p1
contig_42	transdecoder	exon	1119749	1120162	.	+	.	ID=BSUD.10505.1.p1.exon2;Parent=BSUD.10505.1.p1
contig_42	transdecoder	CDS	1119755	1120162	.	+	0	ID=cds.BSUD.10505.1.p1;Parent=BSUD.10505.1.p1
contig_42	transdecoder	exon	1120257	1120338	.	+	.	ID=BSUD.10505.1.p1.exon3;Parent=BSUD.10505.1.p1
contig_42	transdecoder	CDS	1120257	1120338	.	+	0	ID=cds.BSUD.10505.1.p1;Parent=BSUD.10505.1.p1
contig_42	transdecoder	exon	1128902	1131188	.	+	.	ID=BSUD.10505.1.p1.exon4;Parent=BSUD.10505.1.p1
contig_42	transdecoder	CDS	1128902	1129155	.	+	2	ID=cds.BSUD.10505.1.p1;Parent=BSUD.10505.1.p1
contig_42	transdecoder	three_prime_UTR	1129156	1131188	.	+	.	ID=BSUD.10505.1.p1.utr3p1;Parent=BSUD.10505.1.p1
contig_42	transdecoder	mRNA	1117964	1131188	.	+	.	ID=BSUD.10505.2.p1;Parent=BSUD.10505;Interpro=NA
contig_42	transdecoder	five_prime_UTR	1117964	1118247	.	+	.	ID=BSUD.10505.2.p1.utr5p1;Parent=BSUD.10505.2.p1
contig_42	transdecoder	five_prime_UTR	1119749	1119754	.	+	.	ID=BSUD.10505.2.p1.utr5p2;Parent=BSUD.10505.2.p1
contig_42	transdecoder	exon	1117964	1118247	.	+	.	ID=BSUD.10505.2.p1.exon1;Parent=BSUD.10505.2.p1
contig_42	transdecoder	exon	1119749	1120162	.	+	.	ID=BSUD.10505.2.p1.exon2;Parent=BSUD.10505.2.p1
contig_42	transdecoder	CDS	1119755	1120162	.	+	0	ID=cds.BSUD.10505.2.p1;Parent=BSUD.10505.2.p1
contig_42	transdecoder	exon	1120257	1120338	.	+	.	ID=BSUD.10505.2.p1.exon3;Parent=BSUD.10505.2.p1
contig_42	transdecoder	CDS	1120257	1120338	.	+	0	ID=cds.BSUD.10505.2.p1;Parent=BSUD.10505.2.p1
contig_42	transdecoder	exon	1128902	1131188	.	+	.	ID=BSUD.10505.2.p1.exon4;Parent=BSUD.10505.2.p1
contig_42	transdecoder	CDS	1128902	1129155	.	+	2	ID=cds.BSUD.10505.2.p1;Parent=BSUD.10505.2.p1
contig_42	transdecoder	three_prime_UTR	1129156	1131188	.	+	.	ID=BSUD.10505.2.p1.utr3p1;Parent=BSUD.10505.2.p1
contig_42	transdecoder	mRNA	1117973	1131183	.	+	.	ID=BSUD.10505.3.p1;Parent=BSUD.10505;Interpro=NA
contig_42	transdecoder	five_prime_UTR	1117973	1118251	.	+	.	ID=BSUD.10505.3.p1.utr5p1;Parent=BSUD.10505.3.p1
contig_42	transdecoder	five_prime_UTR	1119749	1119754	.	+	.	ID=BSUD.10505.3.p1.utr5p2;Parent=BSUD.10505.3.p1
contig_42	transdecoder	exon	1117973	1118251	.	+	.	ID=BSUD.10505.3.p1.exon1;Parent=BSUD.10505.3.p1
contig_42	transdecoder	exon	1119749	1120162	.	+	.	ID=BSUD.10505.3.p1.exon2;Parent=BSUD.10505.3.p1
contig_42	transdecoder	CDS	1119755	1120162	.	+	0	ID=cds.BSUD.10505.3.p1;Parent=BSUD.10505.3.p1
contig_42	transdecoder	exon	1120257	1120338	.	+	.	ID=BSUD.10505.3.p1.exon3;Parent=BSUD.10505.3.p1
contig_42	transdecoder	CDS	1120257	1120338	.	+	0	ID=cds.BSUD.10505.3.p1;Parent=BSUD.10505.3.p1
contig_42	transdecoder	exon	1128902	1129023	.	+	.	ID=BSUD.10505.3.p1.exon4;Parent=BSUD.10505.3.p1
contig_42	transdecoder	CDS	1128902	1129023	.	+	2	ID=cds.BSUD.10505.3.p1;Parent=BSUD.10505.3.p1
contig_42	transdecoder	exon	1129551	1131183	.	+	.	ID=BSUD.10505.3.p1.exon5;Parent=BSUD.10505.3.p1
contig_42	transdecoder	CDS	1129551	1129589	.	+	0	ID=cds.BSUD.10505.3.p1;Parent=BSUD.10505.3.p1
contig_42	transdecoder	three_prime_UTR	1129590	1131183	.	+	.	ID=BSUD.10505.3.p1.utr3p1;Parent=BSUD.10505.3.p1
contig_42	transdecoder	mRNA	1117985	1129976	.	+	.	ID=BSUD.10505.4.p1;Parent=BSUD.10505;Interpro=NA
contig_42	transdecoder	five_prime_UTR	1117985	1118247	.	+	.	ID=BSUD.10505.4.p1.utr5p1;Parent=BSUD.10505.4.p1
contig_42	transdecoder	five_prime_UTR	1119749	1119754	.	+	.	ID=BSUD.10505.4.p1.utr5p2;Parent=BSUD.10505.4.p1
contig_42	transdecoder	exon	1117985	1118247	.	+	.	ID=BSUD.10505.4.p1.exon1;Parent=BSUD.10505.4.p1
contig_42	transdecoder	exon	1119749	1120162	.	+	.	ID=BSUD.10505.4.p1.exon2;Parent=BSUD.10505.4.p1
contig_42	transdecoder	CDS	1119755	1120162	.	+	0	ID=cds.BSUD.10505.4.p1;Parent=BSUD.10505.4.p1
contig_42	transdecoder	exon	1120257	1120338	.	+	.	ID=BSUD.10505.4.p1.exon3;Parent=BSUD.10505.4.p1
contig_42	transdecoder	CDS	1120257	1120338	.	+	0	ID=cds.BSUD.10505.4.p1;Parent=BSUD.10505.4.p1
contig_42	transdecoder	exon	1128902	1129023	.	+	.	ID=BSUD.10505.4.p1.exon4;Parent=BSUD.10505.4.p1
contig_42	transdecoder	CDS	1128902	1129023	.	+	2	ID=cds.BSUD.10505.4.p1;Parent=BSUD.10505.4.p1
contig_42	transdecoder	exon	1129551	1129976	.	+	.	ID=BSUD.10505.4.p1.exon5;Parent=BSUD.10505.4.p1
contig_42	transdecoder	CDS	1129551	1129589	.	+	0	ID=cds.BSUD.10505.4.p1;Parent=BSUD.10505.4.p1
contig_42	transdecoder	three_prime_UTR	1129590	1129976	.	+	.	ID=BSUD.10505.4.p1.utr3p1;Parent=BSUD.10505.4.p1
contig_42	transdecoder	gene	1121071	1126912	.	-	.	ID=BSUD.10506;Interpro=NA
contig_42	transdecoder	mRNA	1121071	1126912	.	-	.	ID=BSUD.10506.1.p2;Parent=BSUD.10506;Interpro=NA
contig_42	transdecoder	five_prime_UTR	1126700	1126912	.	-	.	ID=BSUD.10506.1.p2.utr5p1;Parent=BSUD.10506.1.p2
contig_42	transdecoder	exon	1124136	1126912	.	-	.	ID=BSUD.10506.1.p2.exon1;Parent=BSUD.10506.1.p2
contig_42	transdecoder	CDS	1126418	1126699	.	-	0	ID=cds.BSUD.10506.1.p2;Parent=BSUD.10506.1.p2
contig_42	transdecoder	exon	1121071	1121377	.	-	.	ID=BSUD.10506.1.p2.exon2;Parent=BSUD.10506.1.p2
contig_42	transdecoder	three_prime_UTR	1124136	1126417	.	-	.	ID=BSUD.10506.1.p2.utr3p1;Parent=BSUD.10506.1.p2
contig_42	transdecoder	three_prime_UTR	1121071	1121377	.	-	.	ID=BSUD.10506.1.p2.utr3p2;Parent=BSUD.10506.1.p2
contig_42	transdecoder	gene	1147098	1180440	.	-	.	ID=BSUD.10508;Interpro=IPR002554 (Protein phosphatase 2A, regulatory B subunit, B56)---IPR011989 (Armadillo-like helical)---IPR016024 (Armadillo-type fold)
contig_42	transdecoder	mRNA	1147098	1180440	.	-	.	ID=BSUD.10508.1.p1;Parent=BSUD.10508;Interpro=IPR002554 (Protein phosphatase 2A, regulatory B subunit, B56)---IPR011989 (Armadillo-like helical)---IPR016024 (Armadillo-type fold)
contig_42	transdecoder	five_prime_UTR	1180334	1180440	.	-	.	ID=BSUD.10508.1.p1.utr5p1;Parent=BSUD.10508.1.p1
contig_42	transdecoder	exon	1180307	1180440	.	-	.	ID=BSUD.10508.1.p1.exon1;Parent=BSUD.10508.1.p1
contig_42	transdecoder	CDS	1180307	1180333	.	-	0	ID=cds.BSUD.10508.1.p1;Parent=BSUD.10508.1.p1
contig_42	transdecoder	exon	1180025	1180087	.	-	.	ID=BSUD.10508.1.p1.exon2;Parent=BSUD.10508.1.p1
contig_42	transdecoder	CDS	1180025	1180087	.	-	0	ID=cds.BSUD.10508.1.p1;Parent=BSUD.10508.1.p1
contig_42	transdecoder	exon	1177947	1178118	.	-	.	ID=BSUD.10508.1.p1.exon3;Parent=BSUD.10508.1.p1
contig_42	transdecoder	CDS	1177947	1178118	.	-	0	ID=cds.BSUD.10508.1.p1;Parent=BSUD.10508.1.p1
contig_42	transdecoder	exon	1177477	1177676	.	-	.	ID=BSUD.10508.1.p1.exon4;Parent=BSUD.10508.1.p1
contig_42	transdecoder	CDS	1177477	1177676	.	-	2	ID=cds.BSUD.10508.1.p1;Parent=BSUD.10508.1.p1
contig_42	transdecoder	exon	1163762	1163872	.	-	.	ID=BSUD.10508.1.p1.exon5;Parent=BSUD.10508.1.p1
contig_42	transdecoder	CDS	1163762	1163872	.	-	0	ID=cds.BSUD.10508.1.p1;Parent=BSUD.10508.1.p1
contig_42	transdecoder	exon	1163482	1163574	.	-	.	ID=BSUD.10508.1.p1.exon6;Parent=BSUD.10508.1.p1
contig_42	transdecoder	CDS	1163482	1163574	.	-	0	ID=cds.BSUD.10508.1.p1;Parent=BSUD.10508.1.p1
contig_42	transdecoder	exon	1161961	1162091	.	-	.	ID=BSUD.10508.1.p1.exon7;Parent=BSUD.10508.1.p1
contig_42	transdecoder	CDS	1161961	1162091	.	-	0	ID=cds.BSUD.10508.1.p1;Parent=BSUD.10508.1.p1
contig_42	transdecoder	exon	1161180	1161239	.	-	.	ID=BSUD.10508.1.p1.exon8;Parent=BSUD.10508.1.p1
contig_42	transdecoder	CDS	1161180	1161239	.	-	1	ID=cds.BSUD.10508.1.p1;Parent=BSUD.10508.1.p1
contig_42	transdecoder	exon	1160313	1160475	.	-	.	ID=BSUD.10508.1.p1.exon9;Parent=BSUD.10508.1.p1
contig_42	transdecoder	CDS	1160313	1160475	.	-	1	ID=cds.BSUD.10508.1.p1;Parent=BSUD.10508.1.p1
contig_42	transdecoder	exon	1160164	1160214	.	-	.	ID=BSUD.10508.1.p1.exon10;Parent=BSUD.10508.1.p1
contig_42	transdecoder	CDS	1160164	1160214	.	-	0	ID=cds.BSUD.10508.1.p1;Parent=BSUD.10508.1.p1
contig_42	transdecoder	exon	1159620	1159739	.	-	.	ID=BSUD.10508.1.p1.exon11;Parent=BSUD.10508.1.p1
contig_42	transdecoder	CDS	1159620	1159739	.	-	0	ID=cds.BSUD.10508.1.p1;Parent=BSUD.10508.1.p1
contig_42	transdecoder	exon	1157981	1158105	.	-	.	ID=BSUD.10508.1.p1.exon12;Parent=BSUD.10508.1.p1
contig_42	transdecoder	CDS	1157981	1158105	.	-	0	ID=cds.BSUD.10508.1.p1;Parent=BSUD.10508.1.p1
contig_42	transdecoder	exon	1153843	1153944	.	-	.	ID=BSUD.10508.1.p1.exon13;Parent=BSUD.10508.1.p1
contig_42	transdecoder	CDS	1153843	1153944	.	-	1	ID=cds.BSUD.10508.1.p1;Parent=BSUD.10508.1.p1
contig_42	transdecoder	exon	1153615	1153687	.	-	.	ID=BSUD.10508.1.p1.exon14;Parent=BSUD.10508.1.p1
contig_42	transdecoder	CDS	1153615	1153687	.	-	1	ID=cds.BSUD.10508.1.p1;Parent=BSUD.10508.1.p1
contig_42	transdecoder	exon	1153096	1153224	.	-	.	ID=BSUD.10508.1.p1.exon15;Parent=BSUD.10508.1.p1
contig_42	transdecoder	CDS	1153096	1153224	.	-	0	ID=cds.BSUD.10508.1.p1;Parent=BSUD.10508.1.p1
contig_42	transdecoder	exon	1152352	1152366	.	-	.	ID=BSUD.10508.1.p1.exon16;Parent=BSUD.10508.1.p1
contig_42	transdecoder	CDS	1152352	1152366	.	-	0	ID=cds.BSUD.10508.1.p1;Parent=BSUD.10508.1.p1
contig_42	transdecoder	exon	1147098	1150177	.	-	.	ID=BSUD.10508.1.p1.exon17;Parent=BSUD.10508.1.p1
contig_42	transdecoder	CDS	1150043	1150177	.	-	0	ID=cds.BSUD.10508.1.p1;Parent=BSUD.10508.1.p1
contig_42	transdecoder	three_prime_UTR	1147098	1150042	.	-	.	ID=BSUD.10508.1.p1.utr3p1;Parent=BSUD.10508.1.p1
contig_42	transdecoder	mRNA	1147098	1180440	.	-	.	ID=BSUD.10508.2.p1;Parent=BSUD.10508;Interpro=IPR002554 (Protein phosphatase 2A, regulatory B subunit, B56)---IPR011989 (Armadillo-like helical)---IPR016024 (Armadillo-type fold)
contig_42	transdecoder	five_prime_UTR	1180334	1180440	.	-	.	ID=BSUD.10508.2.p1.utr5p1;Parent=BSUD.10508.2.p1
contig_42	transdecoder	exon	1180307	1180440	.	-	.	ID=BSUD.10508.2.p1.exon1;Parent=BSUD.10508.2.p1
contig_42	transdecoder	CDS	1180307	1180333	.	-	0	ID=cds.BSUD.10508.2.p1;Parent=BSUD.10508.2.p1
contig_42	transdecoder	exon	1180025	1180087	.	-	.	ID=BSUD.10508.2.p1.exon2;Parent=BSUD.10508.2.p1
contig_42	transdecoder	CDS	1180025	1180087	.	-	0	ID=cds.BSUD.10508.2.p1;Parent=BSUD.10508.2.p1
contig_42	transdecoder	exon	1177947	1178118	.	-	.	ID=BSUD.10508.2.p1.exon3;Parent=BSUD.10508.2.p1
contig_42	transdecoder	CDS	1177947	1178118	.	-	0	ID=cds.BSUD.10508.2.p1;Parent=BSUD.10508.2.p1
contig_42	transdecoder	exon	1177477	1177676	.	-	.	ID=BSUD.10508.2.p1.exon4;Parent=BSUD.10508.2.p1
contig_42	transdecoder	CDS	1177477	1177676	.	-	2	ID=cds.BSUD.10508.2.p1;Parent=BSUD.10508.2.p1
contig_42	transdecoder	exon	1163762	1163872	.	-	.	ID=BSUD.10508.2.p1.exon5;Parent=BSUD.10508.2.p1
contig_42	transdecoder	CDS	1163762	1163872	.	-	0	ID=cds.BSUD.10508.2.p1;Parent=BSUD.10508.2.p1
contig_42	transdecoder	exon	1163482	1163574	.	-	.	ID=BSUD.10508.2.p1.exon6;Parent=BSUD.10508.2.p1
contig_42	transdecoder	CDS	1163482	1163574	.	-	0	ID=cds.BSUD.10508.2.p1;Parent=BSUD.10508.2.p1
contig_42	transdecoder	exon	1161961	1162091	.	-	.	ID=BSUD.10508.2.p1.exon7;Parent=BSUD.10508.2.p1
contig_42	transdecoder	CDS	1161961	1162091	.	-	0	ID=cds.BSUD.10508.2.p1;Parent=BSUD.10508.2.p1
contig_42	transdecoder	exon	1161180	1161239	.	-	.	ID=BSUD.10508.2.p1.exon8;Parent=BSUD.10508.2.p1
contig_42	transdecoder	CDS	1161180	1161239	.	-	1	ID=cds.BSUD.10508.2.p1;Parent=BSUD.10508.2.p1
contig_42	transdecoder	exon	1160313	1160475	.	-	.	ID=BSUD.10508.2.p1.exon9;Parent=BSUD.10508.2.p1
contig_42	transdecoder	CDS	1160313	1160475	.	-	1	ID=cds.BSUD.10508.2.p1;Parent=BSUD.10508.2.p1
contig_42	transdecoder	exon	1160164	1160214	.	-	.	ID=BSUD.10508.2.p1.exon10;Parent=BSUD.10508.2.p1
contig_42	transdecoder	CDS	1160164	1160214	.	-	0	ID=cds.BSUD.10508.2.p1;Parent=BSUD.10508.2.p1
contig_42	transdecoder	exon	1159620	1159739	.	-	.	ID=BSUD.10508.2.p1.exon11;Parent=BSUD.10508.2.p1
contig_42	transdecoder	CDS	1159620	1159739	.	-	0	ID=cds.BSUD.10508.2.p1;Parent=BSUD.10508.2.p1
contig_42	transdecoder	exon	1157981	1158105	.	-	.	ID=BSUD.10508.2.p1.exon12;Parent=BSUD.10508.2.p1
contig_42	transdecoder	CDS	1157981	1158105	.	-	0	ID=cds.BSUD.10508.2.p1;Parent=BSUD.10508.2.p1
contig_42	transdecoder	exon	1153843	1153944	.	-	.	ID=BSUD.10508.2.p1.exon13;Parent=BSUD.10508.2.p1
contig_42	transdecoder	CDS	1153843	1153944	.	-	1	ID=cds.BSUD.10508.2.p1;Parent=BSUD.10508.2.p1
contig_42	transdecoder	exon	1153615	1153687	.	-	.	ID=BSUD.10508.2.p1.exon14;Parent=BSUD.10508.2.p1
contig_42	transdecoder	CDS	1153615	1153687	.	-	1	ID=cds.BSUD.10508.2.p1;Parent=BSUD.10508.2.p1
contig_42	transdecoder	exon	1153096	1153224	.	-	.	ID=BSUD.10508.2.p1.exon15;Parent=BSUD.10508.2.p1
contig_42	transdecoder	CDS	1153096	1153224	.	-	0	ID=cds.BSUD.10508.2.p1;Parent=BSUD.10508.2.p1
contig_42	transdecoder	exon	1152352	1152366	.	-	.	ID=BSUD.10508.2.p1.exon16;Parent=BSUD.10508.2.p1
contig_42	transdecoder	CDS	1152352	1152366	.	-	0	ID=cds.BSUD.10508.2.p1;Parent=BSUD.10508.2.p1
contig_42	transdecoder	exon	1148451	1150177	.	-	.	ID=BSUD.10508.2.p1.exon17;Parent=BSUD.10508.2.p1
contig_42	transdecoder	CDS	1150043	1150177	.	-	0	ID=cds.BSUD.10508.2.p1;Parent=BSUD.10508.2.p1
contig_42	transdecoder	exon	1147098	1148257	.	-	.	ID=BSUD.10508.2.p1.exon18;Parent=BSUD.10508.2.p1
contig_42	transdecoder	three_prime_UTR	1148451	1150042	.	-	.	ID=BSUD.10508.2.p1.utr3p1;Parent=BSUD.10508.2.p1
contig_42	transdecoder	three_prime_UTR	1147098	1148257	.	-	.	ID=BSUD.10508.2.p1.utr3p2;Parent=BSUD.10508.2.p1
contig_42	transdecoder	mRNA	1147098	1180440	.	-	.	ID=BSUD.10508.3.p1;Parent=BSUD.10508;Interpro=IPR002554 (Protein phosphatase 2A, regulatory B subunit, B56)---IPR011989 (Armadillo-like helical)---IPR016024 (Armadillo-type fold)
contig_42	transdecoder	five_prime_UTR	1180334	1180440	.	-	.	ID=BSUD.10508.3.p1.utr5p1;Parent=BSUD.10508.3.p1
contig_42	transdecoder	exon	1180307	1180440	.	-	.	ID=BSUD.10508.3.p1.exon1;Parent=BSUD.10508.3.p1
contig_42	transdecoder	CDS	1180307	1180333	.	-	0	ID=cds.BSUD.10508.3.p1;Parent=BSUD.10508.3.p1
contig_42	transdecoder	exon	1180025	1180087	.	-	.	ID=BSUD.10508.3.p1.exon2;Parent=BSUD.10508.3.p1
contig_42	transdecoder	CDS	1180025	1180087	.	-	0	ID=cds.BSUD.10508.3.p1;Parent=BSUD.10508.3.p1
contig_42	transdecoder	exon	1177947	1178118	.	-	.	ID=BSUD.10508.3.p1.exon3;Parent=BSUD.10508.3.p1
contig_42	transdecoder	CDS	1177947	1178118	.	-	0	ID=cds.BSUD.10508.3.p1;Parent=BSUD.10508.3.p1
contig_42	transdecoder	exon	1177477	1177676	.	-	.	ID=BSUD.10508.3.p1.exon4;Parent=BSUD.10508.3.p1
contig_42	transdecoder	CDS	1177477	1177676	.	-	2	ID=cds.BSUD.10508.3.p1;Parent=BSUD.10508.3.p1
contig_42	transdecoder	exon	1163762	1163872	.	-	.	ID=BSUD.10508.3.p1.exon5;Parent=BSUD.10508.3.p1
contig_42	transdecoder	CDS	1163762	1163872	.	-	0	ID=cds.BSUD.10508.3.p1;Parent=BSUD.10508.3.p1
contig_42	transdecoder	exon	1163482	1163574	.	-	.	ID=BSUD.10508.3.p1.exon6;Parent=BSUD.10508.3.p1
contig_42	transdecoder	CDS	1163482	1163574	.	-	0	ID=cds.BSUD.10508.3.p1;Parent=BSUD.10508.3.p1
contig_42	transdecoder	exon	1161961	1162091	.	-	.	ID=BSUD.10508.3.p1.exon7;Parent=BSUD.10508.3.p1
contig_42	transdecoder	CDS	1161961	1162091	.	-	0	ID=cds.BSUD.10508.3.p1;Parent=BSUD.10508.3.p1
contig_42	transdecoder	exon	1161180	1161239	.	-	.	ID=BSUD.10508.3.p1.exon8;Parent=BSUD.10508.3.p1
contig_42	transdecoder	CDS	1161180	1161239	.	-	1	ID=cds.BSUD.10508.3.p1;Parent=BSUD.10508.3.p1
contig_42	transdecoder	exon	1160313	1160475	.	-	.	ID=BSUD.10508.3.p1.exon9;Parent=BSUD.10508.3.p1
contig_42	transdecoder	CDS	1160313	1160475	.	-	1	ID=cds.BSUD.10508.3.p1;Parent=BSUD.10508.3.p1
contig_42	transdecoder	exon	1160164	1160214	.	-	.	ID=BSUD.10508.3.p1.exon10;Parent=BSUD.10508.3.p1
contig_42	transdecoder	CDS	1160164	1160214	.	-	0	ID=cds.BSUD.10508.3.p1;Parent=BSUD.10508.3.p1
contig_42	transdecoder	exon	1159620	1159739	.	-	.	ID=BSUD.10508.3.p1.exon11;Parent=BSUD.10508.3.p1
contig_42	transdecoder	CDS	1159620	1159739	.	-	0	ID=cds.BSUD.10508.3.p1;Parent=BSUD.10508.3.p1
contig_42	transdecoder	exon	1157981	1158105	.	-	.	ID=BSUD.10508.3.p1.exon12;Parent=BSUD.10508.3.p1
contig_42	transdecoder	CDS	1157981	1158105	.	-	0	ID=cds.BSUD.10508.3.p1;Parent=BSUD.10508.3.p1
contig_42	transdecoder	exon	1153843	1153944	.	-	.	ID=BSUD.10508.3.p1.exon13;Parent=BSUD.10508.3.p1
contig_42	transdecoder	CDS	1153843	1153944	.	-	1	ID=cds.BSUD.10508.3.p1;Parent=BSUD.10508.3.p1
contig_42	transdecoder	exon	1153615	1153687	.	-	.	ID=BSUD.10508.3.p1.exon14;Parent=BSUD.10508.3.p1
contig_42	transdecoder	CDS	1153615	1153687	.	-	1	ID=cds.BSUD.10508.3.p1;Parent=BSUD.10508.3.p1
contig_42	transdecoder	exon	1153096	1153224	.	-	.	ID=BSUD.10508.3.p1.exon15;Parent=BSUD.10508.3.p1
contig_42	transdecoder	CDS	1153096	1153224	.	-	0	ID=cds.BSUD.10508.3.p1;Parent=BSUD.10508.3.p1
contig_42	transdecoder	exon	1152352	1152366	.	-	.	ID=BSUD.10508.3.p1.exon16;Parent=BSUD.10508.3.p1
contig_42	transdecoder	CDS	1152352	1152366	.	-	0	ID=cds.BSUD.10508.3.p1;Parent=BSUD.10508.3.p1
contig_42	transdecoder	exon	1148366	1150177	.	-	.	ID=BSUD.10508.3.p1.exon17;Parent=BSUD.10508.3.p1
contig_42	transdecoder	CDS	1150043	1150177	.	-	0	ID=cds.BSUD.10508.3.p1;Parent=BSUD.10508.3.p1
contig_42	transdecoder	exon	1147098	1148257	.	-	.	ID=BSUD.10508.3.p1.exon18;Parent=BSUD.10508.3.p1
contig_42	transdecoder	three_prime_UTR	1148366	1150042	.	-	.	ID=BSUD.10508.3.p1.utr3p1;Parent=BSUD.10508.3.p1
contig_42	transdecoder	three_prime_UTR	1147098	1148257	.	-	.	ID=BSUD.10508.3.p1.utr3p2;Parent=BSUD.10508.3.p1
contig_42	transdecoder	mRNA	1147098	1180440	.	-	.	ID=BSUD.10508.4.p1;Parent=BSUD.10508;Interpro=IPR002554 (Protein phosphatase 2A, regulatory B subunit, B56)---IPR011989 (Armadillo-like helical)---IPR016024 (Armadillo-type fold)
contig_42	transdecoder	five_prime_UTR	1180334	1180440	.	-	.	ID=BSUD.10508.4.p1.utr5p1;Parent=BSUD.10508.4.p1
contig_42	transdecoder	exon	1180307	1180440	.	-	.	ID=BSUD.10508.4.p1.exon1;Parent=BSUD.10508.4.p1
contig_42	transdecoder	CDS	1180307	1180333	.	-	0	ID=cds.BSUD.10508.4.p1;Parent=BSUD.10508.4.p1
contig_42	transdecoder	exon	1180025	1180087	.	-	.	ID=BSUD.10508.4.p1.exon2;Parent=BSUD.10508.4.p1
contig_42	transdecoder	CDS	1180025	1180087	.	-	0	ID=cds.BSUD.10508.4.p1;Parent=BSUD.10508.4.p1
contig_42	transdecoder	exon	1177947	1178118	.	-	.	ID=BSUD.10508.4.p1.exon3;Parent=BSUD.10508.4.p1
contig_42	transdecoder	CDS	1177947	1178118	.	-	0	ID=cds.BSUD.10508.4.p1;Parent=BSUD.10508.4.p1
contig_42	transdecoder	exon	1177471	1177676	.	-	.	ID=BSUD.10508.4.p1.exon4;Parent=BSUD.10508.4.p1
contig_42	transdecoder	CDS	1177471	1177676	.	-	2	ID=cds.BSUD.10508.4.p1;Parent=BSUD.10508.4.p1
contig_42	transdecoder	exon	1163762	1163872	.	-	.	ID=BSUD.10508.4.p1.exon5;Parent=BSUD.10508.4.p1
contig_42	transdecoder	CDS	1163762	1163872	.	-	0	ID=cds.BSUD.10508.4.p1;Parent=BSUD.10508.4.p1
contig_42	transdecoder	exon	1163482	1163574	.	-	.	ID=BSUD.10508.4.p1.exon6;Parent=BSUD.10508.4.p1
contig_42	transdecoder	CDS	1163482	1163574	.	-	0	ID=cds.BSUD.10508.4.p1;Parent=BSUD.10508.4.p1
contig_42	transdecoder	exon	1161961	1162091	.	-	.	ID=BSUD.10508.4.p1.exon7;Parent=BSUD.10508.4.p1
contig_42	transdecoder	CDS	1161961	1162091	.	-	0	ID=cds.BSUD.10508.4.p1;Parent=BSUD.10508.4.p1
contig_42	transdecoder	exon	1161180	1161239	.	-	.	ID=BSUD.10508.4.p1.exon8;Parent=BSUD.10508.4.p1
contig_42	transdecoder	CDS	1161180	1161239	.	-	1	ID=cds.BSUD.10508.4.p1;Parent=BSUD.10508.4.p1
contig_42	transdecoder	exon	1160313	1160475	.	-	.	ID=BSUD.10508.4.p1.exon9;Parent=BSUD.10508.4.p1
contig_42	transdecoder	CDS	1160313	1160475	.	-	1	ID=cds.BSUD.10508.4.p1;Parent=BSUD.10508.4.p1
contig_42	transdecoder	exon	1160164	1160214	.	-	.	ID=BSUD.10508.4.p1.exon10;Parent=BSUD.10508.4.p1
contig_42	transdecoder	CDS	1160164	1160214	.	-	0	ID=cds.BSUD.10508.4.p1;Parent=BSUD.10508.4.p1
contig_42	transdecoder	exon	1159620	1159739	.	-	.	ID=BSUD.10508.4.p1.exon11;Parent=BSUD.10508.4.p1
contig_42	transdecoder	CDS	1159620	1159739	.	-	0	ID=cds.BSUD.10508.4.p1;Parent=BSUD.10508.4.p1
contig_42	transdecoder	exon	1157981	1158105	.	-	.	ID=BSUD.10508.4.p1.exon12;Parent=BSUD.10508.4.p1
contig_42	transdecoder	CDS	1157981	1158105	.	-	0	ID=cds.BSUD.10508.4.p1;Parent=BSUD.10508.4.p1
contig_42	transdecoder	exon	1153843	1153944	.	-	.	ID=BSUD.10508.4.p1.exon13;Parent=BSUD.10508.4.p1
contig_42	transdecoder	CDS	1153843	1153944	.	-	1	ID=cds.BSUD.10508.4.p1;Parent=BSUD.10508.4.p1
contig_42	transdecoder	exon	1153615	1153687	.	-	.	ID=BSUD.10508.4.p1.exon14;Parent=BSUD.10508.4.p1
contig_42	transdecoder	CDS	1153615	1153687	.	-	1	ID=cds.BSUD.10508.4.p1;Parent=BSUD.10508.4.p1
contig_42	transdecoder	exon	1153096	1153224	.	-	.	ID=BSUD.10508.4.p1.exon15;Parent=BSUD.10508.4.p1
contig_42	transdecoder	CDS	1153096	1153224	.	-	0	ID=cds.BSUD.10508.4.p1;Parent=BSUD.10508.4.p1
contig_42	transdecoder	exon	1147098	1150177	.	-	.	ID=BSUD.10508.4.p1.exon16;Parent=BSUD.10508.4.p1
contig_42	transdecoder	CDS	1150043	1150177	.	-	0	ID=cds.BSUD.10508.4.p1;Parent=BSUD.10508.4.p1
contig_42	transdecoder	three_prime_UTR	1147098	1150042	.	-	.	ID=BSUD.10508.4.p1.utr3p1;Parent=BSUD.10508.4.p1
contig_42	transdecoder	mRNA	1147099	1180440	.	-	.	ID=BSUD.10508.5.p1;Parent=BSUD.10508;Interpro=IPR002554 (Protein phosphatase 2A, regulatory B subunit, B56)---IPR011989 (Armadillo-like helical)---IPR016024 (Armadillo-type fold)
contig_42	transdecoder	five_prime_UTR	1180334	1180440	.	-	.	ID=BSUD.10508.5.p1.utr5p1;Parent=BSUD.10508.5.p1
contig_42	transdecoder	exon	1180307	1180440	.	-	.	ID=BSUD.10508.5.p1.exon1;Parent=BSUD.10508.5.p1
contig_42	transdecoder	CDS	1180307	1180333	.	-	0	ID=cds.BSUD.10508.5.p1;Parent=BSUD.10508.5.p1
contig_42	transdecoder	exon	1180025	1180087	.	-	.	ID=BSUD.10508.5.p1.exon2;Parent=BSUD.10508.5.p1
contig_42	transdecoder	CDS	1180025	1180087	.	-	0	ID=cds.BSUD.10508.5.p1;Parent=BSUD.10508.5.p1
contig_42	transdecoder	exon	1177947	1178118	.	-	.	ID=BSUD.10508.5.p1.exon3;Parent=BSUD.10508.5.p1
contig_42	transdecoder	CDS	1177947	1178118	.	-	0	ID=cds.BSUD.10508.5.p1;Parent=BSUD.10508.5.p1
contig_42	transdecoder	exon	1177477	1177676	.	-	.	ID=BSUD.10508.5.p1.exon4;Parent=BSUD.10508.5.p1
contig_42	transdecoder	CDS	1177477	1177676	.	-	2	ID=cds.BSUD.10508.5.p1;Parent=BSUD.10508.5.p1
contig_42	transdecoder	exon	1163762	1163872	.	-	.	ID=BSUD.10508.5.p1.exon5;Parent=BSUD.10508.5.p1
contig_42	transdecoder	CDS	1163762	1163872	.	-	0	ID=cds.BSUD.10508.5.p1;Parent=BSUD.10508.5.p1
contig_42	transdecoder	exon	1163482	1163574	.	-	.	ID=BSUD.10508.5.p1.exon6;Parent=BSUD.10508.5.p1
contig_42	transdecoder	CDS	1163482	1163574	.	-	0	ID=cds.BSUD.10508.5.p1;Parent=BSUD.10508.5.p1
contig_42	transdecoder	exon	1161961	1162091	.	-	.	ID=BSUD.10508.5.p1.exon7;Parent=BSUD.10508.5.p1
contig_42	transdecoder	CDS	1161961	1162091	.	-	0	ID=cds.BSUD.10508.5.p1;Parent=BSUD.10508.5.p1
contig_42	transdecoder	exon	1161180	1161239	.	-	.	ID=BSUD.10508.5.p1.exon8;Parent=BSUD.10508.5.p1
contig_42	transdecoder	CDS	1161180	1161239	.	-	1	ID=cds.BSUD.10508.5.p1;Parent=BSUD.10508.5.p1
contig_42	transdecoder	exon	1160313	1160475	.	-	.	ID=BSUD.10508.5.p1.exon9;Parent=BSUD.10508.5.p1
contig_42	transdecoder	CDS	1160313	1160475	.	-	1	ID=cds.BSUD.10508.5.p1;Parent=BSUD.10508.5.p1
contig_42	transdecoder	exon	1160164	1160214	.	-	.	ID=BSUD.10508.5.p1.exon10;Parent=BSUD.10508.5.p1
contig_42	transdecoder	CDS	1160164	1160214	.	-	0	ID=cds.BSUD.10508.5.p1;Parent=BSUD.10508.5.p1
contig_42	transdecoder	exon	1159620	1159739	.	-	.	ID=BSUD.10508.5.p1.exon11;Parent=BSUD.10508.5.p1
contig_42	transdecoder	CDS	1159620	1159739	.	-	0	ID=cds.BSUD.10508.5.p1;Parent=BSUD.10508.5.p1
contig_42	transdecoder	exon	1157981	1158105	.	-	.	ID=BSUD.10508.5.p1.exon12;Parent=BSUD.10508.5.p1
contig_42	transdecoder	CDS	1157981	1158105	.	-	0	ID=cds.BSUD.10508.5.p1;Parent=BSUD.10508.5.p1
contig_42	transdecoder	exon	1153843	1153944	.	-	.	ID=BSUD.10508.5.p1.exon13;Parent=BSUD.10508.5.p1
contig_42	transdecoder	CDS	1153843	1153944	.	-	1	ID=cds.BSUD.10508.5.p1;Parent=BSUD.10508.5.p1
contig_42	transdecoder	exon	1153615	1153687	.	-	.	ID=BSUD.10508.5.p1.exon14;Parent=BSUD.10508.5.p1
contig_42	transdecoder	CDS	1153615	1153687	.	-	1	ID=cds.BSUD.10508.5.p1;Parent=BSUD.10508.5.p1
contig_42	transdecoder	exon	1153096	1153224	.	-	.	ID=BSUD.10508.5.p1.exon15;Parent=BSUD.10508.5.p1
contig_42	transdecoder	CDS	1153096	1153224	.	-	0	ID=cds.BSUD.10508.5.p1;Parent=BSUD.10508.5.p1
contig_42	transdecoder	exon	1152352	1152366	.	-	.	ID=BSUD.10508.5.p1.exon16;Parent=BSUD.10508.5.p1
contig_42	transdecoder	CDS	1152352	1152366	.	-	0	ID=cds.BSUD.10508.5.p1;Parent=BSUD.10508.5.p1
contig_42	transdecoder	exon	1151568	1151653	.	-	.	ID=BSUD.10508.5.p1.exon17;Parent=BSUD.10508.5.p1
contig_42	transdecoder	CDS	1151568	1151653	.	-	0	ID=cds.BSUD.10508.5.p1;Parent=BSUD.10508.5.p1
contig_42	transdecoder	exon	1147099	1150177	.	-	.	ID=BSUD.10508.5.p1.exon18;Parent=BSUD.10508.5.p1
contig_42	transdecoder	CDS	1150177	1150177	.	-	1	ID=cds.BSUD.10508.5.p1;Parent=BSUD.10508.5.p1
contig_42	transdecoder	three_prime_UTR	1147099	1150176	.	-	.	ID=BSUD.10508.5.p1.utr3p1;Parent=BSUD.10508.5.p1
contig_42	transdecoder	mRNA	1147106	1180440	.	-	.	ID=BSUD.10508.6.p1;Parent=BSUD.10508;Interpro=IPR002554 (Protein phosphatase 2A, regulatory B subunit, B56)---IPR011989 (Armadillo-like helical)---IPR016024 (Armadillo-type fold)
contig_42	transdecoder	five_prime_UTR	1180334	1180440	.	-	.	ID=BSUD.10508.6.p1.utr5p1;Parent=BSUD.10508.6.p1
contig_42	transdecoder	exon	1180307	1180440	.	-	.	ID=BSUD.10508.6.p1.exon1;Parent=BSUD.10508.6.p1
contig_42	transdecoder	CDS	1180307	1180333	.	-	0	ID=cds.BSUD.10508.6.p1;Parent=BSUD.10508.6.p1
contig_42	transdecoder	exon	1180025	1180087	.	-	.	ID=BSUD.10508.6.p1.exon2;Parent=BSUD.10508.6.p1
contig_42	transdecoder	CDS	1180025	1180087	.	-	0	ID=cds.BSUD.10508.6.p1;Parent=BSUD.10508.6.p1
contig_42	transdecoder	exon	1177947	1178118	.	-	.	ID=BSUD.10508.6.p1.exon3;Parent=BSUD.10508.6.p1
contig_42	transdecoder	CDS	1177947	1178118	.	-	0	ID=cds.BSUD.10508.6.p1;Parent=BSUD.10508.6.p1
contig_42	transdecoder	exon	1177477	1177676	.	-	.	ID=BSUD.10508.6.p1.exon4;Parent=BSUD.10508.6.p1
contig_42	transdecoder	CDS	1177477	1177676	.	-	2	ID=cds.BSUD.10508.6.p1;Parent=BSUD.10508.6.p1
contig_42	transdecoder	exon	1163762	1163872	.	-	.	ID=BSUD.10508.6.p1.exon5;Parent=BSUD.10508.6.p1
contig_42	transdecoder	CDS	1163762	1163872	.	-	0	ID=cds.BSUD.10508.6.p1;Parent=BSUD.10508.6.p1
contig_42	transdecoder	exon	1163482	1163574	.	-	.	ID=BSUD.10508.6.p1.exon6;Parent=BSUD.10508.6.p1
contig_42	transdecoder	CDS	1163482	1163574	.	-	0	ID=cds.BSUD.10508.6.p1;Parent=BSUD.10508.6.p1
contig_42	transdecoder	exon	1161961	1162091	.	-	.	ID=BSUD.10508.6.p1.exon7;Parent=BSUD.10508.6.p1
contig_42	transdecoder	CDS	1161961	1162091	.	-	0	ID=cds.BSUD.10508.6.p1;Parent=BSUD.10508.6.p1
contig_42	transdecoder	exon	1161180	1161239	.	-	.	ID=BSUD.10508.6.p1.exon8;Parent=BSUD.10508.6.p1
contig_42	transdecoder	CDS	1161180	1161239	.	-	1	ID=cds.BSUD.10508.6.p1;Parent=BSUD.10508.6.p1
contig_42	transdecoder	exon	1160313	1160475	.	-	.	ID=BSUD.10508.6.p1.exon9;Parent=BSUD.10508.6.p1
contig_42	transdecoder	CDS	1160313	1160475	.	-	1	ID=cds.BSUD.10508.6.p1;Parent=BSUD.10508.6.p1
contig_42	transdecoder	exon	1160164	1160214	.	-	.	ID=BSUD.10508.6.p1.exon10;Parent=BSUD.10508.6.p1
contig_42	transdecoder	CDS	1160164	1160214	.	-	0	ID=cds.BSUD.10508.6.p1;Parent=BSUD.10508.6.p1
contig_42	transdecoder	exon	1159620	1159739	.	-	.	ID=BSUD.10508.6.p1.exon11;Parent=BSUD.10508.6.p1
contig_42	transdecoder	CDS	1159620	1159739	.	-	0	ID=cds.BSUD.10508.6.p1;Parent=BSUD.10508.6.p1
contig_42	transdecoder	exon	1157981	1158105	.	-	.	ID=BSUD.10508.6.p1.exon12;Parent=BSUD.10508.6.p1
contig_42	transdecoder	CDS	1157981	1158105	.	-	0	ID=cds.BSUD.10508.6.p1;Parent=BSUD.10508.6.p1
contig_42	transdecoder	exon	1153843	1153944	.	-	.	ID=BSUD.10508.6.p1.exon13;Parent=BSUD.10508.6.p1
contig_42	transdecoder	CDS	1153843	1153944	.	-	1	ID=cds.BSUD.10508.6.p1;Parent=BSUD.10508.6.p1
contig_42	transdecoder	exon	1153615	1153687	.	-	.	ID=BSUD.10508.6.p1.exon14;Parent=BSUD.10508.6.p1
contig_42	transdecoder	CDS	1153615	1153687	.	-	1	ID=cds.BSUD.10508.6.p1;Parent=BSUD.10508.6.p1
contig_42	transdecoder	exon	1153096	1153224	.	-	.	ID=BSUD.10508.6.p1.exon15;Parent=BSUD.10508.6.p1
contig_42	transdecoder	CDS	1153096	1153224	.	-	0	ID=cds.BSUD.10508.6.p1;Parent=BSUD.10508.6.p1
contig_42	transdecoder	exon	1148451	1150177	.	-	.	ID=BSUD.10508.6.p1.exon16;Parent=BSUD.10508.6.p1
contig_42	transdecoder	CDS	1150043	1150177	.	-	0	ID=cds.BSUD.10508.6.p1;Parent=BSUD.10508.6.p1
contig_42	transdecoder	exon	1147106	1148257	.	-	.	ID=BSUD.10508.6.p1.exon17;Parent=BSUD.10508.6.p1
contig_42	transdecoder	three_prime_UTR	1148451	1150042	.	-	.	ID=BSUD.10508.6.p1.utr3p1;Parent=BSUD.10508.6.p1
contig_42	transdecoder	three_prime_UTR	1147106	1148257	.	-	.	ID=BSUD.10508.6.p1.utr3p2;Parent=BSUD.10508.6.p1
contig_42	transdecoder	gene	1197452	1205047	.	-	.	ID=BSUD.10507;Interpro=IPR000971 (Globin)---IPR009050 (Globin-like superfamily)---IPR012292 (Globin/Protoglobin)---IPR044399 (Myoglobin-like, M family globin domain)
contig_42	transdecoder	mRNA	1197452	1205047	.	-	.	ID=BSUD.10507.1.p1;Parent=BSUD.10507;Interpro=IPR000971 (Globin)---IPR009050 (Globin-like superfamily)---IPR012292 (Globin/Protoglobin)---IPR044399 (Myoglobin-like, M family globin domain)
contig_42	transdecoder	five_prime_UTR	1204895	1205047	.	-	.	ID=BSUD.10507.1.p1.utr5p1;Parent=BSUD.10507.1.p1
contig_42	transdecoder	five_prime_UTR	1201585	1201586	.	-	.	ID=BSUD.10507.1.p1.utr5p2;Parent=BSUD.10507.1.p1
contig_42	transdecoder	exon	1204895	1205047	.	-	.	ID=BSUD.10507.1.p1.exon1;Parent=BSUD.10507.1.p1
contig_42	transdecoder	exon	1201433	1201586	.	-	.	ID=BSUD.10507.1.p1.exon2;Parent=BSUD.10507.1.p1
contig_42	transdecoder	CDS	1201433	1201584	.	-	0	ID=cds.BSUD.10507.1.p1;Parent=BSUD.10507.1.p1
contig_42	transdecoder	exon	1199652	1199883	.	-	.	ID=BSUD.10507.1.p1.exon3;Parent=BSUD.10507.1.p1
contig_42	transdecoder	CDS	1199652	1199883	.	-	1	ID=cds.BSUD.10507.1.p1;Parent=BSUD.10507.1.p1
contig_42	transdecoder	exon	1197452	1197862	.	-	.	ID=BSUD.10507.1.p1.exon4;Parent=BSUD.10507.1.p1
contig_42	transdecoder	CDS	1197533	1197862	.	-	0	ID=cds.BSUD.10507.1.p1;Parent=BSUD.10507.1.p1
contig_42	transdecoder	three_prime_UTR	1197452	1197532	.	-	.	ID=BSUD.10507.1.p1.utr3p1;Parent=BSUD.10507.1.p1
contig_42	transdecoder	gene	1219999	1240246	.	-	.	ID=BSUD.10509;Interpro=IPR028226 (Protein LIN37)
contig_42	transdecoder	mRNA	1219999	1240246	.	-	.	ID=BSUD.10509.1.p1;Parent=BSUD.10509;Interpro=IPR028226 (Protein LIN37)
contig_42	transdecoder	five_prime_UTR	1239932	1240246	.	-	.	ID=BSUD.10509.1.p1.utr5p1;Parent=BSUD.10509.1.p1
contig_42	transdecoder	exon	1239910	1240246	.	-	.	ID=BSUD.10509.1.p1.exon1;Parent=BSUD.10509.1.p1
contig_42	transdecoder	CDS	1239910	1239931	.	-	0	ID=cds.BSUD.10509.1.p1;Parent=BSUD.10509.1.p1
contig_42	transdecoder	exon	1232512	1232581	.	-	.	ID=BSUD.10509.1.p1.exon2;Parent=BSUD.10509.1.p1
contig_42	transdecoder	CDS	1232512	1232581	.	-	2	ID=cds.BSUD.10509.1.p1;Parent=BSUD.10509.1.p1
contig_42	transdecoder	exon	1231101	1231151	.	-	.	ID=BSUD.10509.1.p1.exon3;Parent=BSUD.10509.1.p1
contig_42	transdecoder	CDS	1231101	1231151	.	-	1	ID=cds.BSUD.10509.1.p1;Parent=BSUD.10509.1.p1
contig_42	transdecoder	exon	1227602	1227702	.	-	.	ID=BSUD.10509.1.p1.exon4;Parent=BSUD.10509.1.p1
contig_42	transdecoder	CDS	1227602	1227702	.	-	1	ID=cds.BSUD.10509.1.p1;Parent=BSUD.10509.1.p1
contig_42	transdecoder	exon	1227301	1227467	.	-	.	ID=BSUD.10509.1.p1.exon5;Parent=BSUD.10509.1.p1
contig_42	transdecoder	CDS	1227301	1227467	.	-	2	ID=cds.BSUD.10509.1.p1;Parent=BSUD.10509.1.p1
contig_42	transdecoder	exon	1225611	1225736	.	-	.	ID=BSUD.10509.1.p1.exon6;Parent=BSUD.10509.1.p1
contig_42	transdecoder	CDS	1225611	1225736	.	-	0	ID=cds.BSUD.10509.1.p1;Parent=BSUD.10509.1.p1
contig_42	transdecoder	exon	1225012	1225085	.	-	.	ID=BSUD.10509.1.p1.exon7;Parent=BSUD.10509.1.p1
contig_42	transdecoder	CDS	1225012	1225085	.	-	0	ID=cds.BSUD.10509.1.p1;Parent=BSUD.10509.1.p1
contig_42	transdecoder	exon	1219999	1224863	.	-	.	ID=BSUD.10509.1.p1.exon8;Parent=BSUD.10509.1.p1
contig_42	transdecoder	CDS	1224773	1224863	.	-	1	ID=cds.BSUD.10509.1.p1;Parent=BSUD.10509.1.p1
contig_42	transdecoder	three_prime_UTR	1219999	1224772	.	-	.	ID=BSUD.10509.1.p1.utr3p1;Parent=BSUD.10509.1.p1
contig_42	transdecoder	gene	1240529	1263292	.	+	.	ID=BSUD.10510;Interpro=IPR001739 (Methyl-CpG DNA binding)---IPR001810 (F-box domain)---IPR016177 (DNA-binding domain superfamily)---IPR032675 (Leucine-rich repeat domain superfamily)---IPR036047 (F-box-like domain superfamily)
contig_42	transdecoder	mRNA	1240529	1260966	.	+	.	ID=BSUD.10510.1.p1;Parent=BSUD.10510;Interpro=IPR001739 (Methyl-CpG DNA binding)---IPR001810 (F-box domain)---IPR016177 (DNA-binding domain superfamily)---IPR032675 (Leucine-rich repeat domain superfamily)---IPR036047 (F-box-like domain superfamily)
contig_42	transdecoder	five_prime_UTR	1240529	1240733	.	+	.	ID=BSUD.10510.1.p1.utr5p1;Parent=BSUD.10510.1.p1
contig_42	transdecoder	five_prime_UTR	1243043	1243060	.	+	.	ID=BSUD.10510.1.p1.utr5p2;Parent=BSUD.10510.1.p1
contig_42	transdecoder	exon	1240529	1240733	.	+	.	ID=BSUD.10510.1.p1.exon1;Parent=BSUD.10510.1.p1
contig_42	transdecoder	exon	1243043	1243871	.	+	.	ID=BSUD.10510.1.p1.exon2;Parent=BSUD.10510.1.p1
contig_42	transdecoder	CDS	1243061	1243871	.	+	0	ID=cds.BSUD.10510.1.p1;Parent=BSUD.10510.1.p1
contig_42	transdecoder	exon	1247248	1247319	.	+	.	ID=BSUD.10510.1.p1.exon3;Parent=BSUD.10510.1.p1
contig_42	transdecoder	CDS	1247248	1247319	.	+	2	ID=cds.BSUD.10510.1.p1;Parent=BSUD.10510.1.p1
contig_42	transdecoder	exon	1248368	1248462	.	+	.	ID=BSUD.10510.1.p1.exon4;Parent=BSUD.10510.1.p1
contig_42	transdecoder	CDS	1248368	1248462	.	+	2	ID=cds.BSUD.10510.1.p1;Parent=BSUD.10510.1.p1
contig_42	transdecoder	exon	1249013	1249040	.	+	.	ID=BSUD.10510.1.p1.exon5;Parent=BSUD.10510.1.p1
contig_42	transdecoder	CDS	1249013	1249040	.	+	0	ID=cds.BSUD.10510.1.p1;Parent=BSUD.10510.1.p1
contig_42	transdecoder	exon	1250580	1251261	.	+	.	ID=BSUD.10510.1.p1.exon6;Parent=BSUD.10510.1.p1
contig_42	transdecoder	CDS	1250580	1251261	.	+	2	ID=cds.BSUD.10510.1.p1;Parent=BSUD.10510.1.p1
contig_42	transdecoder	exon	1252386	1252551	.	+	.	ID=BSUD.10510.1.p1.exon7;Parent=BSUD.10510.1.p1
contig_42	transdecoder	CDS	1252386	1252551	.	+	1	ID=cds.BSUD.10510.1.p1;Parent=BSUD.10510.1.p1
contig_42	transdecoder	exon	1255162	1256522	.	+	.	ID=BSUD.10510.1.p1.exon8;Parent=BSUD.10510.1.p1
contig_42	transdecoder	CDS	1255162	1256522	.	+	0	ID=cds.BSUD.10510.1.p1;Parent=BSUD.10510.1.p1
contig_42	transdecoder	exon	1257687	1260966	.	+	.	ID=BSUD.10510.1.p1.exon9;Parent=BSUD.10510.1.p1
contig_42	transdecoder	CDS	1257687	1257858	.	+	1	ID=cds.BSUD.10510.1.p1;Parent=BSUD.10510.1.p1
contig_42	transdecoder	three_prime_UTR	1257859	1260966	.	+	.	ID=BSUD.10510.1.p1.utr3p1;Parent=BSUD.10510.1.p1
contig_42	transdecoder	mRNA	1240550	1263292	.	+	.	ID=BSUD.10510.2.p1;Parent=BSUD.10510;Interpro=IPR001739 (Methyl-CpG DNA binding)---IPR001810 (F-box domain)---IPR016177 (DNA-binding domain superfamily)---IPR032675 (Leucine-rich repeat domain superfamily)---IPR036047 (F-box-like domain superfamily)
contig_42	transdecoder	five_prime_UTR	1240550	1240733	.	+	.	ID=BSUD.10510.2.p1.utr5p1;Parent=BSUD.10510.2.p1
contig_42	transdecoder	five_prime_UTR	1243043	1243060	.	+	.	ID=BSUD.10510.2.p1.utr5p2;Parent=BSUD.10510.2.p1
contig_42	transdecoder	exon	1240550	1240733	.	+	.	ID=BSUD.10510.2.p1.exon1;Parent=BSUD.10510.2.p1
contig_42	transdecoder	exon	1243043	1243871	.	+	.	ID=BSUD.10510.2.p1.exon2;Parent=BSUD.10510.2.p1
contig_42	transdecoder	CDS	1243061	1243871	.	+	0	ID=cds.BSUD.10510.2.p1;Parent=BSUD.10510.2.p1
contig_42	transdecoder	exon	1247248	1247319	.	+	.	ID=BSUD.10510.2.p1.exon3;Parent=BSUD.10510.2.p1
contig_42	transdecoder	CDS	1247248	1247319	.	+	2	ID=cds.BSUD.10510.2.p1;Parent=BSUD.10510.2.p1
contig_42	transdecoder	exon	1248368	1248462	.	+	.	ID=BSUD.10510.2.p1.exon4;Parent=BSUD.10510.2.p1
contig_42	transdecoder	CDS	1248368	1248462	.	+	2	ID=cds.BSUD.10510.2.p1;Parent=BSUD.10510.2.p1
contig_42	transdecoder	exon	1249013	1249040	.	+	.	ID=BSUD.10510.2.p1.exon5;Parent=BSUD.10510.2.p1
contig_42	transdecoder	CDS	1249013	1249040	.	+	0	ID=cds.BSUD.10510.2.p1;Parent=BSUD.10510.2.p1
contig_42	transdecoder	exon	1250580	1251261	.	+	.	ID=BSUD.10510.2.p1.exon6;Parent=BSUD.10510.2.p1
contig_42	transdecoder	CDS	1250580	1251261	.	+	2	ID=cds.BSUD.10510.2.p1;Parent=BSUD.10510.2.p1
contig_42	transdecoder	exon	1252386	1252551	.	+	.	ID=BSUD.10510.2.p1.exon7;Parent=BSUD.10510.2.p1
contig_42	transdecoder	CDS	1252386	1252551	.	+	1	ID=cds.BSUD.10510.2.p1;Parent=BSUD.10510.2.p1
contig_42	transdecoder	exon	1255162	1256522	.	+	.	ID=BSUD.10510.2.p1.exon8;Parent=BSUD.10510.2.p1
contig_42	transdecoder	CDS	1255162	1256522	.	+	0	ID=cds.BSUD.10510.2.p1;Parent=BSUD.10510.2.p1
contig_42	transdecoder	exon	1257687	1257738	.	+	.	ID=BSUD.10510.2.p1.exon9;Parent=BSUD.10510.2.p1
contig_42	transdecoder	CDS	1257687	1257738	.	+	1	ID=cds.BSUD.10510.2.p1;Parent=BSUD.10510.2.p1
contig_42	transdecoder	exon	1260132	1260218	.	+	.	ID=BSUD.10510.2.p1.exon10;Parent=BSUD.10510.2.p1
contig_42	transdecoder	CDS	1260132	1260218	.	+	0	ID=cds.BSUD.10510.2.p1;Parent=BSUD.10510.2.p1
contig_42	transdecoder	exon	1261001	1261188	.	+	.	ID=BSUD.10510.2.p1.exon11;Parent=BSUD.10510.2.p1
contig_42	transdecoder	CDS	1261001	1261188	.	+	0	ID=cds.BSUD.10510.2.p1;Parent=BSUD.10510.2.p1
contig_42	transdecoder	exon	1261593	1263292	.	+	.	ID=BSUD.10510.2.p1.exon12;Parent=BSUD.10510.2.p1
contig_42	transdecoder	CDS	1261593	1263291	.	+	1	ID=cds.BSUD.10510.2.p1;Parent=BSUD.10510.2.p1
contig_42	transdecoder	gene	1271186	1302414	.	+	.	ID=BSUD.10511;Interpro=IPR001680 (WD40 repeat)---IPR001739 (Methyl-CpG DNA binding)---IPR015943 (WD40/YVTN repeat-like-containing domain superfamily)---IPR016177 (DNA-binding domain superfamily)---IPR036322 (WD40-repeat-containing domain superfamily)---IPR042622 (Zinc finger protein 106)
contig_42	transdecoder	mRNA	1271186	1302408	.	+	.	ID=BSUD.10511.1.p1;Parent=BSUD.10511;Interpro=IPR001680 (WD40 repeat)---IPR001739 (Methyl-CpG DNA binding)---IPR015943 (WD40/YVTN repeat-like-containing domain superfamily)---IPR016177 (DNA-binding domain superfamily)---IPR036322 (WD40-repeat-containing domain superfamily)---IPR042622 (Zinc finger protein 106)
contig_42	transdecoder	five_prime_UTR	1271186	1271239	.	+	.	ID=BSUD.10511.1.p1.utr5p1;Parent=BSUD.10511.1.p1
contig_42	transdecoder	five_prime_UTR	1271632	1271722	.	+	.	ID=BSUD.10511.1.p1.utr5p2;Parent=BSUD.10511.1.p1
contig_42	transdecoder	exon	1271186	1271239	.	+	.	ID=BSUD.10511.1.p1.exon1;Parent=BSUD.10511.1.p1
contig_42	transdecoder	exon	1271632	1271783	.	+	.	ID=BSUD.10511.1.p1.exon2;Parent=BSUD.10511.1.p1
contig_42	transdecoder	CDS	1271723	1271783	.	+	0	ID=cds.BSUD.10511.1.p1;Parent=BSUD.10511.1.p1
contig_42	transdecoder	exon	1281566	1281628	.	+	.	ID=BSUD.10511.1.p1.exon3;Parent=BSUD.10511.1.p1
contig_42	transdecoder	CDS	1281566	1281628	.	+	2	ID=cds.BSUD.10511.1.p1;Parent=BSUD.10511.1.p1
contig_42	transdecoder	exon	1284195	1284295	.	+	.	ID=BSUD.10511.1.p1.exon4;Parent=BSUD.10511.1.p1
contig_42	transdecoder	CDS	1284195	1284295	.	+	2	ID=cds.BSUD.10511.1.p1;Parent=BSUD.10511.1.p1
contig_42	transdecoder	exon	1287103	1287130	.	+	.	ID=BSUD.10511.1.p1.exon5;Parent=BSUD.10511.1.p1
contig_42	transdecoder	CDS	1287103	1287130	.	+	0	ID=cds.BSUD.10511.1.p1;Parent=BSUD.10511.1.p1
contig_42	transdecoder	exon	1289174	1289514	.	+	.	ID=BSUD.10511.1.p1.exon6;Parent=BSUD.10511.1.p1
contig_42	transdecoder	CDS	1289174	1289514	.	+	2	ID=cds.BSUD.10511.1.p1;Parent=BSUD.10511.1.p1
contig_42	transdecoder	exon	1290322	1290426	.	+	.	ID=BSUD.10511.1.p1.exon7;Parent=BSUD.10511.1.p1
contig_42	transdecoder	CDS	1290322	1290426	.	+	0	ID=cds.BSUD.10511.1.p1;Parent=BSUD.10511.1.p1
contig_42	transdecoder	exon	1290531	1290707	.	+	.	ID=BSUD.10511.1.p1.exon8;Parent=BSUD.10511.1.p1
contig_42	transdecoder	CDS	1290531	1290707	.	+	0	ID=cds.BSUD.10511.1.p1;Parent=BSUD.10511.1.p1
contig_42	transdecoder	exon	1290900	1291088	.	+	.	ID=BSUD.10511.1.p1.exon9;Parent=BSUD.10511.1.p1
contig_42	transdecoder	CDS	1290900	1291088	.	+	0	ID=cds.BSUD.10511.1.p1;Parent=BSUD.10511.1.p1
contig_42	transdecoder	exon	1291711	1291773	.	+	.	ID=BSUD.10511.1.p1.exon10;Parent=BSUD.10511.1.p1
contig_42	transdecoder	CDS	1291711	1291773	.	+	0	ID=cds.BSUD.10511.1.p1;Parent=BSUD.10511.1.p1
contig_42	transdecoder	exon	1292407	1292529	.	+	.	ID=BSUD.10511.1.p1.exon11;Parent=BSUD.10511.1.p1
contig_42	transdecoder	CDS	1292407	1292529	.	+	0	ID=cds.BSUD.10511.1.p1;Parent=BSUD.10511.1.p1
contig_42	transdecoder	exon	1293196	1293270	.	+	.	ID=BSUD.10511.1.p1.exon12;Parent=BSUD.10511.1.p1
contig_42	transdecoder	CDS	1293196	1293270	.	+	0	ID=cds.BSUD.10511.1.p1;Parent=BSUD.10511.1.p1
contig_42	transdecoder	exon	1294131	1294202	.	+	.	ID=BSUD.10511.1.p1.exon13;Parent=BSUD.10511.1.p1
contig_42	transdecoder	CDS	1294131	1294202	.	+	0	ID=cds.BSUD.10511.1.p1;Parent=BSUD.10511.1.p1
contig_42	transdecoder	exon	1301692	1302408	.	+	.	ID=BSUD.10511.1.p1.exon14;Parent=BSUD.10511.1.p1
contig_42	transdecoder	CDS	1301692	1301793	.	+	0	ID=cds.BSUD.10511.1.p1;Parent=BSUD.10511.1.p1
contig_42	transdecoder	three_prime_UTR	1301794	1302408	.	+	.	ID=BSUD.10511.1.p1.utr3p1;Parent=BSUD.10511.1.p1
contig_42	transdecoder	mRNA	1271209	1302408	.	+	.	ID=BSUD.10511.2.p1;Parent=BSUD.10511;Interpro=IPR001680 (WD40 repeat)---IPR001739 (Methyl-CpG DNA binding)---IPR015943 (WD40/YVTN repeat-like-containing domain superfamily)---IPR016177 (DNA-binding domain superfamily)---IPR036322 (WD40-repeat-containing domain superfamily)---IPR042622 (Zinc finger protein 106)
contig_42	transdecoder	five_prime_UTR	1271209	1271274	.	+	.	ID=BSUD.10511.2.p1.utr5p1;Parent=BSUD.10511.2.p1
contig_42	transdecoder	five_prime_UTR	1271632	1271656	.	+	.	ID=BSUD.10511.2.p1.utr5p2;Parent=BSUD.10511.2.p1
contig_42	transdecoder	exon	1271209	1271274	.	+	.	ID=BSUD.10511.2.p1.exon1;Parent=BSUD.10511.2.p1
contig_42	transdecoder	exon	1271632	1271774	.	+	.	ID=BSUD.10511.2.p1.exon2;Parent=BSUD.10511.2.p1
contig_42	transdecoder	CDS	1271657	1271774	.	+	0	ID=cds.BSUD.10511.2.p1;Parent=BSUD.10511.2.p1
contig_42	transdecoder	exon	1281566	1281628	.	+	.	ID=BSUD.10511.2.p1.exon3;Parent=BSUD.10511.2.p1
contig_42	transdecoder	CDS	1281566	1281628	.	+	2	ID=cds.BSUD.10511.2.p1;Parent=BSUD.10511.2.p1
contig_42	transdecoder	exon	1284195	1284295	.	+	.	ID=BSUD.10511.2.p1.exon4;Parent=BSUD.10511.2.p1
contig_42	transdecoder	CDS	1284195	1284295	.	+	2	ID=cds.BSUD.10511.2.p1;Parent=BSUD.10511.2.p1
contig_42	transdecoder	exon	1287103	1287130	.	+	.	ID=BSUD.10511.2.p1.exon5;Parent=BSUD.10511.2.p1
contig_42	transdecoder	CDS	1287103	1287130	.	+	0	ID=cds.BSUD.10511.2.p1;Parent=BSUD.10511.2.p1
contig_42	transdecoder	exon	1289174	1289514	.	+	.	ID=BSUD.10511.2.p1.exon6;Parent=BSUD.10511.2.p1
contig_42	transdecoder	CDS	1289174	1289514	.	+	2	ID=cds.BSUD.10511.2.p1;Parent=BSUD.10511.2.p1
contig_42	transdecoder	exon	1290322	1290426	.	+	.	ID=BSUD.10511.2.p1.exon7;Parent=BSUD.10511.2.p1
contig_42	transdecoder	CDS	1290322	1290426	.	+	0	ID=cds.BSUD.10511.2.p1;Parent=BSUD.10511.2.p1
contig_42	transdecoder	exon	1290531	1290707	.	+	.	ID=BSUD.10511.2.p1.exon8;Parent=BSUD.10511.2.p1
contig_42	transdecoder	CDS	1290531	1290707	.	+	0	ID=cds.BSUD.10511.2.p1;Parent=BSUD.10511.2.p1
contig_42	transdecoder	exon	1290900	1291088	.	+	.	ID=BSUD.10511.2.p1.exon9;Parent=BSUD.10511.2.p1
contig_42	transdecoder	CDS	1290900	1291088	.	+	0	ID=cds.BSUD.10511.2.p1;Parent=BSUD.10511.2.p1
contig_42	transdecoder	exon	1291711	1291773	.	+	.	ID=BSUD.10511.2.p1.exon10;Parent=BSUD.10511.2.p1
contig_42	transdecoder	CDS	1291711	1291773	.	+	0	ID=cds.BSUD.10511.2.p1;Parent=BSUD.10511.2.p1
contig_42	transdecoder	exon	1292407	1292529	.	+	.	ID=BSUD.10511.2.p1.exon11;Parent=BSUD.10511.2.p1
contig_42	transdecoder	CDS	1292407	1292529	.	+	0	ID=cds.BSUD.10511.2.p1;Parent=BSUD.10511.2.p1
contig_42	transdecoder	exon	1293196	1293270	.	+	.	ID=BSUD.10511.2.p1.exon12;Parent=BSUD.10511.2.p1
contig_42	transdecoder	CDS	1293196	1293270	.	+	0	ID=cds.BSUD.10511.2.p1;Parent=BSUD.10511.2.p1
contig_42	transdecoder	exon	1294131	1294202	.	+	.	ID=BSUD.10511.2.p1.exon13;Parent=BSUD.10511.2.p1
contig_42	transdecoder	CDS	1294131	1294202	.	+	0	ID=cds.BSUD.10511.2.p1;Parent=BSUD.10511.2.p1
contig_42	transdecoder	exon	1301692	1302408	.	+	.	ID=BSUD.10511.2.p1.exon14;Parent=BSUD.10511.2.p1
contig_42	transdecoder	CDS	1301692	1301793	.	+	0	ID=cds.BSUD.10511.2.p1;Parent=BSUD.10511.2.p1
contig_42	transdecoder	three_prime_UTR	1301794	1302408	.	+	.	ID=BSUD.10511.2.p1.utr3p1;Parent=BSUD.10511.2.p1
contig_42	transdecoder	mRNA	1271220	1302408	.	+	.	ID=BSUD.10511.3.p1;Parent=BSUD.10511;Interpro=IPR001680 (WD40 repeat)---IPR001739 (Methyl-CpG DNA binding)---IPR015943 (WD40/YVTN repeat-like-containing domain superfamily)---IPR016177 (DNA-binding domain superfamily)---IPR036322 (WD40-repeat-containing domain superfamily)---IPR042622 (Zinc finger protein 106)
contig_42	transdecoder	five_prime_UTR	1271220	1271274	.	+	.	ID=BSUD.10511.3.p1.utr5p1;Parent=BSUD.10511.3.p1
contig_42	transdecoder	five_prime_UTR	1271632	1271722	.	+	.	ID=BSUD.10511.3.p1.utr5p2;Parent=BSUD.10511.3.p1
contig_42	transdecoder	exon	1271220	1271274	.	+	.	ID=BSUD.10511.3.p1.exon1;Parent=BSUD.10511.3.p1
contig_42	transdecoder	exon	1271632	1271783	.	+	.	ID=BSUD.10511.3.p1.exon2;Parent=BSUD.10511.3.p1
contig_42	transdecoder	CDS	1271723	1271783	.	+	0	ID=cds.BSUD.10511.3.p1;Parent=BSUD.10511.3.p1
contig_42	transdecoder	exon	1281566	1281628	.	+	.	ID=BSUD.10511.3.p1.exon3;Parent=BSUD.10511.3.p1
contig_42	transdecoder	CDS	1281566	1281628	.	+	2	ID=cds.BSUD.10511.3.p1;Parent=BSUD.10511.3.p1
contig_42	transdecoder	exon	1284195	1284295	.	+	.	ID=BSUD.10511.3.p1.exon4;Parent=BSUD.10511.3.p1
contig_42	transdecoder	CDS	1284195	1284295	.	+	2	ID=cds.BSUD.10511.3.p1;Parent=BSUD.10511.3.p1
contig_42	transdecoder	exon	1287103	1287130	.	+	.	ID=BSUD.10511.3.p1.exon5;Parent=BSUD.10511.3.p1
contig_42	transdecoder	CDS	1287103	1287130	.	+	0	ID=cds.BSUD.10511.3.p1;Parent=BSUD.10511.3.p1
contig_42	transdecoder	exon	1289174	1289514	.	+	.	ID=BSUD.10511.3.p1.exon6;Parent=BSUD.10511.3.p1
contig_42	transdecoder	CDS	1289174	1289514	.	+	2	ID=cds.BSUD.10511.3.p1;Parent=BSUD.10511.3.p1
contig_42	transdecoder	exon	1290322	1290426	.	+	.	ID=BSUD.10511.3.p1.exon7;Parent=BSUD.10511.3.p1
contig_42	transdecoder	CDS	1290322	1290426	.	+	0	ID=cds.BSUD.10511.3.p1;Parent=BSUD.10511.3.p1
contig_42	transdecoder	exon	1290531	1290707	.	+	.	ID=BSUD.10511.3.p1.exon8;Parent=BSUD.10511.3.p1
contig_42	transdecoder	CDS	1290531	1290707	.	+	0	ID=cds.BSUD.10511.3.p1;Parent=BSUD.10511.3.p1
contig_42	transdecoder	exon	1290900	1291088	.	+	.	ID=BSUD.10511.3.p1.exon9;Parent=BSUD.10511.3.p1
contig_42	transdecoder	CDS	1290900	1291088	.	+	0	ID=cds.BSUD.10511.3.p1;Parent=BSUD.10511.3.p1
contig_42	transdecoder	exon	1291711	1291773	.	+	.	ID=BSUD.10511.3.p1.exon10;Parent=BSUD.10511.3.p1
contig_42	transdecoder	CDS	1291711	1291773	.	+	0	ID=cds.BSUD.10511.3.p1;Parent=BSUD.10511.3.p1
contig_42	transdecoder	exon	1292407	1292529	.	+	.	ID=BSUD.10511.3.p1.exon11;Parent=BSUD.10511.3.p1
contig_42	transdecoder	CDS	1292407	1292529	.	+	0	ID=cds.BSUD.10511.3.p1;Parent=BSUD.10511.3.p1
contig_42	transdecoder	exon	1293196	1293270	.	+	.	ID=BSUD.10511.3.p1.exon12;Parent=BSUD.10511.3.p1
contig_42	transdecoder	CDS	1293196	1293270	.	+	0	ID=cds.BSUD.10511.3.p1;Parent=BSUD.10511.3.p1
contig_42	transdecoder	exon	1294131	1294202	.	+	.	ID=BSUD.10511.3.p1.exon13;Parent=BSUD.10511.3.p1
contig_42	transdecoder	CDS	1294131	1294202	.	+	0	ID=cds.BSUD.10511.3.p1;Parent=BSUD.10511.3.p1
contig_42	transdecoder	exon	1301692	1302408	.	+	.	ID=BSUD.10511.3.p1.exon14;Parent=BSUD.10511.3.p1
contig_42	transdecoder	CDS	1301692	1301793	.	+	0	ID=cds.BSUD.10511.3.p1;Parent=BSUD.10511.3.p1
contig_42	transdecoder	three_prime_UTR	1301794	1302408	.	+	.	ID=BSUD.10511.3.p1.utr3p1;Parent=BSUD.10511.3.p1
contig_42	transdecoder	mRNA	1271220	1302414	.	+	.	ID=BSUD.10511.4.p1;Parent=BSUD.10511;Interpro=IPR001680 (WD40 repeat)---IPR001739 (Methyl-CpG DNA binding)---IPR015943 (WD40/YVTN repeat-like-containing domain superfamily)---IPR016177 (DNA-binding domain superfamily)---IPR036322 (WD40-repeat-containing domain superfamily)---IPR042622 (Zinc finger protein 106)
contig_42	transdecoder	five_prime_UTR	1271220	1271239	.	+	.	ID=BSUD.10511.4.p1.utr5p1;Parent=BSUD.10511.4.p1
contig_42	transdecoder	five_prime_UTR	1271632	1271722	.	+	.	ID=BSUD.10511.4.p1.utr5p2;Parent=BSUD.10511.4.p1
contig_42	transdecoder	exon	1271220	1271239	.	+	.	ID=BSUD.10511.4.p1.exon1;Parent=BSUD.10511.4.p1
contig_42	transdecoder	exon	1271632	1271774	.	+	.	ID=BSUD.10511.4.p1.exon2;Parent=BSUD.10511.4.p1
contig_42	transdecoder	CDS	1271723	1271774	.	+	0	ID=cds.BSUD.10511.4.p1;Parent=BSUD.10511.4.p1
contig_42	transdecoder	exon	1281566	1281628	.	+	.	ID=BSUD.10511.4.p1.exon3;Parent=BSUD.10511.4.p1
contig_42	transdecoder	CDS	1281566	1281628	.	+	2	ID=cds.BSUD.10511.4.p1;Parent=BSUD.10511.4.p1
contig_42	transdecoder	exon	1284195	1284295	.	+	.	ID=BSUD.10511.4.p1.exon4;Parent=BSUD.10511.4.p1
contig_42	transdecoder	CDS	1284195	1284295	.	+	2	ID=cds.BSUD.10511.4.p1;Parent=BSUD.10511.4.p1
contig_42	transdecoder	exon	1287103	1287130	.	+	.	ID=BSUD.10511.4.p1.exon5;Parent=BSUD.10511.4.p1
contig_42	transdecoder	CDS	1287103	1287130	.	+	0	ID=cds.BSUD.10511.4.p1;Parent=BSUD.10511.4.p1
contig_42	transdecoder	exon	1289174	1289514	.	+	.	ID=BSUD.10511.4.p1.exon6;Parent=BSUD.10511.4.p1
contig_42	transdecoder	CDS	1289174	1289514	.	+	2	ID=cds.BSUD.10511.4.p1;Parent=BSUD.10511.4.p1
contig_42	transdecoder	exon	1290322	1290426	.	+	.	ID=BSUD.10511.4.p1.exon7;Parent=BSUD.10511.4.p1
contig_42	transdecoder	CDS	1290322	1290426	.	+	0	ID=cds.BSUD.10511.4.p1;Parent=BSUD.10511.4.p1
contig_42	transdecoder	exon	1290531	1290707	.	+	.	ID=BSUD.10511.4.p1.exon8;Parent=BSUD.10511.4.p1
contig_42	transdecoder	CDS	1290531	1290707	.	+	0	ID=cds.BSUD.10511.4.p1;Parent=BSUD.10511.4.p1
contig_42	transdecoder	exon	1290900	1291088	.	+	.	ID=BSUD.10511.4.p1.exon9;Parent=BSUD.10511.4.p1
contig_42	transdecoder	CDS	1290900	1291088	.	+	0	ID=cds.BSUD.10511.4.p1;Parent=BSUD.10511.4.p1
contig_42	transdecoder	exon	1291711	1291773	.	+	.	ID=BSUD.10511.4.p1.exon10;Parent=BSUD.10511.4.p1
contig_42	transdecoder	CDS	1291711	1291773	.	+	0	ID=cds.BSUD.10511.4.p1;Parent=BSUD.10511.4.p1
contig_42	transdecoder	exon	1292407	1292529	.	+	.	ID=BSUD.10511.4.p1.exon11;Parent=BSUD.10511.4.p1
contig_42	transdecoder	CDS	1292407	1292529	.	+	0	ID=cds.BSUD.10511.4.p1;Parent=BSUD.10511.4.p1
contig_42	transdecoder	exon	1293196	1293270	.	+	.	ID=BSUD.10511.4.p1.exon12;Parent=BSUD.10511.4.p1
contig_42	transdecoder	CDS	1293196	1293270	.	+	0	ID=cds.BSUD.10511.4.p1;Parent=BSUD.10511.4.p1
contig_42	transdecoder	exon	1294131	1294202	.	+	.	ID=BSUD.10511.4.p1.exon13;Parent=BSUD.10511.4.p1
contig_42	transdecoder	CDS	1294131	1294202	.	+	0	ID=cds.BSUD.10511.4.p1;Parent=BSUD.10511.4.p1
contig_42	transdecoder	exon	1301692	1302414	.	+	.	ID=BSUD.10511.4.p1.exon14;Parent=BSUD.10511.4.p1
contig_42	transdecoder	CDS	1301692	1301793	.	+	0	ID=cds.BSUD.10511.4.p1;Parent=BSUD.10511.4.p1
contig_42	transdecoder	three_prime_UTR	1301794	1302414	.	+	.	ID=BSUD.10511.4.p1.utr3p1;Parent=BSUD.10511.4.p1
contig_45	transdecoder	gene	7405	28433	.	+	.	ID=BSUD.11374;Interpro=IPR001752 (Kinesin motor domain)---IPR019821 (Kinesin motor domain, conserved site)---IPR027417 (P-loop containing nucleoside triphosphate hydrolase)---IPR027640 (Kinesin-like protein)---IPR036961 (Kinesin motor domain superfamily)
contig_45	transdecoder	mRNA	7405	28433	.	+	.	ID=BSUD.11374.1.p1;Parent=BSUD.11374;Interpro=IPR001752 (Kinesin motor domain)---IPR019821 (Kinesin motor domain, conserved site)---IPR027417 (P-loop containing nucleoside triphosphate hydrolase)---IPR027640 (Kinesin-like protein)---IPR036961 (Kinesin motor domain superfamily)
contig_45	transdecoder	five_prime_UTR	7405	7518	.	+	.	ID=BSUD.11374.1.p1.utr5p1;Parent=BSUD.11374.1.p1
contig_45	transdecoder	exon	7405	7614	.	+	.	ID=BSUD.11374.1.p1.exon1;Parent=BSUD.11374.1.p1
contig_45	transdecoder	CDS	7519	7614	.	+	0	ID=cds.BSUD.11374.1.p1;Parent=BSUD.11374.1.p1
contig_45	transdecoder	exon	8594	8759	.	+	.	ID=BSUD.11374.1.p1.exon2;Parent=BSUD.11374.1.p1
contig_45	transdecoder	CDS	8594	8759	.	+	0	ID=cds.BSUD.11374.1.p1;Parent=BSUD.11374.1.p1
contig_45	transdecoder	exon	10959	11112	.	+	.	ID=BSUD.11374.1.p1.exon3;Parent=BSUD.11374.1.p1
contig_45	transdecoder	CDS	10959	11112	.	+	2	ID=cds.BSUD.11374.1.p1;Parent=BSUD.11374.1.p1
contig_45	transdecoder	exon	11537	11726	.	+	.	ID=BSUD.11374.1.p1.exon4;Parent=BSUD.11374.1.p1
contig_45	transdecoder	CDS	11537	11726	.	+	1	ID=cds.BSUD.11374.1.p1;Parent=BSUD.11374.1.p1
contig_45	transdecoder	exon	11841	11924	.	+	.	ID=BSUD.11374.1.p1.exon5;Parent=BSUD.11374.1.p1
contig_45	transdecoder	CDS	11841	11924	.	+	0	ID=cds.BSUD.11374.1.p1;Parent=BSUD.11374.1.p1
contig_45	transdecoder	exon	13684	13776	.	+	.	ID=BSUD.11374.1.p1.exon6;Parent=BSUD.11374.1.p1
contig_45	transdecoder	CDS	13684	13776	.	+	0	ID=cds.BSUD.11374.1.p1;Parent=BSUD.11374.1.p1
contig_45	transdecoder	exon	15273	15485	.	+	.	ID=BSUD.11374.1.p1.exon7;Parent=BSUD.11374.1.p1
contig_45	transdecoder	CDS	15273	15485	.	+	0	ID=cds.BSUD.11374.1.p1;Parent=BSUD.11374.1.p1
contig_45	transdecoder	exon	15806	15883	.	+	.	ID=BSUD.11374.1.p1.exon8;Parent=BSUD.11374.1.p1
contig_45	transdecoder	CDS	15806	15883	.	+	0	ID=cds.BSUD.11374.1.p1;Parent=BSUD.11374.1.p1
contig_45	transdecoder	exon	16009	16077	.	+	.	ID=BSUD.11374.1.p1.exon9;Parent=BSUD.11374.1.p1
contig_45	transdecoder	CDS	16009	16077	.	+	0	ID=cds.BSUD.11374.1.p1;Parent=BSUD.11374.1.p1
contig_45	transdecoder	exon	16245	16349	.	+	.	ID=BSUD.11374.1.p1.exon10;Parent=BSUD.11374.1.p1
contig_45	transdecoder	CDS	16245	16349	.	+	0	ID=cds.BSUD.11374.1.p1;Parent=BSUD.11374.1.p1
contig_45	transdecoder	exon	16602	16657	.	+	.	ID=BSUD.11374.1.p1.exon11;Parent=BSUD.11374.1.p1
contig_45	transdecoder	CDS	16602	16657	.	+	0	ID=cds.BSUD.11374.1.p1;Parent=BSUD.11374.1.p1
contig_45	transdecoder	exon	19222	19306	.	+	.	ID=BSUD.11374.1.p1.exon12;Parent=BSUD.11374.1.p1
contig_45	transdecoder	CDS	19222	19306	.	+	1	ID=cds.BSUD.11374.1.p1;Parent=BSUD.11374.1.p1
contig_45	transdecoder	exon	20160	20326	.	+	.	ID=BSUD.11374.1.p1.exon13;Parent=BSUD.11374.1.p1
contig_45	transdecoder	CDS	20160	20326	.	+	0	ID=cds.BSUD.11374.1.p1;Parent=BSUD.11374.1.p1
contig_45	transdecoder	exon	20891	21070	.	+	.	ID=BSUD.11374.1.p1.exon14;Parent=BSUD.11374.1.p1
contig_45	transdecoder	CDS	20891	21070	.	+	1	ID=cds.BSUD.11374.1.p1;Parent=BSUD.11374.1.p1
contig_45	transdecoder	exon	21559	21576	.	+	.	ID=BSUD.11374.1.p1.exon15;Parent=BSUD.11374.1.p1
contig_45	transdecoder	CDS	21559	21576	.	+	1	ID=cds.BSUD.11374.1.p1;Parent=BSUD.11374.1.p1
contig_45	transdecoder	exon	24353	24438	.	+	.	ID=BSUD.11374.1.p1.exon16;Parent=BSUD.11374.1.p1
contig_45	transdecoder	CDS	24353	24438	.	+	1	ID=cds.BSUD.11374.1.p1;Parent=BSUD.11374.1.p1
contig_45	transdecoder	exon	24682	24804	.	+	.	ID=BSUD.11374.1.p1.exon17;Parent=BSUD.11374.1.p1
contig_45	transdecoder	CDS	24682	24804	.	+	2	ID=cds.BSUD.11374.1.p1;Parent=BSUD.11374.1.p1
contig_45	transdecoder	exon	25124	25303	.	+	.	ID=BSUD.11374.1.p1.exon18;Parent=BSUD.11374.1.p1
contig_45	transdecoder	CDS	25124	25303	.	+	2	ID=cds.BSUD.11374.1.p1;Parent=BSUD.11374.1.p1
contig_45	transdecoder	exon	27219	27334	.	+	.	ID=BSUD.11374.1.p1.exon19;Parent=BSUD.11374.1.p1
contig_45	transdecoder	CDS	27219	27334	.	+	2	ID=cds.BSUD.11374.1.p1;Parent=BSUD.11374.1.p1
contig_45	transdecoder	exon	28047	28151	.	+	.	ID=BSUD.11374.1.p1.exon20;Parent=BSUD.11374.1.p1
contig_45	transdecoder	CDS	28047	28151	.	+	0	ID=cds.BSUD.11374.1.p1;Parent=BSUD.11374.1.p1
contig_45	transdecoder	exon	28279	28433	.	+	.	ID=BSUD.11374.1.p1.exon21;Parent=BSUD.11374.1.p1
contig_45	transdecoder	CDS	28279	28392	.	+	0	ID=cds.BSUD.11374.1.p1;Parent=BSUD.11374.1.p1
contig_45	transdecoder	three_prime_UTR	28393	28433	.	+	.	ID=BSUD.11374.1.p1.utr3p1;Parent=BSUD.11374.1.p1
contig_45	transdecoder	mRNA	7413	28433	.	+	.	ID=BSUD.11374.2.p1;Parent=BSUD.11374;Interpro=IPR001752 (Kinesin motor domain)---IPR019821 (Kinesin motor domain, conserved site)---IPR027417 (P-loop containing nucleoside triphosphate hydrolase)---IPR027640 (Kinesin-like protein)---IPR036961 (Kinesin motor domain superfamily)
contig_45	transdecoder	five_prime_UTR	7413	7518	.	+	.	ID=BSUD.11374.2.p1.utr5p1;Parent=BSUD.11374.2.p1
contig_45	transdecoder	exon	7413	7614	.	+	.	ID=BSUD.11374.2.p1.exon1;Parent=BSUD.11374.2.p1
contig_45	transdecoder	CDS	7519	7614	.	+	0	ID=cds.BSUD.11374.2.p1;Parent=BSUD.11374.2.p1
contig_45	transdecoder	exon	8594	8759	.	+	.	ID=BSUD.11374.2.p1.exon2;Parent=BSUD.11374.2.p1
contig_45	transdecoder	CDS	8594	8759	.	+	0	ID=cds.BSUD.11374.2.p1;Parent=BSUD.11374.2.p1
contig_45	transdecoder	exon	10959	11112	.	+	.	ID=BSUD.11374.2.p1.exon3;Parent=BSUD.11374.2.p1
contig_45	transdecoder	CDS	10959	11112	.	+	2	ID=cds.BSUD.11374.2.p1;Parent=BSUD.11374.2.p1
contig_45	transdecoder	exon	11537	11726	.	+	.	ID=BSUD.11374.2.p1.exon4;Parent=BSUD.11374.2.p1
contig_45	transdecoder	CDS	11537	11726	.	+	1	ID=cds.BSUD.11374.2.p1;Parent=BSUD.11374.2.p1
contig_45	transdecoder	exon	11841	11924	.	+	.	ID=BSUD.11374.2.p1.exon5;Parent=BSUD.11374.2.p1
contig_45	transdecoder	CDS	11841	11924	.	+	0	ID=cds.BSUD.11374.2.p1;Parent=BSUD.11374.2.p1
contig_45	transdecoder	exon	13684	13776	.	+	.	ID=BSUD.11374.2.p1.exon6;Parent=BSUD.11374.2.p1
contig_45	transdecoder	CDS	13684	13776	.	+	0	ID=cds.BSUD.11374.2.p1;Parent=BSUD.11374.2.p1
contig_45	transdecoder	exon	15273	15485	.	+	.	ID=BSUD.11374.2.p1.exon7;Parent=BSUD.11374.2.p1
contig_45	transdecoder	CDS	15273	15485	.	+	0	ID=cds.BSUD.11374.2.p1;Parent=BSUD.11374.2.p1
contig_45	transdecoder	exon	15806	15883	.	+	.	ID=BSUD.11374.2.p1.exon8;Parent=BSUD.11374.2.p1
contig_45	transdecoder	CDS	15806	15883	.	+	0	ID=cds.BSUD.11374.2.p1;Parent=BSUD.11374.2.p1
contig_45	transdecoder	exon	16009	16077	.	+	.	ID=BSUD.11374.2.p1.exon9;Parent=BSUD.11374.2.p1
contig_45	transdecoder	CDS	16009	16077	.	+	0	ID=cds.BSUD.11374.2.p1;Parent=BSUD.11374.2.p1
contig_45	transdecoder	exon	16245	16349	.	+	.	ID=BSUD.11374.2.p1.exon10;Parent=BSUD.11374.2.p1
contig_45	transdecoder	CDS	16245	16349	.	+	0	ID=cds.BSUD.11374.2.p1;Parent=BSUD.11374.2.p1
contig_45	transdecoder	exon	16602	16657	.	+	.	ID=BSUD.11374.2.p1.exon11;Parent=BSUD.11374.2.p1
contig_45	transdecoder	CDS	16602	16657	.	+	0	ID=cds.BSUD.11374.2.p1;Parent=BSUD.11374.2.p1
contig_45	transdecoder	exon	19222	19306	.	+	.	ID=BSUD.11374.2.p1.exon12;Parent=BSUD.11374.2.p1
contig_45	transdecoder	CDS	19222	19306	.	+	1	ID=cds.BSUD.11374.2.p1;Parent=BSUD.11374.2.p1
contig_45	transdecoder	exon	20160	20326	.	+	.	ID=BSUD.11374.2.p1.exon13;Parent=BSUD.11374.2.p1
contig_45	transdecoder	CDS	20160	20326	.	+	0	ID=cds.BSUD.11374.2.p1;Parent=BSUD.11374.2.p1
contig_45	transdecoder	exon	20891	21070	.	+	.	ID=BSUD.11374.2.p1.exon14;Parent=BSUD.11374.2.p1
contig_45	transdecoder	CDS	20891	21070	.	+	1	ID=cds.BSUD.11374.2.p1;Parent=BSUD.11374.2.p1
contig_45	transdecoder	exon	21559	21576	.	+	.	ID=BSUD.11374.2.p1.exon15;Parent=BSUD.11374.2.p1
contig_45	transdecoder	CDS	21559	21576	.	+	1	ID=cds.BSUD.11374.2.p1;Parent=BSUD.11374.2.p1
contig_45	transdecoder	exon	22038	22082	.	+	.	ID=BSUD.11374.2.p1.exon16;Parent=BSUD.11374.2.p1
contig_45	transdecoder	CDS	22038	22082	.	+	1	ID=cds.BSUD.11374.2.p1;Parent=BSUD.11374.2.p1
contig_45	transdecoder	exon	24353	24438	.	+	.	ID=BSUD.11374.2.p1.exon17;Parent=BSUD.11374.2.p1
contig_45	transdecoder	CDS	24353	24438	.	+	1	ID=cds.BSUD.11374.2.p1;Parent=BSUD.11374.2.p1
contig_45	transdecoder	exon	24682	24804	.	+	.	ID=BSUD.11374.2.p1.exon18;Parent=BSUD.11374.2.p1
contig_45	transdecoder	CDS	24682	24804	.	+	2	ID=cds.BSUD.11374.2.p1;Parent=BSUD.11374.2.p1
contig_45	transdecoder	exon	25124	25303	.	+	.	ID=BSUD.11374.2.p1.exon19;Parent=BSUD.11374.2.p1
contig_45	transdecoder	CDS	25124	25303	.	+	2	ID=cds.BSUD.11374.2.p1;Parent=BSUD.11374.2.p1
contig_45	transdecoder	exon	27219	27334	.	+	.	ID=BSUD.11374.2.p1.exon20;Parent=BSUD.11374.2.p1
contig_45	transdecoder	CDS	27219	27334	.	+	2	ID=cds.BSUD.11374.2.p1;Parent=BSUD.11374.2.p1
contig_45	transdecoder	exon	28047	28151	.	+	.	ID=BSUD.11374.2.p1.exon21;Parent=BSUD.11374.2.p1
contig_45	transdecoder	CDS	28047	28151	.	+	0	ID=cds.BSUD.11374.2.p1;Parent=BSUD.11374.2.p1
contig_45	transdecoder	exon	28279	28433	.	+	.	ID=BSUD.11374.2.p1.exon22;Parent=BSUD.11374.2.p1
contig_45	transdecoder	CDS	28279	28392	.	+	0	ID=cds.BSUD.11374.2.p1;Parent=BSUD.11374.2.p1
contig_45	transdecoder	three_prime_UTR	28393	28433	.	+	.	ID=BSUD.11374.2.p1.utr3p1;Parent=BSUD.11374.2.p1
contig_45	transdecoder	mRNA	7413	28433	.	+	.	ID=BSUD.11374.3.p1;Parent=BSUD.11374;Interpro=IPR001752 (Kinesin motor domain)---IPR019821 (Kinesin motor domain, conserved site)---IPR027417 (P-loop containing nucleoside triphosphate hydrolase)---IPR027640 (Kinesin-like protein)---IPR036961 (Kinesin motor domain superfamily)
contig_45	transdecoder	five_prime_UTR	7413	7518	.	+	.	ID=BSUD.11374.3.p1.utr5p1;Parent=BSUD.11374.3.p1
contig_45	transdecoder	exon	7413	7614	.	+	.	ID=BSUD.11374.3.p1.exon1;Parent=BSUD.11374.3.p1
contig_45	transdecoder	CDS	7519	7614	.	+	0	ID=cds.BSUD.11374.3.p1;Parent=BSUD.11374.3.p1
contig_45	transdecoder	exon	8594	8759	.	+	.	ID=BSUD.11374.3.p1.exon2;Parent=BSUD.11374.3.p1
contig_45	transdecoder	CDS	8594	8759	.	+	0	ID=cds.BSUD.11374.3.p1;Parent=BSUD.11374.3.p1
contig_45	transdecoder	exon	10959	11112	.	+	.	ID=BSUD.11374.3.p1.exon3;Parent=BSUD.11374.3.p1
contig_45	transdecoder	CDS	10959	11112	.	+	2	ID=cds.BSUD.11374.3.p1;Parent=BSUD.11374.3.p1
contig_45	transdecoder	exon	11537	11726	.	+	.	ID=BSUD.11374.3.p1.exon4;Parent=BSUD.11374.3.p1
contig_45	transdecoder	CDS	11537	11726	.	+	1	ID=cds.BSUD.11374.3.p1;Parent=BSUD.11374.3.p1
contig_45	transdecoder	exon	11841	11924	.	+	.	ID=BSUD.11374.3.p1.exon5;Parent=BSUD.11374.3.p1
contig_45	transdecoder	CDS	11841	11924	.	+	0	ID=cds.BSUD.11374.3.p1;Parent=BSUD.11374.3.p1
contig_45	transdecoder	exon	13684	13776	.	+	.	ID=BSUD.11374.3.p1.exon6;Parent=BSUD.11374.3.p1
contig_45	transdecoder	CDS	13684	13776	.	+	0	ID=cds.BSUD.11374.3.p1;Parent=BSUD.11374.3.p1
contig_45	transdecoder	exon	15273	15485	.	+	.	ID=BSUD.11374.3.p1.exon7;Parent=BSUD.11374.3.p1
contig_45	transdecoder	CDS	15273	15485	.	+	0	ID=cds.BSUD.11374.3.p1;Parent=BSUD.11374.3.p1
contig_45	transdecoder	exon	15806	15883	.	+	.	ID=BSUD.11374.3.p1.exon8;Parent=BSUD.11374.3.p1
contig_45	transdecoder	CDS	15806	15883	.	+	0	ID=cds.BSUD.11374.3.p1;Parent=BSUD.11374.3.p1
contig_45	transdecoder	exon	16009	16077	.	+	.	ID=BSUD.11374.3.p1.exon9;Parent=BSUD.11374.3.p1
contig_45	transdecoder	CDS	16009	16077	.	+	0	ID=cds.BSUD.11374.3.p1;Parent=BSUD.11374.3.p1
contig_45	transdecoder	exon	16245	16349	.	+	.	ID=BSUD.11374.3.p1.exon10;Parent=BSUD.11374.3.p1
contig_45	transdecoder	CDS	16245	16349	.	+	0	ID=cds.BSUD.11374.3.p1;Parent=BSUD.11374.3.p1
contig_45	transdecoder	exon	16602	16657	.	+	.	ID=BSUD.11374.3.p1.exon11;Parent=BSUD.11374.3.p1
contig_45	transdecoder	CDS	16602	16657	.	+	0	ID=cds.BSUD.11374.3.p1;Parent=BSUD.11374.3.p1
contig_45	transdecoder	exon	19222	19306	.	+	.	ID=BSUD.11374.3.p1.exon12;Parent=BSUD.11374.3.p1
contig_45	transdecoder	CDS	19222	19306	.	+	1	ID=cds.BSUD.11374.3.p1;Parent=BSUD.11374.3.p1
contig_45	transdecoder	exon	19432	19500	.	+	.	ID=BSUD.11374.3.p1.exon13;Parent=BSUD.11374.3.p1
contig_45	transdecoder	CDS	19432	19500	.	+	0	ID=cds.BSUD.11374.3.p1;Parent=BSUD.11374.3.p1
contig_45	transdecoder	exon	20160	20326	.	+	.	ID=BSUD.11374.3.p1.exon14;Parent=BSUD.11374.3.p1
contig_45	transdecoder	CDS	20160	20326	.	+	0	ID=cds.BSUD.11374.3.p1;Parent=BSUD.11374.3.p1
contig_45	transdecoder	exon	20891	21070	.	+	.	ID=BSUD.11374.3.p1.exon15;Parent=BSUD.11374.3.p1
contig_45	transdecoder	CDS	20891	21070	.	+	1	ID=cds.BSUD.11374.3.p1;Parent=BSUD.11374.3.p1
contig_45	transdecoder	exon	21559	21576	.	+	.	ID=BSUD.11374.3.p1.exon16;Parent=BSUD.11374.3.p1
contig_45	transdecoder	CDS	21559	21576	.	+	1	ID=cds.BSUD.11374.3.p1;Parent=BSUD.11374.3.p1
contig_45	transdecoder	exon	22038	22082	.	+	.	ID=BSUD.11374.3.p1.exon17;Parent=BSUD.11374.3.p1
contig_45	transdecoder	CDS	22038	22082	.	+	1	ID=cds.BSUD.11374.3.p1;Parent=BSUD.11374.3.p1
contig_45	transdecoder	exon	24353	24438	.	+	.	ID=BSUD.11374.3.p1.exon18;Parent=BSUD.11374.3.p1
contig_45	transdecoder	CDS	24353	24438	.	+	1	ID=cds.BSUD.11374.3.p1;Parent=BSUD.11374.3.p1
contig_45	transdecoder	exon	24682	24804	.	+	.	ID=BSUD.11374.3.p1.exon19;Parent=BSUD.11374.3.p1
contig_45	transdecoder	CDS	24682	24804	.	+	2	ID=cds.BSUD.11374.3.p1;Parent=BSUD.11374.3.p1
contig_45	transdecoder	exon	25124	25303	.	+	.	ID=BSUD.11374.3.p1.exon20;Parent=BSUD.11374.3.p1
contig_45	transdecoder	CDS	25124	25303	.	+	2	ID=cds.BSUD.11374.3.p1;Parent=BSUD.11374.3.p1
contig_45	transdecoder	exon	27219	27334	.	+	.	ID=BSUD.11374.3.p1.exon21;Parent=BSUD.11374.3.p1
contig_45	transdecoder	CDS	27219	27334	.	+	2	ID=cds.BSUD.11374.3.p1;Parent=BSUD.11374.3.p1
contig_45	transdecoder	exon	28047	28151	.	+	.	ID=BSUD.11374.3.p1.exon22;Parent=BSUD.11374.3.p1
contig_45	transdecoder	CDS	28047	28151	.	+	0	ID=cds.BSUD.11374.3.p1;Parent=BSUD.11374.3.p1
contig_45	transdecoder	exon	28279	28433	.	+	.	ID=BSUD.11374.3.p1.exon23;Parent=BSUD.11374.3.p1
contig_45	transdecoder	CDS	28279	28392	.	+	0	ID=cds.BSUD.11374.3.p1;Parent=BSUD.11374.3.p1
contig_45	transdecoder	three_prime_UTR	28393	28433	.	+	.	ID=BSUD.11374.3.p1.utr3p1;Parent=BSUD.11374.3.p1
contig_45	transdecoder	gene	29716	46755	.	-	.	ID=BSUD.11375;Interpro=IPR000808 (Mrp, conserved site)---IPR019591 (Mrp/NBP35 ATP-binding protein)---IPR027417 (P-loop containing nucleoside triphosphate hydrolase)---IPR033756 (Flagellum site-determining protein YlxH/ Fe-S cluster assembling factor NBP35)---IPR044304 (Iron-sulfur protein NUBPL-like)
contig_45	transdecoder	mRNA	29716	46395	.	-	.	ID=BSUD.11375.1.p1;Parent=BSUD.11375;Interpro=IPR000808 (Mrp, conserved site)---IPR019591 (Mrp/NBP35 ATP-binding protein)---IPR027417 (P-loop containing nucleoside triphosphate hydrolase)---IPR033756 (Flagellum site-determining protein YlxH/ Fe-S cluster assembling factor NBP35)---IPR044304 (Iron-sulfur protein NUBPL-like)
contig_45	transdecoder	five_prime_UTR	46305	46395	.	-	.	ID=BSUD.11375.1.p1.utr5p1;Parent=BSUD.11375.1.p1
contig_45	transdecoder	five_prime_UTR	41148	41209	.	-	.	ID=BSUD.11375.1.p1.utr5p2;Parent=BSUD.11375.1.p1
contig_45	transdecoder	exon	46305	46395	.	-	.	ID=BSUD.11375.1.p1.exon1;Parent=BSUD.11375.1.p1
contig_45	transdecoder	exon	41031	41209	.	-	.	ID=BSUD.11375.1.p1.exon2;Parent=BSUD.11375.1.p1
contig_45	transdecoder	CDS	41031	41147	.	-	0	ID=cds.BSUD.11375.1.p1;Parent=BSUD.11375.1.p1
contig_45	transdecoder	exon	39295	39442	.	-	.	ID=BSUD.11375.1.p1.exon3;Parent=BSUD.11375.1.p1
contig_45	transdecoder	CDS	39295	39442	.	-	0	ID=cds.BSUD.11375.1.p1;Parent=BSUD.11375.1.p1
contig_45	transdecoder	exon	38233	38264	.	-	.	ID=BSUD.11375.1.p1.exon4;Parent=BSUD.11375.1.p1
contig_45	transdecoder	CDS	38233	38264	.	-	2	ID=cds.BSUD.11375.1.p1;Parent=BSUD.11375.1.p1
contig_45	transdecoder	exon	37069	37159	.	-	.	ID=BSUD.11375.1.p1.exon5;Parent=BSUD.11375.1.p1
contig_45	transdecoder	CDS	37069	37159	.	-	0	ID=cds.BSUD.11375.1.p1;Parent=BSUD.11375.1.p1
contig_45	transdecoder	exon	36537	36576	.	-	.	ID=BSUD.11375.1.p1.exon6;Parent=BSUD.11375.1.p1
contig_45	transdecoder	CDS	36537	36576	.	-	2	ID=cds.BSUD.11375.1.p1;Parent=BSUD.11375.1.p1
contig_45	transdecoder	exon	32601	32691	.	-	.	ID=BSUD.11375.1.p1.exon7;Parent=BSUD.11375.1.p1
contig_45	transdecoder	CDS	32601	32691	.	-	1	ID=cds.BSUD.11375.1.p1;Parent=BSUD.11375.1.p1
contig_45	transdecoder	exon	32236	32329	.	-	.	ID=BSUD.11375.1.p1.exon8;Parent=BSUD.11375.1.p1
contig_45	transdecoder	CDS	32236	32329	.	-	0	ID=cds.BSUD.11375.1.p1;Parent=BSUD.11375.1.p1
contig_45	transdecoder	exon	30655	30861	.	-	.	ID=BSUD.11375.1.p1.exon9;Parent=BSUD.11375.1.p1
contig_45	transdecoder	CDS	30655	30861	.	-	2	ID=cds.BSUD.11375.1.p1;Parent=BSUD.11375.1.p1
contig_45	transdecoder	exon	30482	30564	.	-	.	ID=BSUD.11375.1.p1.exon10;Parent=BSUD.11375.1.p1
contig_45	transdecoder	CDS	30482	30564	.	-	2	ID=cds.BSUD.11375.1.p1;Parent=BSUD.11375.1.p1
contig_45	transdecoder	exon	29716	29870	.	-	.	ID=BSUD.11375.1.p1.exon11;Parent=BSUD.11375.1.p1
contig_45	transdecoder	CDS	29817	29870	.	-	0	ID=cds.BSUD.11375.1.p1;Parent=BSUD.11375.1.p1
contig_45	transdecoder	three_prime_UTR	29716	29816	.	-	.	ID=BSUD.11375.1.p1.utr3p1;Parent=BSUD.11375.1.p1
contig_45	transdecoder	mRNA	29716	46222	.	-	.	ID=BSUD.11375.2.p1;Parent=BSUD.11375;Interpro=IPR000808 (Mrp, conserved site)---IPR019591 (Mrp/NBP35 ATP-binding protein)---IPR027417 (P-loop containing nucleoside triphosphate hydrolase)---IPR033756 (Flagellum site-determining protein YlxH/ Fe-S cluster assembling factor NBP35)---IPR044304 (Iron-sulfur protein NUBPL-like)
contig_45	transdecoder	five_prime_UTR	46134	46222	.	-	.	ID=BSUD.11375.2.p1.utr5p1;Parent=BSUD.11375.2.p1
contig_45	transdecoder	five_prime_UTR	41148	41209	.	-	.	ID=BSUD.11375.2.p1.utr5p2;Parent=BSUD.11375.2.p1
contig_45	transdecoder	exon	46134	46222	.	-	.	ID=BSUD.11375.2.p1.exon1;Parent=BSUD.11375.2.p1
contig_45	transdecoder	exon	41031	41209	.	-	.	ID=BSUD.11375.2.p1.exon2;Parent=BSUD.11375.2.p1
contig_45	transdecoder	CDS	41031	41147	.	-	0	ID=cds.BSUD.11375.2.p1;Parent=BSUD.11375.2.p1
contig_45	transdecoder	exon	39295	39442	.	-	.	ID=BSUD.11375.2.p1.exon3;Parent=BSUD.11375.2.p1
contig_45	transdecoder	CDS	39295	39442	.	-	0	ID=cds.BSUD.11375.2.p1;Parent=BSUD.11375.2.p1
contig_45	transdecoder	exon	38233	38264	.	-	.	ID=BSUD.11375.2.p1.exon4;Parent=BSUD.11375.2.p1
contig_45	transdecoder	CDS	38233	38264	.	-	2	ID=cds.BSUD.11375.2.p1;Parent=BSUD.11375.2.p1
contig_45	transdecoder	exon	37069	37159	.	-	.	ID=BSUD.11375.2.p1.exon5;Parent=BSUD.11375.2.p1
contig_45	transdecoder	CDS	37069	37159	.	-	0	ID=cds.BSUD.11375.2.p1;Parent=BSUD.11375.2.p1
contig_45	transdecoder	exon	36537	36576	.	-	.	ID=BSUD.11375.2.p1.exon6;Parent=BSUD.11375.2.p1
contig_45	transdecoder	CDS	36537	36576	.	-	2	ID=cds.BSUD.11375.2.p1;Parent=BSUD.11375.2.p1
contig_45	transdecoder	exon	32601	32691	.	-	.	ID=BSUD.11375.2.p1.exon7;Parent=BSUD.11375.2.p1
contig_45	transdecoder	CDS	32601	32691	.	-	1	ID=cds.BSUD.11375.2.p1;Parent=BSUD.11375.2.p1
contig_45	transdecoder	exon	32236	32329	.	-	.	ID=BSUD.11375.2.p1.exon8;Parent=BSUD.11375.2.p1
contig_45	transdecoder	CDS	32236	32329	.	-	0	ID=cds.BSUD.11375.2.p1;Parent=BSUD.11375.2.p1
contig_45	transdecoder	exon	30655	30861	.	-	.	ID=BSUD.11375.2.p1.exon9;Parent=BSUD.11375.2.p1
contig_45	transdecoder	CDS	30655	30861	.	-	2	ID=cds.BSUD.11375.2.p1;Parent=BSUD.11375.2.p1
contig_45	transdecoder	exon	30482	30564	.	-	.	ID=BSUD.11375.2.p1.exon10;Parent=BSUD.11375.2.p1
contig_45	transdecoder	CDS	30482	30564	.	-	2	ID=cds.BSUD.11375.2.p1;Parent=BSUD.11375.2.p1
contig_45	transdecoder	exon	29716	29870	.	-	.	ID=BSUD.11375.2.p1.exon11;Parent=BSUD.11375.2.p1
contig_45	transdecoder	CDS	29817	29870	.	-	0	ID=cds.BSUD.11375.2.p1;Parent=BSUD.11375.2.p1
contig_45	transdecoder	three_prime_UTR	29716	29816	.	-	.	ID=BSUD.11375.2.p1.utr3p1;Parent=BSUD.11375.2.p1
contig_45	transdecoder	mRNA	29716	46202	.	-	.	ID=BSUD.11375.3.p1;Parent=BSUD.11375;Interpro=IPR000808 (Mrp, conserved site)---IPR019591 (Mrp/NBP35 ATP-binding protein)---IPR027417 (P-loop containing nucleoside triphosphate hydrolase)---IPR033756 (Flagellum site-determining protein YlxH/ Fe-S cluster assembling factor NBP35)---IPR044304 (Iron-sulfur protein NUBPL-like)
contig_45	transdecoder	five_prime_UTR	45958	46202	.	-	.	ID=BSUD.11375.3.p1.utr5p1;Parent=BSUD.11375.3.p1
contig_45	transdecoder	five_prime_UTR	41148	41209	.	-	.	ID=BSUD.11375.3.p1.utr5p2;Parent=BSUD.11375.3.p1
contig_45	transdecoder	exon	45958	46202	.	-	.	ID=BSUD.11375.3.p1.exon1;Parent=BSUD.11375.3.p1
contig_45	transdecoder	exon	41031	41209	.	-	.	ID=BSUD.11375.3.p1.exon2;Parent=BSUD.11375.3.p1
contig_45	transdecoder	CDS	41031	41147	.	-	0	ID=cds.BSUD.11375.3.p1;Parent=BSUD.11375.3.p1
contig_45	transdecoder	exon	39295	39442	.	-	.	ID=BSUD.11375.3.p1.exon3;Parent=BSUD.11375.3.p1
contig_45	transdecoder	CDS	39295	39442	.	-	0	ID=cds.BSUD.11375.3.p1;Parent=BSUD.11375.3.p1
contig_45	transdecoder	exon	38233	38264	.	-	.	ID=BSUD.11375.3.p1.exon4;Parent=BSUD.11375.3.p1
contig_45	transdecoder	CDS	38233	38264	.	-	2	ID=cds.BSUD.11375.3.p1;Parent=BSUD.11375.3.p1
contig_45	transdecoder	exon	37069	37159	.	-	.	ID=BSUD.11375.3.p1.exon5;Parent=BSUD.11375.3.p1
contig_45	transdecoder	CDS	37069	37159	.	-	0	ID=cds.BSUD.11375.3.p1;Parent=BSUD.11375.3.p1
contig_45	transdecoder	exon	36537	36576	.	-	.	ID=BSUD.11375.3.p1.exon6;Parent=BSUD.11375.3.p1
contig_45	transdecoder	CDS	36537	36576	.	-	2	ID=cds.BSUD.11375.3.p1;Parent=BSUD.11375.3.p1
contig_45	transdecoder	exon	32601	32691	.	-	.	ID=BSUD.11375.3.p1.exon7;Parent=BSUD.11375.3.p1
contig_45	transdecoder	CDS	32601	32691	.	-	1	ID=cds.BSUD.11375.3.p1;Parent=BSUD.11375.3.p1
contig_45	transdecoder	exon	32236	32329	.	-	.	ID=BSUD.11375.3.p1.exon8;Parent=BSUD.11375.3.p1
contig_45	transdecoder	CDS	32236	32329	.	-	0	ID=cds.BSUD.11375.3.p1;Parent=BSUD.11375.3.p1
contig_45	transdecoder	exon	30655	30861	.	-	.	ID=BSUD.11375.3.p1.exon9;Parent=BSUD.11375.3.p1
contig_45	transdecoder	CDS	30655	30861	.	-	2	ID=cds.BSUD.11375.3.p1;Parent=BSUD.11375.3.p1
contig_45	transdecoder	exon	30482	30564	.	-	.	ID=BSUD.11375.3.p1.exon10;Parent=BSUD.11375.3.p1
contig_45	transdecoder	CDS	30482	30564	.	-	2	ID=cds.BSUD.11375.3.p1;Parent=BSUD.11375.3.p1
contig_45	transdecoder	exon	29716	29870	.	-	.	ID=BSUD.11375.3.p1.exon11;Parent=BSUD.11375.3.p1
contig_45	transdecoder	CDS	29817	29870	.	-	0	ID=cds.BSUD.11375.3.p1;Parent=BSUD.11375.3.p1
contig_45	transdecoder	three_prime_UTR	29716	29816	.	-	.	ID=BSUD.11375.3.p1.utr3p1;Parent=BSUD.11375.3.p1
contig_45	transdecoder	mRNA	29716	46149	.	-	.	ID=BSUD.11375.4.p1;Parent=BSUD.11375;Interpro=IPR000808 (Mrp, conserved site)---IPR019591 (Mrp/NBP35 ATP-binding protein)---IPR027417 (P-loop containing nucleoside triphosphate hydrolase)---IPR033756 (Flagellum site-determining protein YlxH/ Fe-S cluster assembling factor NBP35)---IPR044304 (Iron-sulfur protein NUBPL-like)
contig_45	transdecoder	five_prime_UTR	45972	46149	.	-	.	ID=BSUD.11375.4.p1.utr5p1;Parent=BSUD.11375.4.p1
contig_45	transdecoder	five_prime_UTR	41148	41209	.	-	.	ID=BSUD.11375.4.p1.utr5p2;Parent=BSUD.11375.4.p1
contig_45	transdecoder	exon	45972	46149	.	-	.	ID=BSUD.11375.4.p1.exon1;Parent=BSUD.11375.4.p1
contig_45	transdecoder	exon	41031	41209	.	-	.	ID=BSUD.11375.4.p1.exon2;Parent=BSUD.11375.4.p1
contig_45	transdecoder	CDS	41031	41147	.	-	0	ID=cds.BSUD.11375.4.p1;Parent=BSUD.11375.4.p1
contig_45	transdecoder	exon	39295	39442	.	-	.	ID=BSUD.11375.4.p1.exon3;Parent=BSUD.11375.4.p1
contig_45	transdecoder	CDS	39295	39442	.	-	0	ID=cds.BSUD.11375.4.p1;Parent=BSUD.11375.4.p1
contig_45	transdecoder	exon	38233	38264	.	-	.	ID=BSUD.11375.4.p1.exon4;Parent=BSUD.11375.4.p1
contig_45	transdecoder	CDS	38233	38264	.	-	2	ID=cds.BSUD.11375.4.p1;Parent=BSUD.11375.4.p1
contig_45	transdecoder	exon	37069	37159	.	-	.	ID=BSUD.11375.4.p1.exon5;Parent=BSUD.11375.4.p1
contig_45	transdecoder	CDS	37069	37159	.	-	0	ID=cds.BSUD.11375.4.p1;Parent=BSUD.11375.4.p1
contig_45	transdecoder	exon	36537	36576	.	-	.	ID=BSUD.11375.4.p1.exon6;Parent=BSUD.11375.4.p1
contig_45	transdecoder	CDS	36537	36576	.	-	2	ID=cds.BSUD.11375.4.p1;Parent=BSUD.11375.4.p1
contig_45	transdecoder	exon	32601	32691	.	-	.	ID=BSUD.11375.4.p1.exon7;Parent=BSUD.11375.4.p1
contig_45	transdecoder	CDS	32601	32691	.	-	1	ID=cds.BSUD.11375.4.p1;Parent=BSUD.11375.4.p1
contig_45	transdecoder	exon	32236	32329	.	-	.	ID=BSUD.11375.4.p1.exon8;Parent=BSUD.11375.4.p1
contig_45	transdecoder	CDS	32236	32329	.	-	0	ID=cds.BSUD.11375.4.p1;Parent=BSUD.11375.4.p1
contig_45	transdecoder	exon	30655	30861	.	-	.	ID=BSUD.11375.4.p1.exon9;Parent=BSUD.11375.4.p1
contig_45	transdecoder	CDS	30655	30861	.	-	2	ID=cds.BSUD.11375.4.p1;Parent=BSUD.11375.4.p1
contig_45	transdecoder	exon	30482	30564	.	-	.	ID=BSUD.11375.4.p1.exon10;Parent=BSUD.11375.4.p1
contig_45	transdecoder	CDS	30482	30564	.	-	2	ID=cds.BSUD.11375.4.p1;Parent=BSUD.11375.4.p1
contig_45	transdecoder	exon	29716	29870	.	-	.	ID=BSUD.11375.4.p1.exon11;Parent=BSUD.11375.4.p1
contig_45	transdecoder	CDS	29817	29870	.	-	0	ID=cds.BSUD.11375.4.p1;Parent=BSUD.11375.4.p1
contig_45	transdecoder	three_prime_UTR	29716	29816	.	-	.	ID=BSUD.11375.4.p1.utr3p1;Parent=BSUD.11375.4.p1
contig_45	transdecoder	mRNA	29716	46755	.	-	.	ID=BSUD.11375.5.p1;Parent=BSUD.11375;Interpro=IPR000808 (Mrp, conserved site)---IPR019591 (Mrp/NBP35 ATP-binding protein)---IPR027417 (P-loop containing nucleoside triphosphate hydrolase)---IPR033756 (Flagellum site-determining protein YlxH/ Fe-S cluster assembling factor NBP35)---IPR044304 (Iron-sulfur protein NUBPL-like)
contig_45	transdecoder	five_prime_UTR	46596	46755	.	-	.	ID=BSUD.11375.5.p1.utr5p1;Parent=BSUD.11375.5.p1
contig_45	transdecoder	five_prime_UTR	41148	41209	.	-	.	ID=BSUD.11375.5.p1.utr5p2;Parent=BSUD.11375.5.p1
contig_45	transdecoder	exon	46596	46755	.	-	.	ID=BSUD.11375.5.p1.exon1;Parent=BSUD.11375.5.p1
contig_45	transdecoder	exon	41031	41209	.	-	.	ID=BSUD.11375.5.p1.exon2;Parent=BSUD.11375.5.p1
contig_45	transdecoder	CDS	41031	41147	.	-	0	ID=cds.BSUD.11375.5.p1;Parent=BSUD.11375.5.p1
contig_45	transdecoder	exon	39295	39442	.	-	.	ID=BSUD.11375.5.p1.exon3;Parent=BSUD.11375.5.p1
contig_45	transdecoder	CDS	39295	39442	.	-	0	ID=cds.BSUD.11375.5.p1;Parent=BSUD.11375.5.p1
contig_45	transdecoder	exon	38233	38264	.	-	.	ID=BSUD.11375.5.p1.exon4;Parent=BSUD.11375.5.p1
contig_45	transdecoder	CDS	38233	38264	.	-	2	ID=cds.BSUD.11375.5.p1;Parent=BSUD.11375.5.p1
contig_45	transdecoder	exon	37069	37159	.	-	.	ID=BSUD.11375.5.p1.exon5;Parent=BSUD.11375.5.p1
contig_45	transdecoder	CDS	37069	37159	.	-	0	ID=cds.BSUD.11375.5.p1;Parent=BSUD.11375.5.p1
contig_45	transdecoder	exon	36537	36576	.	-	.	ID=BSUD.11375.5.p1.exon6;Parent=BSUD.11375.5.p1
contig_45	transdecoder	CDS	36537	36576	.	-	2	ID=cds.BSUD.11375.5.p1;Parent=BSUD.11375.5.p1
contig_45	transdecoder	exon	32601	32691	.	-	.	ID=BSUD.11375.5.p1.exon7;Parent=BSUD.11375.5.p1
contig_45	transdecoder	CDS	32601	32691	.	-	1	ID=cds.BSUD.11375.5.p1;Parent=BSUD.11375.5.p1
contig_45	transdecoder	exon	32236	32329	.	-	.	ID=BSUD.11375.5.p1.exon8;Parent=BSUD.11375.5.p1
contig_45	transdecoder	CDS	32236	32329	.	-	0	ID=cds.BSUD.11375.5.p1;Parent=BSUD.11375.5.p1
contig_45	transdecoder	exon	30655	30861	.	-	.	ID=BSUD.11375.5.p1.exon9;Parent=BSUD.11375.5.p1
contig_45	transdecoder	CDS	30655	30861	.	-	2	ID=cds.BSUD.11375.5.p1;Parent=BSUD.11375.5.p1
contig_45	transdecoder	exon	30482	30564	.	-	.	ID=BSUD.11375.5.p1.exon10;Parent=BSUD.11375.5.p1
contig_45	transdecoder	CDS	30482	30564	.	-	2	ID=cds.BSUD.11375.5.p1;Parent=BSUD.11375.5.p1
contig_45	transdecoder	exon	29716	29870	.	-	.	ID=BSUD.11375.5.p1.exon11;Parent=BSUD.11375.5.p1
contig_45	transdecoder	CDS	29817	29870	.	-	0	ID=cds.BSUD.11375.5.p1;Parent=BSUD.11375.5.p1
contig_45	transdecoder	three_prime_UTR	29716	29816	.	-	.	ID=BSUD.11375.5.p1.utr3p1;Parent=BSUD.11375.5.p1
contig_45	transdecoder	gene	46401	68516	.	+	.	ID=BSUD.11376;Interpro=IPR000653 (DegT/DnrJ/EryC1/StrS aminotransferase)---IPR015421 (Pyridoxal phosphate-dependent transferase, major domain)---IPR015424 (Pyridoxal phosphate-dependent transferase)
contig_45	transdecoder	mRNA	46401	68516	.	+	.	ID=BSUD.11376.1.p1;Parent=BSUD.11376;Interpro=IPR000653 (DegT/DnrJ/EryC1/StrS aminotransferase)---IPR015421 (Pyridoxal phosphate-dependent transferase, major domain)---IPR015424 (Pyridoxal phosphate-dependent transferase)
contig_45	transdecoder	five_prime_UTR	46401	46491	.	+	.	ID=BSUD.11376.1.p1.utr5p1;Parent=BSUD.11376.1.p1
contig_45	transdecoder	five_prime_UTR	60699	60731	.	+	.	ID=BSUD.11376.1.p1.utr5p2;Parent=BSUD.11376.1.p1
contig_45	transdecoder	exon	46401	46491	.	+	.	ID=BSUD.11376.1.p1.exon1;Parent=BSUD.11376.1.p1
contig_45	transdecoder	exon	60699	60771	.	+	.	ID=BSUD.11376.1.p1.exon2;Parent=BSUD.11376.1.p1
contig_45	transdecoder	CDS	60732	60771	.	+	0	ID=cds.BSUD.11376.1.p1;Parent=BSUD.11376.1.p1
contig_45	transdecoder	exon	60914	61881	.	+	.	ID=BSUD.11376.1.p1.exon3;Parent=BSUD.11376.1.p1
contig_45	transdecoder	CDS	60914	61881	.	+	2	ID=cds.BSUD.11376.1.p1;Parent=BSUD.11376.1.p1
contig_45	transdecoder	exon	65587	65724	.	+	.	ID=BSUD.11376.1.p1.exon4;Parent=BSUD.11376.1.p1
contig_45	transdecoder	CDS	65587	65724	.	+	0	ID=cds.BSUD.11376.1.p1;Parent=BSUD.11376.1.p1
contig_45	transdecoder	exon	66151	68516	.	+	.	ID=BSUD.11376.1.p1.exon5;Parent=BSUD.11376.1.p1
contig_45	transdecoder	CDS	66151	66345	.	+	0	ID=cds.BSUD.11376.1.p1;Parent=BSUD.11376.1.p1
contig_45	transdecoder	three_prime_UTR	66346	68516	.	+	.	ID=BSUD.11376.1.p1.utr3p1;Parent=BSUD.11376.1.p1
contig_45	transdecoder	gene	89412	121985	.	+	.	ID=BSUD.11380;Interpro=IPR011989 (Armadillo-like helical)---IPR016024 (Armadillo-type fold)---IPR038739 (Armadillo-type fold containing protein ARMC8/Vid28)
contig_45	transdecoder	mRNA	89412	121977	.	+	.	ID=BSUD.11380.1.p1;Parent=BSUD.11380;Interpro=IPR011989 (Armadillo-like helical)---IPR016024 (Armadillo-type fold)---IPR038739 (Armadillo-type fold containing protein ARMC8/Vid28)
contig_45	transdecoder	five_prime_UTR	89412	89664	.	+	.	ID=BSUD.11380.1.p1.utr5p1;Parent=BSUD.11380.1.p1
contig_45	transdecoder	five_prime_UTR	97936	98019	.	+	.	ID=BSUD.11380.1.p1.utr5p2;Parent=BSUD.11380.1.p1
contig_45	transdecoder	exon	89412	89664	.	+	.	ID=BSUD.11380.1.p1.exon1;Parent=BSUD.11380.1.p1
contig_45	transdecoder	exon	97936	98033	.	+	.	ID=BSUD.11380.1.p1.exon2;Parent=BSUD.11380.1.p1
contig_45	transdecoder	CDS	98020	98033	.	+	0	ID=cds.BSUD.11380.1.p1;Parent=BSUD.11380.1.p1
contig_45	transdecoder	exon	98173	98244	.	+	.	ID=BSUD.11380.1.p1.exon3;Parent=BSUD.11380.1.p1
contig_45	transdecoder	CDS	98173	98244	.	+	1	ID=cds.BSUD.11380.1.p1;Parent=BSUD.11380.1.p1
contig_45	transdecoder	exon	98907	99049	.	+	.	ID=BSUD.11380.1.p1.exon4;Parent=BSUD.11380.1.p1
contig_45	transdecoder	CDS	98907	99049	.	+	1	ID=cds.BSUD.11380.1.p1;Parent=BSUD.11380.1.p1
contig_45	transdecoder	exon	99577	99674	.	+	.	ID=BSUD.11380.1.p1.exon5;Parent=BSUD.11380.1.p1
contig_45	transdecoder	CDS	99577	99674	.	+	2	ID=cds.BSUD.11380.1.p1;Parent=BSUD.11380.1.p1
contig_45	transdecoder	exon	103007	103111	.	+	.	ID=BSUD.11380.1.p1.exon6;Parent=BSUD.11380.1.p1
contig_45	transdecoder	CDS	103007	103111	.	+	0	ID=cds.BSUD.11380.1.p1;Parent=BSUD.11380.1.p1
contig_45	transdecoder	exon	103302	103458	.	+	.	ID=BSUD.11380.1.p1.exon7;Parent=BSUD.11380.1.p1
contig_45	transdecoder	CDS	103302	103458	.	+	0	ID=cds.BSUD.11380.1.p1;Parent=BSUD.11380.1.p1
contig_45	transdecoder	exon	107082	107221	.	+	.	ID=BSUD.11380.1.p1.exon8;Parent=BSUD.11380.1.p1
contig_45	transdecoder	CDS	107082	107221	.	+	2	ID=cds.BSUD.11380.1.p1;Parent=BSUD.11380.1.p1
contig_45	transdecoder	exon	107889	108086	.	+	.	ID=BSUD.11380.1.p1.exon9;Parent=BSUD.11380.1.p1
contig_45	transdecoder	CDS	107889	108086	.	+	0	ID=cds.BSUD.11380.1.p1;Parent=BSUD.11380.1.p1
contig_45	transdecoder	exon	108383	108469	.	+	.	ID=BSUD.11380.1.p1.exon10;Parent=BSUD.11380.1.p1
contig_45	transdecoder	CDS	108383	108469	.	+	0	ID=cds.BSUD.11380.1.p1;Parent=BSUD.11380.1.p1
contig_45	transdecoder	exon	111694	111858	.	+	.	ID=BSUD.11380.1.p1.exon11;Parent=BSUD.11380.1.p1
contig_45	transdecoder	CDS	111694	111858	.	+	0	ID=cds.BSUD.11380.1.p1;Parent=BSUD.11380.1.p1
contig_45	transdecoder	exon	111947	112033	.	+	.	ID=BSUD.11380.1.p1.exon12;Parent=BSUD.11380.1.p1
contig_45	transdecoder	CDS	111947	112033	.	+	0	ID=cds.BSUD.11380.1.p1;Parent=BSUD.11380.1.p1
contig_45	transdecoder	exon	115059	115151	.	+	.	ID=BSUD.11380.1.p1.exon13;Parent=BSUD.11380.1.p1
contig_45	transdecoder	CDS	115059	115151	.	+	0	ID=cds.BSUD.11380.1.p1;Parent=BSUD.11380.1.p1
contig_45	transdecoder	exon	116338	116481	.	+	.	ID=BSUD.11380.1.p1.exon14;Parent=BSUD.11380.1.p1
contig_45	transdecoder	CDS	116338	116481	.	+	0	ID=cds.BSUD.11380.1.p1;Parent=BSUD.11380.1.p1
contig_45	transdecoder	exon	116746	116820	.	+	.	ID=BSUD.11380.1.p1.exon15;Parent=BSUD.11380.1.p1
contig_45	transdecoder	CDS	116746	116820	.	+	0	ID=cds.BSUD.11380.1.p1;Parent=BSUD.11380.1.p1
contig_45	transdecoder	exon	117137	117235	.	+	.	ID=BSUD.11380.1.p1.exon16;Parent=BSUD.11380.1.p1
contig_45	transdecoder	CDS	117137	117235	.	+	0	ID=cds.BSUD.11380.1.p1;Parent=BSUD.11380.1.p1
contig_45	transdecoder	exon	117789	117884	.	+	.	ID=BSUD.11380.1.p1.exon17;Parent=BSUD.11380.1.p1
contig_45	transdecoder	CDS	117789	117884	.	+	0	ID=cds.BSUD.11380.1.p1;Parent=BSUD.11380.1.p1
contig_45	transdecoder	exon	120193	120274	.	+	.	ID=BSUD.11380.1.p1.exon18;Parent=BSUD.11380.1.p1
contig_45	transdecoder	CDS	120193	120274	.	+	0	ID=cds.BSUD.11380.1.p1;Parent=BSUD.11380.1.p1
contig_45	transdecoder	exon	121581	121686	.	+	.	ID=BSUD.11380.1.p1.exon19;Parent=BSUD.11380.1.p1
contig_45	transdecoder	CDS	121581	121686	.	+	2	ID=cds.BSUD.11380.1.p1;Parent=BSUD.11380.1.p1
contig_45	transdecoder	exon	121811	121977	.	+	.	ID=BSUD.11380.1.p1.exon20;Parent=BSUD.11380.1.p1
contig_45	transdecoder	CDS	121811	121856	.	+	1	ID=cds.BSUD.11380.1.p1;Parent=BSUD.11380.1.p1
contig_45	transdecoder	three_prime_UTR	121857	121977	.	+	.	ID=BSUD.11380.1.p1.utr3p1;Parent=BSUD.11380.1.p1
contig_45	transdecoder	mRNA	89417	121985	.	+	.	ID=BSUD.11380.2.p1;Parent=BSUD.11380;Interpro=IPR011989 (Armadillo-like helical)---IPR016024 (Armadillo-type fold)---IPR038739 (Armadillo-type fold containing protein ARMC8/Vid28)
contig_45	transdecoder	five_prime_UTR	89417	89749	.	+	.	ID=BSUD.11380.2.p1.utr5p1;Parent=BSUD.11380.2.p1
contig_45	transdecoder	exon	89417	89752	.	+	.	ID=BSUD.11380.2.p1.exon1;Parent=BSUD.11380.2.p1
contig_45	transdecoder	CDS	89750	89752	.	+	0	ID=cds.BSUD.11380.2.p1;Parent=BSUD.11380.2.p1
contig_45	transdecoder	exon	97936	98033	.	+	.	ID=BSUD.11380.2.p1.exon2;Parent=BSUD.11380.2.p1
contig_45	transdecoder	CDS	97936	98033	.	+	0	ID=cds.BSUD.11380.2.p1;Parent=BSUD.11380.2.p1
contig_45	transdecoder	exon	98173	98244	.	+	.	ID=BSUD.11380.2.p1.exon3;Parent=BSUD.11380.2.p1
contig_45	transdecoder	CDS	98173	98244	.	+	1	ID=cds.BSUD.11380.2.p1;Parent=BSUD.11380.2.p1
contig_45	transdecoder	exon	98907	99049	.	+	.	ID=BSUD.11380.2.p1.exon4;Parent=BSUD.11380.2.p1
contig_45	transdecoder	CDS	98907	99049	.	+	1	ID=cds.BSUD.11380.2.p1;Parent=BSUD.11380.2.p1
contig_45	transdecoder	exon	99577	99674	.	+	.	ID=BSUD.11380.2.p1.exon5;Parent=BSUD.11380.2.p1
contig_45	transdecoder	CDS	99577	99674	.	+	2	ID=cds.BSUD.11380.2.p1;Parent=BSUD.11380.2.p1
contig_45	transdecoder	exon	103007	103111	.	+	.	ID=BSUD.11380.2.p1.exon6;Parent=BSUD.11380.2.p1
contig_45	transdecoder	CDS	103007	103111	.	+	0	ID=cds.BSUD.11380.2.p1;Parent=BSUD.11380.2.p1
contig_45	transdecoder	exon	103302	103458	.	+	.	ID=BSUD.11380.2.p1.exon7;Parent=BSUD.11380.2.p1
contig_45	transdecoder	CDS	103302	103458	.	+	0	ID=cds.BSUD.11380.2.p1;Parent=BSUD.11380.2.p1
contig_45	transdecoder	exon	107082	107221	.	+	.	ID=BSUD.11380.2.p1.exon8;Parent=BSUD.11380.2.p1
contig_45	transdecoder	CDS	107082	107221	.	+	2	ID=cds.BSUD.11380.2.p1;Parent=BSUD.11380.2.p1
contig_45	transdecoder	exon	107889	108086	.	+	.	ID=BSUD.11380.2.p1.exon9;Parent=BSUD.11380.2.p1
contig_45	transdecoder	CDS	107889	108086	.	+	0	ID=cds.BSUD.11380.2.p1;Parent=BSUD.11380.2.p1
contig_45	transdecoder	exon	108383	108469	.	+	.	ID=BSUD.11380.2.p1.exon10;Parent=BSUD.11380.2.p1
contig_45	transdecoder	CDS	108383	108469	.	+	0	ID=cds.BSUD.11380.2.p1;Parent=BSUD.11380.2.p1
contig_45	transdecoder	exon	111694	111858	.	+	.	ID=BSUD.11380.2.p1.exon11;Parent=BSUD.11380.2.p1
contig_45	transdecoder	CDS	111694	111858	.	+	0	ID=cds.BSUD.11380.2.p1;Parent=BSUD.11380.2.p1
contig_45	transdecoder	exon	111947	112033	.	+	.	ID=BSUD.11380.2.p1.exon12;Parent=BSUD.11380.2.p1
contig_45	transdecoder	CDS	111947	112033	.	+	0	ID=cds.BSUD.11380.2.p1;Parent=BSUD.11380.2.p1
contig_45	transdecoder	exon	115059	115151	.	+	.	ID=BSUD.11380.2.p1.exon13;Parent=BSUD.11380.2.p1
contig_45	transdecoder	CDS	115059	115151	.	+	0	ID=cds.BSUD.11380.2.p1;Parent=BSUD.11380.2.p1
contig_45	transdecoder	exon	116338	116481	.	+	.	ID=BSUD.11380.2.p1.exon14;Parent=BSUD.11380.2.p1
contig_45	transdecoder	CDS	116338	116481	.	+	0	ID=cds.BSUD.11380.2.p1;Parent=BSUD.11380.2.p1
contig_45	transdecoder	exon	116746	116820	.	+	.	ID=BSUD.11380.2.p1.exon15;Parent=BSUD.11380.2.p1
contig_45	transdecoder	CDS	116746	116820	.	+	0	ID=cds.BSUD.11380.2.p1;Parent=BSUD.11380.2.p1
contig_45	transdecoder	exon	117137	117235	.	+	.	ID=BSUD.11380.2.p1.exon16;Parent=BSUD.11380.2.p1
contig_45	transdecoder	CDS	117137	117235	.	+	0	ID=cds.BSUD.11380.2.p1;Parent=BSUD.11380.2.p1
contig_45	transdecoder	exon	117789	117884	.	+	.	ID=BSUD.11380.2.p1.exon17;Parent=BSUD.11380.2.p1
contig_45	transdecoder	CDS	117789	117884	.	+	0	ID=cds.BSUD.11380.2.p1;Parent=BSUD.11380.2.p1
contig_45	transdecoder	exon	120193	120274	.	+	.	ID=BSUD.11380.2.p1.exon18;Parent=BSUD.11380.2.p1
contig_45	transdecoder	CDS	120193	120274	.	+	0	ID=cds.BSUD.11380.2.p1;Parent=BSUD.11380.2.p1
contig_45	transdecoder	exon	121605	121686	.	+	.	ID=BSUD.11380.2.p1.exon19;Parent=BSUD.11380.2.p1
contig_45	transdecoder	CDS	121605	121686	.	+	2	ID=cds.BSUD.11380.2.p1;Parent=BSUD.11380.2.p1
contig_45	transdecoder	exon	121811	121985	.	+	.	ID=BSUD.11380.2.p1.exon20;Parent=BSUD.11380.2.p1
contig_45	transdecoder	CDS	121811	121856	.	+	1	ID=cds.BSUD.11380.2.p1;Parent=BSUD.11380.2.p1
contig_45	transdecoder	three_prime_UTR	121857	121985	.	+	.	ID=BSUD.11380.2.p1.utr3p1;Parent=BSUD.11380.2.p1
contig_45	transdecoder	mRNA	89417	121985	.	+	.	ID=BSUD.11380.3.p1;Parent=BSUD.11380;Interpro=IPR011989 (Armadillo-like helical)---IPR016024 (Armadillo-type fold)---IPR038739 (Armadillo-type fold containing protein ARMC8/Vid28)
contig_45	transdecoder	five_prime_UTR	89417	89664	.	+	.	ID=BSUD.11380.3.p1.utr5p1;Parent=BSUD.11380.3.p1
contig_45	transdecoder	five_prime_UTR	97936	98019	.	+	.	ID=BSUD.11380.3.p1.utr5p2;Parent=BSUD.11380.3.p1
contig_45	transdecoder	exon	89417	89664	.	+	.	ID=BSUD.11380.3.p1.exon1;Parent=BSUD.11380.3.p1
contig_45	transdecoder	exon	97936	98033	.	+	.	ID=BSUD.11380.3.p1.exon2;Parent=BSUD.11380.3.p1
contig_45	transdecoder	CDS	98020	98033	.	+	0	ID=cds.BSUD.11380.3.p1;Parent=BSUD.11380.3.p1
contig_45	transdecoder	exon	98173	98244	.	+	.	ID=BSUD.11380.3.p1.exon3;Parent=BSUD.11380.3.p1
contig_45	transdecoder	CDS	98173	98244	.	+	1	ID=cds.BSUD.11380.3.p1;Parent=BSUD.11380.3.p1
contig_45	transdecoder	exon	98907	99049	.	+	.	ID=BSUD.11380.3.p1.exon4;Parent=BSUD.11380.3.p1
contig_45	transdecoder	CDS	98907	99049	.	+	1	ID=cds.BSUD.11380.3.p1;Parent=BSUD.11380.3.p1
contig_45	transdecoder	exon	99577	99674	.	+	.	ID=BSUD.11380.3.p1.exon5;Parent=BSUD.11380.3.p1
contig_45	transdecoder	CDS	99577	99674	.	+	2	ID=cds.BSUD.11380.3.p1;Parent=BSUD.11380.3.p1
contig_45	transdecoder	exon	103007	103111	.	+	.	ID=BSUD.11380.3.p1.exon6;Parent=BSUD.11380.3.p1
contig_45	transdecoder	CDS	103007	103111	.	+	0	ID=cds.BSUD.11380.3.p1;Parent=BSUD.11380.3.p1
contig_45	transdecoder	exon	103302	103458	.	+	.	ID=BSUD.11380.3.p1.exon7;Parent=BSUD.11380.3.p1
contig_45	transdecoder	CDS	103302	103458	.	+	0	ID=cds.BSUD.11380.3.p1;Parent=BSUD.11380.3.p1
contig_45	transdecoder	exon	107082	107221	.	+	.	ID=BSUD.11380.3.p1.exon8;Parent=BSUD.11380.3.p1
contig_45	transdecoder	CDS	107082	107221	.	+	2	ID=cds.BSUD.11380.3.p1;Parent=BSUD.11380.3.p1
contig_45	transdecoder	exon	107889	108086	.	+	.	ID=BSUD.11380.3.p1.exon9;Parent=BSUD.11380.3.p1
contig_45	transdecoder	CDS	107889	108086	.	+	0	ID=cds.BSUD.11380.3.p1;Parent=BSUD.11380.3.p1
contig_45	transdecoder	exon	108383	108469	.	+	.	ID=BSUD.11380.3.p1.exon10;Parent=BSUD.11380.3.p1
contig_45	transdecoder	CDS	108383	108469	.	+	0	ID=cds.BSUD.11380.3.p1;Parent=BSUD.11380.3.p1
contig_45	transdecoder	exon	111694	111858	.	+	.	ID=BSUD.11380.3.p1.exon11;Parent=BSUD.11380.3.p1
contig_45	transdecoder	CDS	111694	111858	.	+	0	ID=cds.BSUD.11380.3.p1;Parent=BSUD.11380.3.p1
contig_45	transdecoder	exon	111947	112033	.	+	.	ID=BSUD.11380.3.p1.exon12;Parent=BSUD.11380.3.p1
contig_45	transdecoder	CDS	111947	112033	.	+	0	ID=cds.BSUD.11380.3.p1;Parent=BSUD.11380.3.p1
contig_45	transdecoder	exon	115059	115151	.	+	.	ID=BSUD.11380.3.p1.exon13;Parent=BSUD.11380.3.p1
contig_45	transdecoder	CDS	115059	115151	.	+	0	ID=cds.BSUD.11380.3.p1;Parent=BSUD.11380.3.p1
contig_45	transdecoder	exon	116338	116481	.	+	.	ID=BSUD.11380.3.p1.exon14;Parent=BSUD.11380.3.p1
contig_45	transdecoder	CDS	116338	116481	.	+	0	ID=cds.BSUD.11380.3.p1;Parent=BSUD.11380.3.p1
contig_45	transdecoder	exon	116746	116820	.	+	.	ID=BSUD.11380.3.p1.exon15;Parent=BSUD.11380.3.p1
contig_45	transdecoder	CDS	116746	116820	.	+	0	ID=cds.BSUD.11380.3.p1;Parent=BSUD.11380.3.p1
contig_45	transdecoder	exon	117137	117235	.	+	.	ID=BSUD.11380.3.p1.exon16;Parent=BSUD.11380.3.p1
contig_45	transdecoder	CDS	117137	117235	.	+	0	ID=cds.BSUD.11380.3.p1;Parent=BSUD.11380.3.p1
contig_45	transdecoder	exon	117789	117884	.	+	.	ID=BSUD.11380.3.p1.exon17;Parent=BSUD.11380.3.p1
contig_45	transdecoder	CDS	117789	117884	.	+	0	ID=cds.BSUD.11380.3.p1;Parent=BSUD.11380.3.p1
contig_45	transdecoder	exon	120193	120274	.	+	.	ID=BSUD.11380.3.p1.exon18;Parent=BSUD.11380.3.p1
contig_45	transdecoder	CDS	120193	120274	.	+	0	ID=cds.BSUD.11380.3.p1;Parent=BSUD.11380.3.p1
contig_45	transdecoder	exon	121605	121686	.	+	.	ID=BSUD.11380.3.p1.exon19;Parent=BSUD.11380.3.p1
contig_45	transdecoder	CDS	121605	121686	.	+	2	ID=cds.BSUD.11380.3.p1;Parent=BSUD.11380.3.p1
contig_45	transdecoder	exon	121811	121985	.	+	.	ID=BSUD.11380.3.p1.exon20;Parent=BSUD.11380.3.p1
contig_45	transdecoder	CDS	121811	121856	.	+	1	ID=cds.BSUD.11380.3.p1;Parent=BSUD.11380.3.p1
contig_45	transdecoder	three_prime_UTR	121857	121985	.	+	.	ID=BSUD.11380.3.p1.utr3p1;Parent=BSUD.11380.3.p1
contig_45	transdecoder	mRNA	89421	121978	.	+	.	ID=BSUD.11380.4.p1;Parent=BSUD.11380;Interpro=IPR011989 (Armadillo-like helical)---IPR016024 (Armadillo-type fold)---IPR038739 (Armadillo-type fold containing protein ARMC8/Vid28)
contig_45	transdecoder	five_prime_UTR	89421	89593	.	+	.	ID=BSUD.11380.4.p1.utr5p1;Parent=BSUD.11380.4.p1
contig_45	transdecoder	five_prime_UTR	97936	98019	.	+	.	ID=BSUD.11380.4.p1.utr5p2;Parent=BSUD.11380.4.p1
contig_45	transdecoder	exon	89421	89593	.	+	.	ID=BSUD.11380.4.p1.exon1;Parent=BSUD.11380.4.p1
contig_45	transdecoder	exon	97936	98033	.	+	.	ID=BSUD.11380.4.p1.exon2;Parent=BSUD.11380.4.p1
contig_45	transdecoder	CDS	98020	98033	.	+	0	ID=cds.BSUD.11380.4.p1;Parent=BSUD.11380.4.p1
contig_45	transdecoder	exon	98173	98244	.	+	.	ID=BSUD.11380.4.p1.exon3;Parent=BSUD.11380.4.p1
contig_45	transdecoder	CDS	98173	98244	.	+	1	ID=cds.BSUD.11380.4.p1;Parent=BSUD.11380.4.p1
contig_45	transdecoder	exon	98907	99049	.	+	.	ID=BSUD.11380.4.p1.exon4;Parent=BSUD.11380.4.p1
contig_45	transdecoder	CDS	98907	99049	.	+	1	ID=cds.BSUD.11380.4.p1;Parent=BSUD.11380.4.p1
contig_45	transdecoder	exon	99577	99674	.	+	.	ID=BSUD.11380.4.p1.exon5;Parent=BSUD.11380.4.p1
contig_45	transdecoder	CDS	99577	99674	.	+	2	ID=cds.BSUD.11380.4.p1;Parent=BSUD.11380.4.p1
contig_45	transdecoder	exon	103007	103111	.	+	.	ID=BSUD.11380.4.p1.exon6;Parent=BSUD.11380.4.p1
contig_45	transdecoder	CDS	103007	103111	.	+	0	ID=cds.BSUD.11380.4.p1;Parent=BSUD.11380.4.p1
contig_45	transdecoder	exon	103302	103458	.	+	.	ID=BSUD.11380.4.p1.exon7;Parent=BSUD.11380.4.p1
contig_45	transdecoder	CDS	103302	103458	.	+	0	ID=cds.BSUD.11380.4.p1;Parent=BSUD.11380.4.p1
contig_45	transdecoder	exon	107082	107221	.	+	.	ID=BSUD.11380.4.p1.exon8;Parent=BSUD.11380.4.p1
contig_45	transdecoder	CDS	107082	107221	.	+	2	ID=cds.BSUD.11380.4.p1;Parent=BSUD.11380.4.p1
contig_45	transdecoder	exon	107889	108086	.	+	.	ID=BSUD.11380.4.p1.exon9;Parent=BSUD.11380.4.p1
contig_45	transdecoder	CDS	107889	108086	.	+	0	ID=cds.BSUD.11380.4.p1;Parent=BSUD.11380.4.p1
contig_45	transdecoder	exon	108383	108469	.	+	.	ID=BSUD.11380.4.p1.exon10;Parent=BSUD.11380.4.p1
contig_45	transdecoder	CDS	108383	108469	.	+	0	ID=cds.BSUD.11380.4.p1;Parent=BSUD.11380.4.p1
contig_45	transdecoder	exon	111694	111858	.	+	.	ID=BSUD.11380.4.p1.exon11;Parent=BSUD.11380.4.p1
contig_45	transdecoder	CDS	111694	111858	.	+	0	ID=cds.BSUD.11380.4.p1;Parent=BSUD.11380.4.p1
contig_45	transdecoder	exon	111947	112033	.	+	.	ID=BSUD.11380.4.p1.exon12;Parent=BSUD.11380.4.p1
contig_45	transdecoder	CDS	111947	112033	.	+	0	ID=cds.BSUD.11380.4.p1;Parent=BSUD.11380.4.p1
contig_45	transdecoder	exon	115059	115151	.	+	.	ID=BSUD.11380.4.p1.exon13;Parent=BSUD.11380.4.p1
contig_45	transdecoder	CDS	115059	115151	.	+	0	ID=cds.BSUD.11380.4.p1;Parent=BSUD.11380.4.p1
contig_45	transdecoder	exon	116338	116481	.	+	.	ID=BSUD.11380.4.p1.exon14;Parent=BSUD.11380.4.p1
contig_45	transdecoder	CDS	116338	116481	.	+	0	ID=cds.BSUD.11380.4.p1;Parent=BSUD.11380.4.p1
contig_45	transdecoder	exon	116746	116820	.	+	.	ID=BSUD.11380.4.p1.exon15;Parent=BSUD.11380.4.p1
contig_45	transdecoder	CDS	116746	116820	.	+	0	ID=cds.BSUD.11380.4.p1;Parent=BSUD.11380.4.p1
contig_45	transdecoder	exon	117137	117235	.	+	.	ID=BSUD.11380.4.p1.exon16;Parent=BSUD.11380.4.p1
contig_45	transdecoder	CDS	117137	117235	.	+	0	ID=cds.BSUD.11380.4.p1;Parent=BSUD.11380.4.p1
contig_45	transdecoder	exon	117789	117884	.	+	.	ID=BSUD.11380.4.p1.exon17;Parent=BSUD.11380.4.p1
contig_45	transdecoder	CDS	117789	117884	.	+	0	ID=cds.BSUD.11380.4.p1;Parent=BSUD.11380.4.p1
contig_45	transdecoder	exon	120193	120274	.	+	.	ID=BSUD.11380.4.p1.exon18;Parent=BSUD.11380.4.p1
contig_45	transdecoder	CDS	120193	120274	.	+	0	ID=cds.BSUD.11380.4.p1;Parent=BSUD.11380.4.p1
contig_45	transdecoder	exon	121605	121686	.	+	.	ID=BSUD.11380.4.p1.exon19;Parent=BSUD.11380.4.p1
contig_45	transdecoder	CDS	121605	121686	.	+	2	ID=cds.BSUD.11380.4.p1;Parent=BSUD.11380.4.p1
contig_45	transdecoder	exon	121811	121978	.	+	.	ID=BSUD.11380.4.p1.exon20;Parent=BSUD.11380.4.p1
contig_45	transdecoder	CDS	121811	121856	.	+	1	ID=cds.BSUD.11380.4.p1;Parent=BSUD.11380.4.p1
contig_45	transdecoder	three_prime_UTR	121857	121978	.	+	.	ID=BSUD.11380.4.p1.utr3p1;Parent=BSUD.11380.4.p1
contig_45	transdecoder	mRNA	89422	121985	.	+	.	ID=BSUD.11380.5.p1;Parent=BSUD.11380;Interpro=IPR011989 (Armadillo-like helical)---IPR016024 (Armadillo-type fold)---IPR038739 (Armadillo-type fold containing protein ARMC8/Vid28)
contig_45	transdecoder	five_prime_UTR	89422	89749	.	+	.	ID=BSUD.11380.5.p1.utr5p1;Parent=BSUD.11380.5.p1
contig_45	transdecoder	exon	89422	89752	.	+	.	ID=BSUD.11380.5.p1.exon1;Parent=BSUD.11380.5.p1
contig_45	transdecoder	CDS	89750	89752	.	+	0	ID=cds.BSUD.11380.5.p1;Parent=BSUD.11380.5.p1
contig_45	transdecoder	exon	97936	98033	.	+	.	ID=BSUD.11380.5.p1.exon2;Parent=BSUD.11380.5.p1
contig_45	transdecoder	CDS	97936	98033	.	+	0	ID=cds.BSUD.11380.5.p1;Parent=BSUD.11380.5.p1
contig_45	transdecoder	exon	98173	98244	.	+	.	ID=BSUD.11380.5.p1.exon3;Parent=BSUD.11380.5.p1
contig_45	transdecoder	CDS	98173	98244	.	+	1	ID=cds.BSUD.11380.5.p1;Parent=BSUD.11380.5.p1
contig_45	transdecoder	exon	98907	99049	.	+	.	ID=BSUD.11380.5.p1.exon4;Parent=BSUD.11380.5.p1
contig_45	transdecoder	CDS	98907	99049	.	+	1	ID=cds.BSUD.11380.5.p1;Parent=BSUD.11380.5.p1
contig_45	transdecoder	exon	99577	99674	.	+	.	ID=BSUD.11380.5.p1.exon5;Parent=BSUD.11380.5.p1
contig_45	transdecoder	CDS	99577	99674	.	+	2	ID=cds.BSUD.11380.5.p1;Parent=BSUD.11380.5.p1
contig_45	transdecoder	exon	103007	103111	.	+	.	ID=BSUD.11380.5.p1.exon6;Parent=BSUD.11380.5.p1
contig_45	transdecoder	CDS	103007	103111	.	+	0	ID=cds.BSUD.11380.5.p1;Parent=BSUD.11380.5.p1
contig_45	transdecoder	exon	103302	103458	.	+	.	ID=BSUD.11380.5.p1.exon7;Parent=BSUD.11380.5.p1
contig_45	transdecoder	CDS	103302	103458	.	+	0	ID=cds.BSUD.11380.5.p1;Parent=BSUD.11380.5.p1
contig_45	transdecoder	exon	107082	107221	.	+	.	ID=BSUD.11380.5.p1.exon8;Parent=BSUD.11380.5.p1
contig_45	transdecoder	CDS	107082	107221	.	+	2	ID=cds.BSUD.11380.5.p1;Parent=BSUD.11380.5.p1
contig_45	transdecoder	exon	107889	108086	.	+	.	ID=BSUD.11380.5.p1.exon9;Parent=BSUD.11380.5.p1
contig_45	transdecoder	CDS	107889	108086	.	+	0	ID=cds.BSUD.11380.5.p1;Parent=BSUD.11380.5.p1
contig_45	transdecoder	exon	108383	108469	.	+	.	ID=BSUD.11380.5.p1.exon10;Parent=BSUD.11380.5.p1
contig_45	transdecoder	CDS	108383	108469	.	+	0	ID=cds.BSUD.11380.5.p1;Parent=BSUD.11380.5.p1
contig_45	transdecoder	exon	111694	111858	.	+	.	ID=BSUD.11380.5.p1.exon11;Parent=BSUD.11380.5.p1
contig_45	transdecoder	CDS	111694	111858	.	+	0	ID=cds.BSUD.11380.5.p1;Parent=BSUD.11380.5.p1
contig_45	transdecoder	exon	111947	112033	.	+	.	ID=BSUD.11380.5.p1.exon12;Parent=BSUD.11380.5.p1
contig_45	transdecoder	CDS	111947	112033	.	+	0	ID=cds.BSUD.11380.5.p1;Parent=BSUD.11380.5.p1
contig_45	transdecoder	exon	115059	115151	.	+	.	ID=BSUD.11380.5.p1.exon13;Parent=BSUD.11380.5.p1
contig_45	transdecoder	CDS	115059	115151	.	+	0	ID=cds.BSUD.11380.5.p1;Parent=BSUD.11380.5.p1
contig_45	transdecoder	exon	116338	116481	.	+	.	ID=BSUD.11380.5.p1.exon14;Parent=BSUD.11380.5.p1
contig_45	transdecoder	CDS	116338	116481	.	+	0	ID=cds.BSUD.11380.5.p1;Parent=BSUD.11380.5.p1
contig_45	transdecoder	exon	116746	116820	.	+	.	ID=BSUD.11380.5.p1.exon15;Parent=BSUD.11380.5.p1
contig_45	transdecoder	CDS	116746	116820	.	+	0	ID=cds.BSUD.11380.5.p1;Parent=BSUD.11380.5.p1
contig_45	transdecoder	exon	117137	117235	.	+	.	ID=BSUD.11380.5.p1.exon16;Parent=BSUD.11380.5.p1
contig_45	transdecoder	CDS	117137	117235	.	+	0	ID=cds.BSUD.11380.5.p1;Parent=BSUD.11380.5.p1
contig_45	transdecoder	exon	117789	117884	.	+	.	ID=BSUD.11380.5.p1.exon17;Parent=BSUD.11380.5.p1
contig_45	transdecoder	CDS	117789	117884	.	+	0	ID=cds.BSUD.11380.5.p1;Parent=BSUD.11380.5.p1
contig_45	transdecoder	exon	120193	120274	.	+	.	ID=BSUD.11380.5.p1.exon18;Parent=BSUD.11380.5.p1
contig_45	transdecoder	CDS	120193	120274	.	+	0	ID=cds.BSUD.11380.5.p1;Parent=BSUD.11380.5.p1
contig_45	transdecoder	exon	121581	121686	.	+	.	ID=BSUD.11380.5.p1.exon19;Parent=BSUD.11380.5.p1
contig_45	transdecoder	CDS	121581	121686	.	+	2	ID=cds.BSUD.11380.5.p1;Parent=BSUD.11380.5.p1
contig_45	transdecoder	exon	121811	121985	.	+	.	ID=BSUD.11380.5.p1.exon20;Parent=BSUD.11380.5.p1
contig_45	transdecoder	CDS	121811	121856	.	+	1	ID=cds.BSUD.11380.5.p1;Parent=BSUD.11380.5.p1
contig_45	transdecoder	three_prime_UTR	121857	121985	.	+	.	ID=BSUD.11380.5.p1.utr3p1;Parent=BSUD.11380.5.p1
contig_45	transdecoder	mRNA	89422	121984	.	+	.	ID=BSUD.11380.6.p1;Parent=BSUD.11380;Interpro=IPR011989 (Armadillo-like helical)---IPR016024 (Armadillo-type fold)---IPR038739 (Armadillo-type fold containing protein ARMC8/Vid28)
contig_45	transdecoder	five_prime_UTR	89422	89593	.	+	.	ID=BSUD.11380.6.p1.utr5p1;Parent=BSUD.11380.6.p1
contig_45	transdecoder	five_prime_UTR	97936	98019	.	+	.	ID=BSUD.11380.6.p1.utr5p2;Parent=BSUD.11380.6.p1
contig_45	transdecoder	exon	89422	89593	.	+	.	ID=BSUD.11380.6.p1.exon1;Parent=BSUD.11380.6.p1
contig_45	transdecoder	exon	97936	98033	.	+	.	ID=BSUD.11380.6.p1.exon2;Parent=BSUD.11380.6.p1
contig_45	transdecoder	CDS	98020	98033	.	+	0	ID=cds.BSUD.11380.6.p1;Parent=BSUD.11380.6.p1
contig_45	transdecoder	exon	98173	98244	.	+	.	ID=BSUD.11380.6.p1.exon3;Parent=BSUD.11380.6.p1
contig_45	transdecoder	CDS	98173	98244	.	+	1	ID=cds.BSUD.11380.6.p1;Parent=BSUD.11380.6.p1
contig_45	transdecoder	exon	98907	99049	.	+	.	ID=BSUD.11380.6.p1.exon4;Parent=BSUD.11380.6.p1
contig_45	transdecoder	CDS	98907	99049	.	+	1	ID=cds.BSUD.11380.6.p1;Parent=BSUD.11380.6.p1
contig_45	transdecoder	exon	99577	99674	.	+	.	ID=BSUD.11380.6.p1.exon5;Parent=BSUD.11380.6.p1
contig_45	transdecoder	CDS	99577	99674	.	+	2	ID=cds.BSUD.11380.6.p1;Parent=BSUD.11380.6.p1
contig_45	transdecoder	exon	103007	103111	.	+	.	ID=BSUD.11380.6.p1.exon6;Parent=BSUD.11380.6.p1
contig_45	transdecoder	CDS	103007	103111	.	+	0	ID=cds.BSUD.11380.6.p1;Parent=BSUD.11380.6.p1
contig_45	transdecoder	exon	103302	103458	.	+	.	ID=BSUD.11380.6.p1.exon7;Parent=BSUD.11380.6.p1
contig_45	transdecoder	CDS	103302	103458	.	+	0	ID=cds.BSUD.11380.6.p1;Parent=BSUD.11380.6.p1
contig_45	transdecoder	exon	107082	107221	.	+	.	ID=BSUD.11380.6.p1.exon8;Parent=BSUD.11380.6.p1
contig_45	transdecoder	CDS	107082	107221	.	+	2	ID=cds.BSUD.11380.6.p1;Parent=BSUD.11380.6.p1
contig_45	transdecoder	exon	107889	108086	.	+	.	ID=BSUD.11380.6.p1.exon9;Parent=BSUD.11380.6.p1
contig_45	transdecoder	CDS	107889	108086	.	+	0	ID=cds.BSUD.11380.6.p1;Parent=BSUD.11380.6.p1
contig_45	transdecoder	exon	108383	108469	.	+	.	ID=BSUD.11380.6.p1.exon10;Parent=BSUD.11380.6.p1
contig_45	transdecoder	CDS	108383	108469	.	+	0	ID=cds.BSUD.11380.6.p1;Parent=BSUD.11380.6.p1
contig_45	transdecoder	exon	111694	111858	.	+	.	ID=BSUD.11380.6.p1.exon11;Parent=BSUD.11380.6.p1
contig_45	transdecoder	CDS	111694	111858	.	+	0	ID=cds.BSUD.11380.6.p1;Parent=BSUD.11380.6.p1
contig_45	transdecoder	exon	111947	112033	.	+	.	ID=BSUD.11380.6.p1.exon12;Parent=BSUD.11380.6.p1
contig_45	transdecoder	CDS	111947	112033	.	+	0	ID=cds.BSUD.11380.6.p1;Parent=BSUD.11380.6.p1
contig_45	transdecoder	exon	115059	115151	.	+	.	ID=BSUD.11380.6.p1.exon13;Parent=BSUD.11380.6.p1
contig_45	transdecoder	CDS	115059	115151	.	+	0	ID=cds.BSUD.11380.6.p1;Parent=BSUD.11380.6.p1
contig_45	transdecoder	exon	116338	116481	.	+	.	ID=BSUD.11380.6.p1.exon14;Parent=BSUD.11380.6.p1
contig_45	transdecoder	CDS	116338	116481	.	+	0	ID=cds.BSUD.11380.6.p1;Parent=BSUD.11380.6.p1
contig_45	transdecoder	exon	116746	116820	.	+	.	ID=BSUD.11380.6.p1.exon15;Parent=BSUD.11380.6.p1
contig_45	transdecoder	CDS	116746	116820	.	+	0	ID=cds.BSUD.11380.6.p1;Parent=BSUD.11380.6.p1
contig_45	transdecoder	exon	117137	117235	.	+	.	ID=BSUD.11380.6.p1.exon16;Parent=BSUD.11380.6.p1
contig_45	transdecoder	CDS	117137	117235	.	+	0	ID=cds.BSUD.11380.6.p1;Parent=BSUD.11380.6.p1
contig_45	transdecoder	exon	117789	117884	.	+	.	ID=BSUD.11380.6.p1.exon17;Parent=BSUD.11380.6.p1
contig_45	transdecoder	CDS	117789	117884	.	+	0	ID=cds.BSUD.11380.6.p1;Parent=BSUD.11380.6.p1
contig_45	transdecoder	exon	120193	120274	.	+	.	ID=BSUD.11380.6.p1.exon18;Parent=BSUD.11380.6.p1
contig_45	transdecoder	CDS	120193	120274	.	+	0	ID=cds.BSUD.11380.6.p1;Parent=BSUD.11380.6.p1
contig_45	transdecoder	exon	121581	121686	.	+	.	ID=BSUD.11380.6.p1.exon19;Parent=BSUD.11380.6.p1
contig_45	transdecoder	CDS	121581	121686	.	+	2	ID=cds.BSUD.11380.6.p1;Parent=BSUD.11380.6.p1
contig_45	transdecoder	exon	121811	121984	.	+	.	ID=BSUD.11380.6.p1.exon20;Parent=BSUD.11380.6.p1
contig_45	transdecoder	CDS	121811	121856	.	+	1	ID=cds.BSUD.11380.6.p1;Parent=BSUD.11380.6.p1
contig_45	transdecoder	three_prime_UTR	121857	121984	.	+	.	ID=BSUD.11380.6.p1.utr3p1;Parent=BSUD.11380.6.p1
contig_45	transdecoder	gene	125060	152921	.	-	.	ID=BSUD.11381;Interpro=IPR001849 (Pleckstrin homology domain)---IPR011993 (PH-like domain superfamily)---IPR014830 (Glycolipid transfer protein domain)---IPR036497 (Glycolipid transfer protein superfamily)
contig_45	transdecoder	mRNA	125060	152921	.	-	.	ID=BSUD.11381.1.p1;Parent=BSUD.11381;Interpro=IPR001849 (Pleckstrin homology domain)---IPR011993 (PH-like domain superfamily)---IPR014830 (Glycolipid transfer protein domain)---IPR036497 (Glycolipid transfer protein superfamily)
contig_45	transdecoder	five_prime_UTR	152898	152921	.	-	.	ID=BSUD.11381.1.p1.utr5p1;Parent=BSUD.11381.1.p1
contig_45	transdecoder	exon	152858	152921	.	-	.	ID=BSUD.11381.1.p1.exon1;Parent=BSUD.11381.1.p1
contig_45	transdecoder	CDS	152858	152897	.	-	0	ID=cds.BSUD.11381.1.p1;Parent=BSUD.11381.1.p1
contig_45	transdecoder	exon	147046	147162	.	-	.	ID=BSUD.11381.1.p1.exon2;Parent=BSUD.11381.1.p1
contig_45	transdecoder	CDS	147046	147162	.	-	2	ID=cds.BSUD.11381.1.p1;Parent=BSUD.11381.1.p1
contig_45	transdecoder	exon	146220	146378	.	-	.	ID=BSUD.11381.1.p1.exon3;Parent=BSUD.11381.1.p1
contig_45	transdecoder	CDS	146220	146378	.	-	2	ID=cds.BSUD.11381.1.p1;Parent=BSUD.11381.1.p1
contig_45	transdecoder	exon	145970	146094	.	-	.	ID=BSUD.11381.1.p1.exon4;Parent=BSUD.11381.1.p1
contig_45	transdecoder	CDS	145970	146094	.	-	2	ID=cds.BSUD.11381.1.p1;Parent=BSUD.11381.1.p1
contig_45	transdecoder	exon	143282	143455	.	-	.	ID=BSUD.11381.1.p1.exon5;Parent=BSUD.11381.1.p1
contig_45	transdecoder	CDS	143282	143455	.	-	0	ID=cds.BSUD.11381.1.p1;Parent=BSUD.11381.1.p1
contig_45	transdecoder	exon	143142	143176	.	-	.	ID=BSUD.11381.1.p1.exon6;Parent=BSUD.11381.1.p1
contig_45	transdecoder	CDS	143142	143176	.	-	0	ID=cds.BSUD.11381.1.p1;Parent=BSUD.11381.1.p1
contig_45	transdecoder	exon	140886	141263	.	-	.	ID=BSUD.11381.1.p1.exon7;Parent=BSUD.11381.1.p1
contig_45	transdecoder	CDS	140886	141263	.	-	1	ID=cds.BSUD.11381.1.p1;Parent=BSUD.11381.1.p1
contig_45	transdecoder	exon	140084	140169	.	-	.	ID=BSUD.11381.1.p1.exon8;Parent=BSUD.11381.1.p1
contig_45	transdecoder	CDS	140084	140169	.	-	1	ID=cds.BSUD.11381.1.p1;Parent=BSUD.11381.1.p1
contig_45	transdecoder	exon	131185	131243	.	-	.	ID=BSUD.11381.1.p1.exon9;Parent=BSUD.11381.1.p1
contig_45	transdecoder	CDS	131185	131243	.	-	2	ID=cds.BSUD.11381.1.p1;Parent=BSUD.11381.1.p1
contig_45	transdecoder	exon	130285	130415	.	-	.	ID=BSUD.11381.1.p1.exon10;Parent=BSUD.11381.1.p1
contig_45	transdecoder	CDS	130285	130415	.	-	0	ID=cds.BSUD.11381.1.p1;Parent=BSUD.11381.1.p1
contig_45	transdecoder	exon	129366	129498	.	-	.	ID=BSUD.11381.1.p1.exon11;Parent=BSUD.11381.1.p1
contig_45	transdecoder	CDS	129366	129498	.	-	1	ID=cds.BSUD.11381.1.p1;Parent=BSUD.11381.1.p1
contig_45	transdecoder	exon	125060	129017	.	-	.	ID=BSUD.11381.1.p1.exon12;Parent=BSUD.11381.1.p1
contig_45	transdecoder	CDS	128811	129017	.	-	0	ID=cds.BSUD.11381.1.p1;Parent=BSUD.11381.1.p1
contig_45	transdecoder	three_prime_UTR	125060	128810	.	-	.	ID=BSUD.11381.1.p1.utr3p1;Parent=BSUD.11381.1.p1
contig_45	transdecoder	mRNA	125060	152921	.	-	.	ID=BSUD.11381.2.p1;Parent=BSUD.11381;Interpro=IPR001849 (Pleckstrin homology domain)---IPR011993 (PH-like domain superfamily)---IPR014830 (Glycolipid transfer protein domain)---IPR036497 (Glycolipid transfer protein superfamily)
contig_45	transdecoder	five_prime_UTR	152898	152921	.	-	.	ID=BSUD.11381.2.p1.utr5p1;Parent=BSUD.11381.2.p1
contig_45	transdecoder	exon	152858	152921	.	-	.	ID=BSUD.11381.2.p1.exon1;Parent=BSUD.11381.2.p1
contig_45	transdecoder	CDS	152858	152897	.	-	0	ID=cds.BSUD.11381.2.p1;Parent=BSUD.11381.2.p1
contig_45	transdecoder	exon	147046	147162	.	-	.	ID=BSUD.11381.2.p1.exon2;Parent=BSUD.11381.2.p1
contig_45	transdecoder	CDS	147046	147162	.	-	2	ID=cds.BSUD.11381.2.p1;Parent=BSUD.11381.2.p1
contig_45	transdecoder	exon	145970	146094	.	-	.	ID=BSUD.11381.2.p1.exon3;Parent=BSUD.11381.2.p1
contig_45	transdecoder	CDS	145970	146094	.	-	2	ID=cds.BSUD.11381.2.p1;Parent=BSUD.11381.2.p1
contig_45	transdecoder	exon	143282	143455	.	-	.	ID=BSUD.11381.2.p1.exon4;Parent=BSUD.11381.2.p1
contig_45	transdecoder	CDS	143282	143455	.	-	0	ID=cds.BSUD.11381.2.p1;Parent=BSUD.11381.2.p1
contig_45	transdecoder	exon	143142	143176	.	-	.	ID=BSUD.11381.2.p1.exon5;Parent=BSUD.11381.2.p1
contig_45	transdecoder	CDS	143142	143176	.	-	0	ID=cds.BSUD.11381.2.p1;Parent=BSUD.11381.2.p1
contig_45	transdecoder	exon	140886	141263	.	-	.	ID=BSUD.11381.2.p1.exon6;Parent=BSUD.11381.2.p1
contig_45	transdecoder	CDS	140886	141263	.	-	1	ID=cds.BSUD.11381.2.p1;Parent=BSUD.11381.2.p1
contig_45	transdecoder	exon	140084	140169	.	-	.	ID=BSUD.11381.2.p1.exon7;Parent=BSUD.11381.2.p1
contig_45	transdecoder	CDS	140084	140169	.	-	1	ID=cds.BSUD.11381.2.p1;Parent=BSUD.11381.2.p1
contig_45	transdecoder	exon	131185	131243	.	-	.	ID=BSUD.11381.2.p1.exon8;Parent=BSUD.11381.2.p1
contig_45	transdecoder	CDS	131185	131243	.	-	2	ID=cds.BSUD.11381.2.p1;Parent=BSUD.11381.2.p1
contig_45	transdecoder	exon	130285	130415	.	-	.	ID=BSUD.11381.2.p1.exon9;Parent=BSUD.11381.2.p1
contig_45	transdecoder	CDS	130285	130415	.	-	0	ID=cds.BSUD.11381.2.p1;Parent=BSUD.11381.2.p1
contig_45	transdecoder	exon	129366	129498	.	-	.	ID=BSUD.11381.2.p1.exon10;Parent=BSUD.11381.2.p1
contig_45	transdecoder	CDS	129366	129498	.	-	1	ID=cds.BSUD.11381.2.p1;Parent=BSUD.11381.2.p1
contig_45	transdecoder	exon	125060	129017	.	-	.	ID=BSUD.11381.2.p1.exon11;Parent=BSUD.11381.2.p1
contig_45	transdecoder	CDS	128811	129017	.	-	0	ID=cds.BSUD.11381.2.p1;Parent=BSUD.11381.2.p1
contig_45	transdecoder	three_prime_UTR	125060	128810	.	-	.	ID=BSUD.11381.2.p1.utr3p1;Parent=BSUD.11381.2.p1
contig_45	transdecoder	gene	157803	189581	.	-	.	ID=BSUD.11378;Interpro=IPR001806 (Small GTPase)---IPR005225 (Small GTP-binding protein domain)---IPR027417 (P-loop containing nucleoside triphosphate hydrolase)
contig_45	transdecoder	mRNA	157803	188325	.	-	.	ID=BSUD.11378.1.p1;Parent=BSUD.11378;Interpro=IPR001806 (Small GTPase)---IPR005225 (Small GTP-binding protein domain)---IPR027417 (P-loop containing nucleoside triphosphate hydrolase)
contig_45	transdecoder	five_prime_UTR	187509	188325	.	-	.	ID=BSUD.11378.1.p1.utr5p1;Parent=BSUD.11378.1.p1
contig_45	transdecoder	exon	187440	188325	.	-	.	ID=BSUD.11378.1.p1.exon1;Parent=BSUD.11378.1.p1
contig_45	transdecoder	CDS	187440	187508	.	-	0	ID=cds.BSUD.11378.1.p1;Parent=BSUD.11378.1.p1
contig_45	transdecoder	exon	181850	181915	.	-	.	ID=BSUD.11378.1.p1.exon2;Parent=BSUD.11378.1.p1
contig_45	transdecoder	CDS	181850	181915	.	-	0	ID=cds.BSUD.11378.1.p1;Parent=BSUD.11378.1.p1
contig_45	transdecoder	exon	178823	178895	.	-	.	ID=BSUD.11378.1.p1.exon3;Parent=BSUD.11378.1.p1
contig_45	transdecoder	CDS	178823	178895	.	-	0	ID=cds.BSUD.11378.1.p1;Parent=BSUD.11378.1.p1
contig_45	transdecoder	exon	174656	174852	.	-	.	ID=BSUD.11378.1.p1.exon4;Parent=BSUD.11378.1.p1
contig_45	transdecoder	CDS	174656	174852	.	-	2	ID=cds.BSUD.11378.1.p1;Parent=BSUD.11378.1.p1
contig_45	transdecoder	exon	159517	159587	.	-	.	ID=BSUD.11378.1.p1.exon5;Parent=BSUD.11378.1.p1
contig_45	transdecoder	CDS	159517	159587	.	-	0	ID=cds.BSUD.11378.1.p1;Parent=BSUD.11378.1.p1
contig_45	transdecoder	exon	157803	159327	.	-	.	ID=BSUD.11378.1.p1.exon6;Parent=BSUD.11378.1.p1
contig_45	transdecoder	CDS	159240	159327	.	-	1	ID=cds.BSUD.11378.1.p1;Parent=BSUD.11378.1.p1
contig_45	transdecoder	three_prime_UTR	157803	159239	.	-	.	ID=BSUD.11378.1.p1.utr3p1;Parent=BSUD.11378.1.p1
contig_45	transdecoder	mRNA	157803	189581	.	-	.	ID=BSUD.11378.2.p1;Parent=BSUD.11378;Interpro=IPR001806 (Small GTPase)---IPR005225 (Small GTP-binding protein domain)---IPR027417 (P-loop containing nucleoside triphosphate hydrolase)
contig_45	transdecoder	five_prime_UTR	189493	189581	.	-	.	ID=BSUD.11378.2.p1.utr5p1;Parent=BSUD.11378.2.p1
contig_45	transdecoder	five_prime_UTR	187509	187738	.	-	.	ID=BSUD.11378.2.p1.utr5p2;Parent=BSUD.11378.2.p1
contig_45	transdecoder	exon	189493	189581	.	-	.	ID=BSUD.11378.2.p1.exon1;Parent=BSUD.11378.2.p1
contig_45	transdecoder	exon	187440	187738	.	-	.	ID=BSUD.11378.2.p1.exon2;Parent=BSUD.11378.2.p1
contig_45	transdecoder	CDS	187440	187508	.	-	0	ID=cds.BSUD.11378.2.p1;Parent=BSUD.11378.2.p1
contig_45	transdecoder	exon	181850	181915	.	-	.	ID=BSUD.11378.2.p1.exon3;Parent=BSUD.11378.2.p1
contig_45	transdecoder	CDS	181850	181915	.	-	0	ID=cds.BSUD.11378.2.p1;Parent=BSUD.11378.2.p1
contig_45	transdecoder	exon	178823	178895	.	-	.	ID=BSUD.11378.2.p1.exon4;Parent=BSUD.11378.2.p1
contig_45	transdecoder	CDS	178823	178895	.	-	0	ID=cds.BSUD.11378.2.p1;Parent=BSUD.11378.2.p1
contig_45	transdecoder	exon	174656	174852	.	-	.	ID=BSUD.11378.2.p1.exon5;Parent=BSUD.11378.2.p1
contig_45	transdecoder	CDS	174656	174852	.	-	2	ID=cds.BSUD.11378.2.p1;Parent=BSUD.11378.2.p1
contig_45	transdecoder	exon	159517	159587	.	-	.	ID=BSUD.11378.2.p1.exon6;Parent=BSUD.11378.2.p1
contig_45	transdecoder	CDS	159517	159587	.	-	0	ID=cds.BSUD.11378.2.p1;Parent=BSUD.11378.2.p1
contig_45	transdecoder	exon	157803	159327	.	-	.	ID=BSUD.11378.2.p1.exon7;Parent=BSUD.11378.2.p1
contig_45	transdecoder	CDS	159240	159327	.	-	1	ID=cds.BSUD.11378.2.p1;Parent=BSUD.11378.2.p1
contig_45	transdecoder	three_prime_UTR	157803	159239	.	-	.	ID=BSUD.11378.2.p1.utr3p1;Parent=BSUD.11378.2.p1
contig_45	transdecoder	gene	189848	220874	.	+	.	ID=BSUD.11379;Interpro=IPR001932 (PPM-type phosphatase domain)---IPR015655 (Protein phosphatase 2C family)---IPR036457 (PPM-type phosphatase domain superfamily)
contig_45	transdecoder	mRNA	189848	220874	.	+	.	ID=BSUD.11379.1.p1;Parent=BSUD.11379;Interpro=IPR001932 (PPM-type phosphatase domain)---IPR015655 (Protein phosphatase 2C family)---IPR036457 (PPM-type phosphatase domain superfamily)
contig_45	transdecoder	five_prime_UTR	189848	189951	.	+	.	ID=BSUD.11379.1.p1.utr5p1;Parent=BSUD.11379.1.p1
contig_45	transdecoder	exon	189848	190099	.	+	.	ID=BSUD.11379.1.p1.exon1;Parent=BSUD.11379.1.p1
contig_45	transdecoder	CDS	189952	190099	.	+	0	ID=cds.BSUD.11379.1.p1;Parent=BSUD.11379.1.p1
contig_45	transdecoder	exon	192761	193479	.	+	.	ID=BSUD.11379.1.p1.exon2;Parent=BSUD.11379.1.p1
contig_45	transdecoder	CDS	192761	193479	.	+	2	ID=cds.BSUD.11379.1.p1;Parent=BSUD.11379.1.p1
contig_45	transdecoder	exon	199903	200016	.	+	.	ID=BSUD.11379.1.p1.exon3;Parent=BSUD.11379.1.p1
contig_45	transdecoder	CDS	199903	200016	.	+	0	ID=cds.BSUD.11379.1.p1;Parent=BSUD.11379.1.p1
contig_45	transdecoder	exon	200723	200894	.	+	.	ID=BSUD.11379.1.p1.exon4;Parent=BSUD.11379.1.p1
contig_45	transdecoder	CDS	200723	200894	.	+	0	ID=cds.BSUD.11379.1.p1;Parent=BSUD.11379.1.p1
contig_45	transdecoder	exon	201372	201473	.	+	.	ID=BSUD.11379.1.p1.exon5;Parent=BSUD.11379.1.p1
contig_45	transdecoder	CDS	201372	201473	.	+	2	ID=cds.BSUD.11379.1.p1;Parent=BSUD.11379.1.p1
contig_45	transdecoder	exon	204629	204852	.	+	.	ID=BSUD.11379.1.p1.exon6;Parent=BSUD.11379.1.p1
contig_45	transdecoder	CDS	204629	204852	.	+	2	ID=cds.BSUD.11379.1.p1;Parent=BSUD.11379.1.p1
contig_45	transdecoder	exon	211574	211730	.	+	.	ID=BSUD.11379.1.p1.exon7;Parent=BSUD.11379.1.p1
contig_45	transdecoder	CDS	211574	211730	.	+	0	ID=cds.BSUD.11379.1.p1;Parent=BSUD.11379.1.p1
contig_45	transdecoder	exon	217147	220874	.	+	.	ID=BSUD.11379.1.p1.exon8;Parent=BSUD.11379.1.p1
contig_45	transdecoder	CDS	217147	217478	.	+	2	ID=cds.BSUD.11379.1.p1;Parent=BSUD.11379.1.p1
contig_45	transdecoder	three_prime_UTR	217479	220874	.	+	.	ID=BSUD.11379.1.p1.utr3p1;Parent=BSUD.11379.1.p1
contig_45	transdecoder	gene	235296	275632	.	+	.	ID=BSUD.11377;Interpro=IPR013087 (Zinc finger C2H2-type)---IPR036236 (Zinc finger C2H2 superfamily)
contig_45	transdecoder	mRNA	235296	275632	.	+	.	ID=BSUD.11377.1.p1;Parent=BSUD.11377;Interpro=IPR013087 (Zinc finger C2H2-type)---IPR036236 (Zinc finger C2H2 superfamily)
contig_45	transdecoder	five_prime_UTR	235296	235464	.	+	.	ID=BSUD.11377.1.p1.utr5p1;Parent=BSUD.11377.1.p1
contig_45	transdecoder	exon	235296	235485	.	+	.	ID=BSUD.11377.1.p1.exon1;Parent=BSUD.11377.1.p1
contig_45	transdecoder	CDS	235465	235485	.	+	0	ID=cds.BSUD.11377.1.p1;Parent=BSUD.11377.1.p1
contig_45	transdecoder	exon	254662	255469	.	+	.	ID=BSUD.11377.1.p1.exon2;Parent=BSUD.11377.1.p1
contig_45	transdecoder	CDS	254662	255469	.	+	0	ID=cds.BSUD.11377.1.p1;Parent=BSUD.11377.1.p1
contig_45	transdecoder	exon	262721	262877	.	+	.	ID=BSUD.11377.1.p1.exon3;Parent=BSUD.11377.1.p1
contig_45	transdecoder	CDS	262721	262877	.	+	2	ID=cds.BSUD.11377.1.p1;Parent=BSUD.11377.1.p1
contig_45	transdecoder	exon	269142	269225	.	+	.	ID=BSUD.11377.1.p1.exon4;Parent=BSUD.11377.1.p1
contig_45	transdecoder	CDS	269142	269225	.	+	1	ID=cds.BSUD.11377.1.p1;Parent=BSUD.11377.1.p1
contig_45	transdecoder	exon	273586	275632	.	+	.	ID=BSUD.11377.1.p1.exon5;Parent=BSUD.11377.1.p1
contig_45	transdecoder	CDS	273586	273688	.	+	1	ID=cds.BSUD.11377.1.p1;Parent=BSUD.11377.1.p1
contig_45	transdecoder	three_prime_UTR	273689	275632	.	+	.	ID=BSUD.11377.1.p1.utr3p1;Parent=BSUD.11377.1.p1
contig_45	tRNAscan-SE	pseudogene_tRNA	301019	301088	24.3	-	.	ID=contig_45.trna29;Name=contig_45.tRNA29-GlyTCC;isotype=Gly;anticodon=TCC;gene_biotype=pseudogene
contig_45	tRNAscan-SE	exon	301019	301088	.	-	.	ID=contig_45.trna29.exon1;Parent=contig_45.trna29
contig_45	transdecoder	gene	301516	301749	.	-	.	ID=BSUD.11382;Interpro=NA
contig_45	transdecoder	mRNA	301516	301749	.	-	.	ID=BSUD.11382.1.p1;Parent=BSUD.11382;Interpro=NA
contig_45	transdecoder	exon	301516	301749	.	-	.	ID=BSUD.11382.1.p1.exon1;Parent=BSUD.11382.1.p1
contig_45	transdecoder	CDS	301557	301748	.	-	0	ID=cds.BSUD.11382.1.p1;Parent=BSUD.11382.1.p1
contig_45	transdecoder	three_prime_UTR	301516	301556	.	-	.	ID=BSUD.11382.1.p1.utr3p1;Parent=BSUD.11382.1.p1
contig_45	StringTie	gene	307565	349991	1000	-	.	ID=BSUD.11383
contig_45	StringTie	transcript	307565	349991	1000	-	.	ID=BSUD.11383.1;Parent=BSUD.11383
contig_45	StringTie	exon	307565	308383	1000	-	.	ID=BSUD.11383.1.exon1;Parent=BSUD.11383.1
contig_45	StringTie	exon	308749	308817	1000	-	.	ID=BSUD.11383.1.exon2;Parent=BSUD.11383.1
contig_45	StringTie	exon	349951	349991	1000	-	.	ID=BSUD.11383.1.exon3;Parent=BSUD.11383.1
contig_45	StringTie	transcript	307565	327383	1000	-	.	ID=BSUD.11383.2;Parent=BSUD.11383
contig_45	StringTie	exon	307565	308383	1000	-	.	ID=BSUD.11383.2.exon1;Parent=BSUD.11383.2
contig_45	StringTie	exon	308749	308817	1000	-	.	ID=BSUD.11383.2.exon2;Parent=BSUD.11383.2
contig_45	StringTie	exon	327213	327383	1000	-	.	ID=BSUD.11383.2.exon3;Parent=BSUD.11383.2
contig_45	transdecoder	gene	510605	580523	.	+	.	ID=BSUD.11385;Interpro=IPR001452 (SH3 domain)---IPR001478 (PDZ domain)---IPR004172 (L27 domain)---IPR014775 (L27 domain, C-terminal)---IPR036028 (SH3-like domain superfamily)---IPR036034 (PDZ superfamily)---IPR036892 (L27 domain superfamily)
contig_45	transdecoder	mRNA	510605	580523	.	+	.	ID=BSUD.11385.1.p1;Parent=BSUD.11385;Interpro=IPR001452 (SH3 domain)---IPR001478 (PDZ domain)---IPR004172 (L27 domain)---IPR014775 (L27 domain, C-terminal)---IPR036028 (SH3-like domain superfamily)---IPR036034 (PDZ superfamily)---IPR036892 (L27 domain superfamily)
contig_45	transdecoder	five_prime_UTR	510605	510666	.	+	.	ID=BSUD.11385.1.p1.utr5p1;Parent=BSUD.11385.1.p1
contig_45	transdecoder	five_prime_UTR	519826	519874	.	+	.	ID=BSUD.11385.1.p1.utr5p2;Parent=BSUD.11385.1.p1
contig_45	transdecoder	five_prime_UTR	525803	525883	.	+	.	ID=BSUD.11385.1.p1.utr5p3;Parent=BSUD.11385.1.p1
contig_45	transdecoder	exon	510605	510666	.	+	.	ID=BSUD.11385.1.p1.exon1;Parent=BSUD.11385.1.p1
contig_45	transdecoder	exon	519826	519874	.	+	.	ID=BSUD.11385.1.p1.exon2;Parent=BSUD.11385.1.p1
contig_45	transdecoder	exon	525803	525929	.	+	.	ID=BSUD.11385.1.p1.exon3;Parent=BSUD.11385.1.p1
contig_45	transdecoder	CDS	525884	525929	.	+	0	ID=cds.BSUD.11385.1.p1;Parent=BSUD.11385.1.p1
contig_45	transdecoder	exon	526024	526142	.	+	.	ID=BSUD.11385.1.p1.exon4;Parent=BSUD.11385.1.p1
contig_45	transdecoder	CDS	526024	526142	.	+	2	ID=cds.BSUD.11385.1.p1;Parent=BSUD.11385.1.p1
contig_45	transdecoder	exon	529172	529246	.	+	.	ID=BSUD.11385.1.p1.exon5;Parent=BSUD.11385.1.p1
contig_45	transdecoder	CDS	529172	529246	.	+	0	ID=cds.BSUD.11385.1.p1;Parent=BSUD.11385.1.p1
contig_45	transdecoder	exon	532431	532511	.	+	.	ID=BSUD.11385.1.p1.exon6;Parent=BSUD.11385.1.p1
contig_45	transdecoder	CDS	532431	532511	.	+	0	ID=cds.BSUD.11385.1.p1;Parent=BSUD.11385.1.p1
contig_45	transdecoder	exon	544192	544323	.	+	.	ID=BSUD.11385.1.p1.exon7;Parent=BSUD.11385.1.p1
contig_45	transdecoder	CDS	544192	544323	.	+	0	ID=cds.BSUD.11385.1.p1;Parent=BSUD.11385.1.p1
contig_45	transdecoder	exon	559515	559596	.	+	.	ID=BSUD.11385.1.p1.exon8;Parent=BSUD.11385.1.p1
contig_45	transdecoder	CDS	559515	559596	.	+	0	ID=cds.BSUD.11385.1.p1;Parent=BSUD.11385.1.p1
contig_45	transdecoder	exon	559705	559790	.	+	.	ID=BSUD.11385.1.p1.exon9;Parent=BSUD.11385.1.p1
contig_45	transdecoder	CDS	559705	559790	.	+	2	ID=cds.BSUD.11385.1.p1;Parent=BSUD.11385.1.p1
contig_45	transdecoder	exon	568988	569059	.	+	.	ID=BSUD.11385.1.p1.exon10;Parent=BSUD.11385.1.p1
contig_45	transdecoder	CDS	568988	569059	.	+	0	ID=cds.BSUD.11385.1.p1;Parent=BSUD.11385.1.p1
contig_45	transdecoder	exon	577593	577673	.	+	.	ID=BSUD.11385.1.p1.exon11;Parent=BSUD.11385.1.p1
contig_45	transdecoder	CDS	577593	577673	.	+	0	ID=cds.BSUD.11385.1.p1;Parent=BSUD.11385.1.p1
contig_45	transdecoder	exon	577802	577941	.	+	.	ID=BSUD.11385.1.p1.exon12;Parent=BSUD.11385.1.p1
contig_45	transdecoder	CDS	577802	577941	.	+	0	ID=cds.BSUD.11385.1.p1;Parent=BSUD.11385.1.p1
contig_45	transdecoder	exon	579392	580523	.	+	.	ID=BSUD.11385.1.p1.exon13;Parent=BSUD.11385.1.p1
contig_45	transdecoder	CDS	579392	579485	.	+	1	ID=cds.BSUD.11385.1.p1;Parent=BSUD.11385.1.p1
contig_45	transdecoder	three_prime_UTR	579486	580523	.	+	.	ID=BSUD.11385.1.p1.utr3p1;Parent=BSUD.11385.1.p1
contig_45	transdecoder	gene	622216	627355	.	-	.	ID=BSUD.11386;Interpro=IPR001584 (Integrase, catalytic core)---IPR012337 (Ribonuclease H-like superfamily)---IPR036397 (Ribonuclease H superfamily)---IPR041588 (Integrase zinc-binding domain)
contig_45	transdecoder	mRNA	622216	627355	.	-	.	ID=BSUD.11386.1.p1;Parent=BSUD.11386;Interpro=IPR001584 (Integrase, catalytic core)---IPR012337 (Ribonuclease H-like superfamily)---IPR036397 (Ribonuclease H superfamily)---IPR041588 (Integrase zinc-binding domain)
contig_45	transdecoder	five_prime_UTR	623925	627355	.	-	.	ID=BSUD.11386.1.p1.utr5p1;Parent=BSUD.11386.1.p1
contig_45	transdecoder	exon	622216	627355	.	-	.	ID=BSUD.11386.1.p1.exon1;Parent=BSUD.11386.1.p1
contig_45	transdecoder	CDS	622494	623924	.	-	0	ID=cds.BSUD.11386.1.p1;Parent=BSUD.11386.1.p1
contig_45	transdecoder	three_prime_UTR	622216	622493	.	-	.	ID=BSUD.11386.1.p1.utr3p1;Parent=BSUD.11386.1.p1
contig_45	tRNAscan-SE	pseudogene_tRNA	628434	628504	22.6	+	.	ID=contig_45.trna1;Name=contig_45.tRNA1-GlyTCC;isotype=Gly;anticodon=TCC;gene_biotype=pseudogene
contig_45	tRNAscan-SE	exon	628434	628504	.	+	.	ID=contig_45.trna1.exon1;Parent=contig_45.trna1
contig_45	transdecoder	gene	645890	651902	.	-	.	ID=BSUD.11387;Interpro=IPR000477 (Reverse transcriptase domain)---IPR043502 (DNA/RNA polymerase superfamily)
contig_45	transdecoder	mRNA	645890	651902	.	-	.	ID=BSUD.11387.1.p2;Parent=BSUD.11387;Interpro=IPR000477 (Reverse transcriptase domain)---IPR043502 (DNA/RNA polymerase superfamily)
contig_45	transdecoder	five_prime_UTR	647268	651902	.	-	.	ID=BSUD.11387.1.p2.utr5p1;Parent=BSUD.11387.1.p2
contig_45	transdecoder	exon	645890	651902	.	-	.	ID=BSUD.11387.1.p2.exon1;Parent=BSUD.11387.1.p2
contig_45	transdecoder	CDS	646959	647267	.	-	0	ID=cds.BSUD.11387.1.p2;Parent=BSUD.11387.1.p2
contig_45	transdecoder	three_prime_UTR	645890	646958	.	-	.	ID=BSUD.11387.1.p2.utr3p1;Parent=BSUD.11387.1.p2
contig_45	transdecoder	mRNA	646670	651902	.	-	.	ID=BSUD.11387.2.p1;Parent=BSUD.11387;Interpro=IPR000477 (Reverse transcriptase domain)---IPR043502 (DNA/RNA polymerase superfamily)
contig_45	transdecoder	five_prime_UTR	651860	651902	.	-	.	ID=BSUD.11387.2.p1.utr5p1;Parent=BSUD.11387.2.p1
contig_45	transdecoder	five_prime_UTR	647268	647822	.	-	.	ID=BSUD.11387.2.p1.utr5p2;Parent=BSUD.11387.2.p1
contig_45	transdecoder	exon	651860	651902	.	-	.	ID=BSUD.11387.2.p1.exon1;Parent=BSUD.11387.2.p1
contig_45	transdecoder	exon	646670	647822	.	-	.	ID=BSUD.11387.2.p1.exon2;Parent=BSUD.11387.2.p1
contig_45	transdecoder	CDS	646959	647267	.	-	0	ID=cds.BSUD.11387.2.p1;Parent=BSUD.11387.2.p1
contig_45	transdecoder	three_prime_UTR	646670	646958	.	-	.	ID=BSUD.11387.2.p1.utr3p1;Parent=BSUD.11387.2.p1
contig_45	tRNAscan-SE	pseudogene_tRNA	650550	650625	37.0	-	.	ID=contig_45.trna28;Name=contig_45.tRNA28-ArgTCT;isotype=Arg;anticodon=TCT;gene_biotype=pseudogene
contig_45	tRNAscan-SE	exon	650550	650625	.	-	.	ID=contig_45.trna28.exon1;Parent=contig_45.trna28
contig_45	transdecoder	gene	668632	672072	.	+	.	ID=BSUD.11388;Interpro=IPR041588 (Integrase zinc-binding domain)
contig_45	transdecoder	mRNA	668632	672072	.	+	.	ID=BSUD.11388.1.p1;Parent=BSUD.11388;Interpro=IPR041588 (Integrase zinc-binding domain)
contig_45	transdecoder	five_prime_UTR	668632	670218	.	+	.	ID=BSUD.11388.1.p1.utr5p1;Parent=BSUD.11388.1.p1
contig_45	transdecoder	exon	668632	672072	.	+	.	ID=BSUD.11388.1.p1.exon1;Parent=BSUD.11388.1.p1
contig_45	transdecoder	CDS	670219	670515	.	+	0	ID=cds.BSUD.11388.1.p1;Parent=BSUD.11388.1.p1
contig_45	transdecoder	three_prime_UTR	670516	672072	.	+	.	ID=BSUD.11388.1.p1.utr3p1;Parent=BSUD.11388.1.p1
contig_45	transdecoder	gene	696841	700252	.	-	.	ID=BSUD.11384;Interpro=NA
contig_45	transdecoder	mRNA	696841	700252	.	-	.	ID=BSUD.11384.1.p1;Parent=BSUD.11384;Interpro=NA
contig_45	transdecoder	five_prime_UTR	700125	700252	.	-	.	ID=BSUD.11384.1.p1.utr5p1;Parent=BSUD.11384.1.p1
contig_45	transdecoder	exon	699560	700252	.	-	.	ID=BSUD.11384.1.p1.exon1;Parent=BSUD.11384.1.p1
contig_45	transdecoder	CDS	699560	700124	.	-	0	ID=cds.BSUD.11384.1.p1;Parent=BSUD.11384.1.p1
contig_45	transdecoder	exon	696841	699285	.	-	.	ID=BSUD.11384.1.p1.exon2;Parent=BSUD.11384.1.p1
contig_45	transdecoder	CDS	698960	699285	.	-	2	ID=cds.BSUD.11384.1.p1;Parent=BSUD.11384.1.p1
contig_45	transdecoder	three_prime_UTR	696841	698959	.	-	.	ID=BSUD.11384.1.p1.utr3p1;Parent=BSUD.11384.1.p1
contig_45	transdecoder	gene	702505	754893	.	-	.	ID=BSUD.11389;Interpro=IPR000608 (Ubiquitin-conjugating enzyme E2)---IPR016135 (Ubiquitin-conjugating enzyme/RWD-like)---IPR023313 (Ubiquitin-conjugating enzyme, active site)
contig_45	transdecoder	mRNA	702505	754603	.	-	.	ID=BSUD.11389.1.p1;Parent=BSUD.11389;Interpro=IPR000608 (Ubiquitin-conjugating enzyme E2)---IPR016135 (Ubiquitin-conjugating enzyme/RWD-like)---IPR023313 (Ubiquitin-conjugating enzyme, active site)
contig_45	transdecoder	five_prime_UTR	754450	754603	.	-	.	ID=BSUD.11389.1.p1.utr5p1;Parent=BSUD.11389.1.p1
contig_45	transdecoder	five_prime_UTR	740836	740876	.	-	.	ID=BSUD.11389.1.p1.utr5p2;Parent=BSUD.11389.1.p1
contig_45	transdecoder	exon	754450	754603	.	-	.	ID=BSUD.11389.1.p1.exon1;Parent=BSUD.11389.1.p1
contig_45	transdecoder	exon	740836	740876	.	-	.	ID=BSUD.11389.1.p1.exon2;Parent=BSUD.11389.1.p1
contig_45	transdecoder	exon	737926	738022	.	-	.	ID=BSUD.11389.1.p1.exon3;Parent=BSUD.11389.1.p1
contig_45	transdecoder	CDS	737926	738022	.	-	0	ID=cds.BSUD.11389.1.p1;Parent=BSUD.11389.1.p1
contig_45	transdecoder	exon	732968	733131	.	-	.	ID=BSUD.11389.1.p1.exon4;Parent=BSUD.11389.1.p1
contig_45	transdecoder	CDS	732968	733131	.	-	2	ID=cds.BSUD.11389.1.p1;Parent=BSUD.11389.1.p1
contig_45	transdecoder	exon	732744	732846	.	-	.	ID=BSUD.11389.1.p1.exon5;Parent=BSUD.11389.1.p1
contig_45	transdecoder	CDS	732744	732846	.	-	0	ID=cds.BSUD.11389.1.p1;Parent=BSUD.11389.1.p1
contig_45	transdecoder	exon	717905	717963	.	-	.	ID=BSUD.11389.1.p1.exon6;Parent=BSUD.11389.1.p1
contig_45	transdecoder	CDS	717905	717963	.	-	2	ID=cds.BSUD.11389.1.p1;Parent=BSUD.11389.1.p1
contig_45	transdecoder	exon	704833	704895	.	-	.	ID=BSUD.11389.1.p1.exon7;Parent=BSUD.11389.1.p1
contig_45	transdecoder	CDS	704833	704895	.	-	0	ID=cds.BSUD.11389.1.p1;Parent=BSUD.11389.1.p1
contig_45	transdecoder	exon	702505	704568	.	-	.	ID=BSUD.11389.1.p1.exon8;Parent=BSUD.11389.1.p1
contig_45	transdecoder	CDS	704515	704568	.	-	0	ID=cds.BSUD.11389.1.p1;Parent=BSUD.11389.1.p1
contig_45	transdecoder	three_prime_UTR	702505	704514	.	-	.	ID=BSUD.11389.1.p1.utr3p1;Parent=BSUD.11389.1.p1
contig_45	transdecoder	mRNA	702505	754893	.	-	.	ID=BSUD.11389.2.p1;Parent=BSUD.11389;Interpro=IPR000608 (Ubiquitin-conjugating enzyme E2)---IPR016135 (Ubiquitin-conjugating enzyme/RWD-like)---IPR023313 (Ubiquitin-conjugating enzyme, active site)
contig_45	transdecoder	five_prime_UTR	754735	754893	.	-	.	ID=BSUD.11389.2.p1.utr5p1;Parent=BSUD.11389.2.p1
contig_45	transdecoder	five_prime_UTR	740836	740876	.	-	.	ID=BSUD.11389.2.p1.utr5p2;Parent=BSUD.11389.2.p1
contig_45	transdecoder	exon	754735	754893	.	-	.	ID=BSUD.11389.2.p1.exon1;Parent=BSUD.11389.2.p1
contig_45	transdecoder	exon	740836	740876	.	-	.	ID=BSUD.11389.2.p1.exon2;Parent=BSUD.11389.2.p1
contig_45	transdecoder	exon	737926	738022	.	-	.	ID=BSUD.11389.2.p1.exon3;Parent=BSUD.11389.2.p1
contig_45	transdecoder	CDS	737926	738022	.	-	0	ID=cds.BSUD.11389.2.p1;Parent=BSUD.11389.2.p1
contig_45	transdecoder	exon	732968	733131	.	-	.	ID=BSUD.11389.2.p1.exon4;Parent=BSUD.11389.2.p1
contig_45	transdecoder	CDS	732968	733131	.	-	2	ID=cds.BSUD.11389.2.p1;Parent=BSUD.11389.2.p1
contig_45	transdecoder	exon	732744	732846	.	-	.	ID=BSUD.11389.2.p1.exon5;Parent=BSUD.11389.2.p1
contig_45	transdecoder	CDS	732744	732846	.	-	0	ID=cds.BSUD.11389.2.p1;Parent=BSUD.11389.2.p1
contig_45	transdecoder	exon	717905	717963	.	-	.	ID=BSUD.11389.2.p1.exon6;Parent=BSUD.11389.2.p1
contig_45	transdecoder	CDS	717905	717963	.	-	2	ID=cds.BSUD.11389.2.p1;Parent=BSUD.11389.2.p1
contig_45	transdecoder	exon	704833	704895	.	-	.	ID=BSUD.11389.2.p1.exon7;Parent=BSUD.11389.2.p1
contig_45	transdecoder	CDS	704833	704895	.	-	0	ID=cds.BSUD.11389.2.p1;Parent=BSUD.11389.2.p1
contig_45	transdecoder	exon	702505	704568	.	-	.	ID=BSUD.11389.2.p1.exon8;Parent=BSUD.11389.2.p1
contig_45	transdecoder	CDS	704515	704568	.	-	0	ID=cds.BSUD.11389.2.p1;Parent=BSUD.11389.2.p1
contig_45	transdecoder	three_prime_UTR	702505	704514	.	-	.	ID=BSUD.11389.2.p1.utr3p1;Parent=BSUD.11389.2.p1
contig_45	transdecoder	gene	722049	724876	.	-	.	ID=BSUD.11390;Interpro=NA
contig_45	transdecoder	mRNA	722049	724876	.	-	.	ID=BSUD.11390.1.p1;Parent=BSUD.11390;Interpro=NA
contig_45	transdecoder	five_prime_UTR	723256	724876	.	-	.	ID=BSUD.11390.1.p1.utr5p1;Parent=BSUD.11390.1.p1
contig_45	transdecoder	exon	722049	724876	.	-	.	ID=BSUD.11390.1.p1.exon1;Parent=BSUD.11390.1.p1
contig_45	transdecoder	CDS	722737	723255	.	-	0	ID=cds.BSUD.11390.1.p1;Parent=BSUD.11390.1.p1
contig_45	transdecoder	three_prime_UTR	722049	722736	.	-	.	ID=BSUD.11390.1.p1.utr3p1;Parent=BSUD.11390.1.p1
contig_45	tRNAscan-SE	pseudogene_tRNA	744574	744643	32.9	-	.	ID=contig_45.trna27;Name=contig_45.tRNA27-GlyTCC;isotype=Gly;anticodon=TCC;gene_biotype=pseudogene
contig_45	tRNAscan-SE	exon	744574	744643	.	-	.	ID=contig_45.trna27.exon1;Parent=contig_45.trna27
contig_45	transdecoder	gene	755518	757477	.	+	.	ID=BSUD.11391;Interpro=NA
contig_45	transdecoder	mRNA	755518	757477	.	+	.	ID=BSUD.11391.1.p1;Parent=BSUD.11391;Interpro=NA
contig_45	transdecoder	five_prime_UTR	755518	755671	.	+	.	ID=BSUD.11391.1.p1.utr5p1;Parent=BSUD.11391.1.p1
contig_45	transdecoder	five_prime_UTR	757045	757193	.	+	.	ID=BSUD.11391.1.p1.utr5p2;Parent=BSUD.11391.1.p1
contig_45	transdecoder	exon	755518	755671	.	+	.	ID=BSUD.11391.1.p1.exon1;Parent=BSUD.11391.1.p1
contig_45	transdecoder	exon	757045	757477	.	+	.	ID=BSUD.11391.1.p1.exon2;Parent=BSUD.11391.1.p1
contig_45	transdecoder	CDS	757194	757421	.	+	0	ID=cds.BSUD.11391.1.p1;Parent=BSUD.11391.1.p1
contig_45	transdecoder	three_prime_UTR	757422	757477	.	+	.	ID=BSUD.11391.1.p1.utr3p1;Parent=BSUD.11391.1.p1
contig_45	StringTie	gene	841396	842137	1000	-	.	ID=BSUD.11392
contig_45	StringTie	transcript	841396	842137	1000	-	.	ID=BSUD.11392.1;Parent=BSUD.11392
contig_45	StringTie	exon	841396	842137	1000	-	.	ID=BSUD.11392.1.exon1;Parent=BSUD.11392.1
contig_45	StringTie	gene	851071	853007	1000	-	.	ID=BSUD.11393
contig_45	StringTie	transcript	851071	853007	1000	-	.	ID=BSUD.11393.1;Parent=BSUD.11393
contig_45	StringTie	exon	851071	853007	1000	-	.	ID=BSUD.11393.1.exon1;Parent=BSUD.11393.1
contig_45	tRNAscan-SE	pseudogene_tRNA	854203	854274	31.1	+	.	ID=contig_45.trna2;Name=contig_45.tRNA2-GluTTC;isotype=Glu;anticodon=TTC;gene_biotype=pseudogene
contig_45	tRNAscan-SE	exon	854203	854274	.	+	.	ID=contig_45.trna2.exon1;Parent=contig_45.trna2
contig_45	transdecoder	gene	855301	917751	.	-	.	ID=BSUD.11394;Interpro=IPR001478 (PDZ domain)---IPR036034 (PDZ superfamily)
contig_45	transdecoder	mRNA	855301	888245	.	-	.	ID=BSUD.11394.1.p1;Parent=BSUD.11394;Interpro=IPR001478 (PDZ domain)---IPR036034 (PDZ superfamily)
contig_45	transdecoder	five_prime_UTR	888111	888245	.	-	.	ID=BSUD.11394.1.p1.utr5p1;Parent=BSUD.11394.1.p1
contig_45	transdecoder	five_prime_UTR	873184	873277	.	-	.	ID=BSUD.11394.1.p1.utr5p2;Parent=BSUD.11394.1.p1
contig_45	transdecoder	five_prime_UTR	860268	860334	.	-	.	ID=BSUD.11394.1.p1.utr5p3;Parent=BSUD.11394.1.p1
contig_45	transdecoder	five_prime_UTR	857965	857967	.	-	.	ID=BSUD.11394.1.p1.utr5p4;Parent=BSUD.11394.1.p1
contig_45	transdecoder	exon	888111	888245	.	-	.	ID=BSUD.11394.1.p1.exon1;Parent=BSUD.11394.1.p1
contig_45	transdecoder	exon	873184	873277	.	-	.	ID=BSUD.11394.1.p1.exon2;Parent=BSUD.11394.1.p1
contig_45	transdecoder	exon	860268	860334	.	-	.	ID=BSUD.11394.1.p1.exon3;Parent=BSUD.11394.1.p1
contig_45	transdecoder	exon	855301	857967	.	-	.	ID=BSUD.11394.1.p1.exon4;Parent=BSUD.11394.1.p1
contig_45	transdecoder	CDS	857323	857964	.	-	0	ID=cds.BSUD.11394.1.p1;Parent=BSUD.11394.1.p1
contig_45	transdecoder	three_prime_UTR	855301	857322	.	-	.	ID=BSUD.11394.1.p1.utr3p1;Parent=BSUD.11394.1.p1
contig_45	transdecoder	mRNA	855316	917736	.	-	.	ID=BSUD.11394.2.p1;Parent=BSUD.11394;Interpro=IPR001478 (PDZ domain)---IPR036034 (PDZ superfamily)
contig_45	transdecoder	five_prime_UTR	917507	917736	.	-	.	ID=BSUD.11394.2.p1.utr5p1;Parent=BSUD.11394.2.p1
contig_45	transdecoder	five_prime_UTR	904220	904227	.	-	.	ID=BSUD.11394.2.p1.utr5p2;Parent=BSUD.11394.2.p1
contig_45	transdecoder	exon	917507	917736	.	-	.	ID=BSUD.11394.2.p1.exon1;Parent=BSUD.11394.2.p1
contig_45	transdecoder	exon	904157	904227	.	-	.	ID=BSUD.11394.2.p1.exon2;Parent=BSUD.11394.2.p1
contig_45	transdecoder	CDS	904157	904219	.	-	0	ID=cds.BSUD.11394.2.p1;Parent=BSUD.11394.2.p1
contig_45	transdecoder	exon	899889	900035	.	-	.	ID=BSUD.11394.2.p1.exon3;Parent=BSUD.11394.2.p1
contig_45	transdecoder	CDS	899889	900035	.	-	0	ID=cds.BSUD.11394.2.p1;Parent=BSUD.11394.2.p1
contig_45	transdecoder	exon	893491	893593	.	-	.	ID=BSUD.11394.2.p1.exon4;Parent=BSUD.11394.2.p1
contig_45	transdecoder	CDS	893491	893593	.	-	0	ID=cds.BSUD.11394.2.p1;Parent=BSUD.11394.2.p1
contig_45	transdecoder	exon	873184	873277	.	-	.	ID=BSUD.11394.2.p1.exon5;Parent=BSUD.11394.2.p1
contig_45	transdecoder	CDS	873184	873277	.	-	2	ID=cds.BSUD.11394.2.p1;Parent=BSUD.11394.2.p1
contig_45	transdecoder	exon	860268	860334	.	-	.	ID=BSUD.11394.2.p1.exon6;Parent=BSUD.11394.2.p1
contig_45	transdecoder	CDS	860268	860334	.	-	1	ID=cds.BSUD.11394.2.p1;Parent=BSUD.11394.2.p1
contig_45	transdecoder	exon	855316	857967	.	-	.	ID=BSUD.11394.2.p1.exon7;Parent=BSUD.11394.2.p1
contig_45	transdecoder	CDS	857323	857967	.	-	0	ID=cds.BSUD.11394.2.p1;Parent=BSUD.11394.2.p1
contig_45	transdecoder	three_prime_UTR	855316	857322	.	-	.	ID=BSUD.11394.2.p1.utr3p1;Parent=BSUD.11394.2.p1
contig_45	transdecoder	mRNA	855316	917661	.	-	.	ID=BSUD.11394.3.p1;Parent=BSUD.11394;Interpro=IPR001478 (PDZ domain)---IPR036034 (PDZ superfamily)
contig_45	transdecoder	five_prime_UTR	917507	917661	.	-	.	ID=BSUD.11394.3.p1.utr5p1;Parent=BSUD.11394.3.p1
contig_45	transdecoder	five_prime_UTR	904157	904227	.	-	.	ID=BSUD.11394.3.p1.utr5p2;Parent=BSUD.11394.3.p1
contig_45	transdecoder	five_prime_UTR	899889	900035	.	-	.	ID=BSUD.11394.3.p1.utr5p3;Parent=BSUD.11394.3.p1
contig_45	transdecoder	five_prime_UTR	893491	893593	.	-	.	ID=BSUD.11394.3.p1.utr5p4;Parent=BSUD.11394.3.p1
contig_45	transdecoder	five_prime_UTR	860268	860334	.	-	.	ID=BSUD.11394.3.p1.utr5p5;Parent=BSUD.11394.3.p1
contig_45	transdecoder	five_prime_UTR	857965	857967	.	-	.	ID=BSUD.11394.3.p1.utr5p6;Parent=BSUD.11394.3.p1
contig_45	transdecoder	exon	917507	917661	.	-	.	ID=BSUD.11394.3.p1.exon1;Parent=BSUD.11394.3.p1
contig_45	transdecoder	exon	904157	904227	.	-	.	ID=BSUD.11394.3.p1.exon2;Parent=BSUD.11394.3.p1
contig_45	transdecoder	exon	899889	900035	.	-	.	ID=BSUD.11394.3.p1.exon3;Parent=BSUD.11394.3.p1
contig_45	transdecoder	exon	893491	893593	.	-	.	ID=BSUD.11394.3.p1.exon4;Parent=BSUD.11394.3.p1
contig_45	transdecoder	exon	860268	860334	.	-	.	ID=BSUD.11394.3.p1.exon5;Parent=BSUD.11394.3.p1
contig_45	transdecoder	exon	855316	857967	.	-	.	ID=BSUD.11394.3.p1.exon6;Parent=BSUD.11394.3.p1
contig_45	transdecoder	CDS	857323	857964	.	-	0	ID=cds.BSUD.11394.3.p1;Parent=BSUD.11394.3.p1
contig_45	transdecoder	three_prime_UTR	855316	857322	.	-	.	ID=BSUD.11394.3.p1.utr3p1;Parent=BSUD.11394.3.p1
contig_45	transdecoder	mRNA	855341	917751	.	-	.	ID=BSUD.11394.4.p1;Parent=BSUD.11394;Interpro=IPR001478 (PDZ domain)---IPR036034 (PDZ superfamily)
contig_45	transdecoder	five_prime_UTR	917507	917751	.	-	.	ID=BSUD.11394.4.p1.utr5p1;Parent=BSUD.11394.4.p1
contig_45	transdecoder	five_prime_UTR	911826	911878	.	-	.	ID=BSUD.11394.4.p1.utr5p2;Parent=BSUD.11394.4.p1
contig_45	transdecoder	five_prime_UTR	904220	904227	.	-	.	ID=BSUD.11394.4.p1.utr5p3;Parent=BSUD.11394.4.p1
contig_45	transdecoder	exon	917507	917751	.	-	.	ID=BSUD.11394.4.p1.exon1;Parent=BSUD.11394.4.p1
contig_45	transdecoder	exon	911826	911878	.	-	.	ID=BSUD.11394.4.p1.exon2;Parent=BSUD.11394.4.p1
contig_45	transdecoder	exon	904157	904227	.	-	.	ID=BSUD.11394.4.p1.exon3;Parent=BSUD.11394.4.p1
contig_45	transdecoder	CDS	904157	904219	.	-	0	ID=cds.BSUD.11394.4.p1;Parent=BSUD.11394.4.p1
contig_45	transdecoder	exon	899889	900035	.	-	.	ID=BSUD.11394.4.p1.exon4;Parent=BSUD.11394.4.p1
contig_45	transdecoder	CDS	899889	900035	.	-	0	ID=cds.BSUD.11394.4.p1;Parent=BSUD.11394.4.p1
contig_45	transdecoder	exon	893491	893593	.	-	.	ID=BSUD.11394.4.p1.exon5;Parent=BSUD.11394.4.p1
contig_45	transdecoder	CDS	893491	893593	.	-	0	ID=cds.BSUD.11394.4.p1;Parent=BSUD.11394.4.p1
contig_45	transdecoder	exon	873184	873277	.	-	.	ID=BSUD.11394.4.p1.exon6;Parent=BSUD.11394.4.p1
contig_45	transdecoder	CDS	873184	873277	.	-	2	ID=cds.BSUD.11394.4.p1;Parent=BSUD.11394.4.p1
contig_45	transdecoder	exon	860268	860334	.	-	.	ID=BSUD.11394.4.p1.exon7;Parent=BSUD.11394.4.p1
contig_45	transdecoder	CDS	860268	860334	.	-	1	ID=cds.BSUD.11394.4.p1;Parent=BSUD.11394.4.p1
contig_45	transdecoder	exon	855341	857967	.	-	.	ID=BSUD.11394.4.p1.exon8;Parent=BSUD.11394.4.p1
contig_45	transdecoder	CDS	857323	857967	.	-	0	ID=cds.BSUD.11394.4.p1;Parent=BSUD.11394.4.p1
contig_45	transdecoder	three_prime_UTR	855341	857322	.	-	.	ID=BSUD.11394.4.p1.utr3p1;Parent=BSUD.11394.4.p1
contig_45	transdecoder	mRNA	855625	888245	.	-	.	ID=BSUD.11394.5.p1;Parent=BSUD.11394;Interpro=IPR001478 (PDZ domain)---IPR036034 (PDZ superfamily)
contig_45	transdecoder	five_prime_UTR	888111	888245	.	-	.	ID=BSUD.11394.5.p1.utr5p1;Parent=BSUD.11394.5.p1
contig_45	transdecoder	five_prime_UTR	860268	860334	.	-	.	ID=BSUD.11394.5.p1.utr5p2;Parent=BSUD.11394.5.p1
contig_45	transdecoder	five_prime_UTR	857965	857967	.	-	.	ID=BSUD.11394.5.p1.utr5p3;Parent=BSUD.11394.5.p1
contig_45	transdecoder	exon	888111	888245	.	-	.	ID=BSUD.11394.5.p1.exon1;Parent=BSUD.11394.5.p1
contig_45	transdecoder	exon	860268	860334	.	-	.	ID=BSUD.11394.5.p1.exon2;Parent=BSUD.11394.5.p1
contig_45	transdecoder	exon	855625	857967	.	-	.	ID=BSUD.11394.5.p1.exon3;Parent=BSUD.11394.5.p1
contig_45	transdecoder	CDS	857323	857964	.	-	0	ID=cds.BSUD.11394.5.p1;Parent=BSUD.11394.5.p1
contig_45	transdecoder	three_prime_UTR	855625	857322	.	-	.	ID=BSUD.11394.5.p1.utr3p1;Parent=BSUD.11394.5.p1
contig_45	transdecoder	mRNA	855876	917661	.	-	.	ID=BSUD.11394.6.p2;Parent=BSUD.11394;Interpro=IPR001478 (PDZ domain)---IPR036034 (PDZ superfamily)
contig_45	transdecoder	five_prime_UTR	917507	917661	.	-	.	ID=BSUD.11394.6.p2.utr5p1;Parent=BSUD.11394.6.p2
contig_45	transdecoder	five_prime_UTR	904220	904227	.	-	.	ID=BSUD.11394.6.p2.utr5p2;Parent=BSUD.11394.6.p2
contig_45	transdecoder	exon	917507	917661	.	-	.	ID=BSUD.11394.6.p2.exon1;Parent=BSUD.11394.6.p2
contig_45	transdecoder	exon	904157	904227	.	-	.	ID=BSUD.11394.6.p2.exon2;Parent=BSUD.11394.6.p2
contig_45	transdecoder	CDS	904157	904219	.	-	0	ID=cds.BSUD.11394.6.p2;Parent=BSUD.11394.6.p2
contig_45	transdecoder	exon	899889	900035	.	-	.	ID=BSUD.11394.6.p2.exon3;Parent=BSUD.11394.6.p2
contig_45	transdecoder	CDS	899889	900035	.	-	0	ID=cds.BSUD.11394.6.p2;Parent=BSUD.11394.6.p2
contig_45	transdecoder	exon	893491	893593	.	-	.	ID=BSUD.11394.6.p2.exon4;Parent=BSUD.11394.6.p2
contig_45	transdecoder	CDS	893491	893593	.	-	0	ID=cds.BSUD.11394.6.p2;Parent=BSUD.11394.6.p2
contig_45	transdecoder	exon	873184	873277	.	-	.	ID=BSUD.11394.6.p2.exon5;Parent=BSUD.11394.6.p2
contig_45	transdecoder	CDS	873184	873277	.	-	2	ID=cds.BSUD.11394.6.p2;Parent=BSUD.11394.6.p2
contig_45	transdecoder	exon	855876	860334	.	-	.	ID=BSUD.11394.6.p2.exon6;Parent=BSUD.11394.6.p2
contig_45	transdecoder	CDS	860217	860334	.	-	1	ID=cds.BSUD.11394.6.p2;Parent=BSUD.11394.6.p2
contig_45	transdecoder	three_prime_UTR	855876	860216	.	-	.	ID=BSUD.11394.6.p2.utr3p1;Parent=BSUD.11394.6.p2
contig_45	transdecoder	gene	920802	976067	.	+	.	ID=BSUD.11395;Interpro=IPR001680 (WD40 repeat)---IPR006594 (LIS1 homology motif)---IPR007582 (TFIID subunit TAF5, NTD2 domain)---IPR015943 (WD40/YVTN repeat-like-containing domain superfamily)---IPR019775 (WD40 repeat, conserved site)---IPR020472 (G-protein beta WD-40 repeat)---IPR036322 (WD40-repeat-containing domain superfamily)---IPR037264 (TFIID subunit TAF5, NTD2 domain superfamily)---IPR037783 (Transcription initiation factor TFIID subunit 5)
contig_45	transdecoder	mRNA	920802	975938	.	+	.	ID=BSUD.11395.1.p1;Parent=BSUD.11395;Interpro=IPR001680 (WD40 repeat)---IPR006594 (LIS1 homology motif)---IPR007582 (TFIID subunit TAF5, NTD2 domain)---IPR015943 (WD40/YVTN repeat-like-containing domain superfamily)---IPR019775 (WD40 repeat, conserved site)---IPR020472 (G-protein beta WD-40 repeat)---IPR036322 (WD40-repeat-containing domain superfamily)---IPR037264 (TFIID subunit TAF5, NTD2 domain superfamily)---IPR037783 (Transcription initiation factor TFIID subunit 5)
contig_45	transdecoder	five_prime_UTR	920802	920929	.	+	.	ID=BSUD.11395.1.p1.utr5p1;Parent=BSUD.11395.1.p1
contig_45	transdecoder	exon	920802	920966	.	+	.	ID=BSUD.11395.1.p1.exon1;Parent=BSUD.11395.1.p1
contig_45	transdecoder	CDS	920930	920966	.	+	0	ID=cds.BSUD.11395.1.p1;Parent=BSUD.11395.1.p1
contig_45	transdecoder	exon	921294	921430	.	+	.	ID=BSUD.11395.1.p1.exon2;Parent=BSUD.11395.1.p1
contig_45	transdecoder	CDS	921294	921430	.	+	2	ID=cds.BSUD.11395.1.p1;Parent=BSUD.11395.1.p1
contig_45	transdecoder	exon	926761	926870	.	+	.	ID=BSUD.11395.1.p1.exon3;Parent=BSUD.11395.1.p1
contig_45	transdecoder	CDS	926761	926870	.	+	0	ID=cds.BSUD.11395.1.p1;Parent=BSUD.11395.1.p1
contig_45	transdecoder	exon	928603	928681	.	+	.	ID=BSUD.11395.1.p1.exon4;Parent=BSUD.11395.1.p1
contig_45	transdecoder	CDS	928603	928681	.	+	1	ID=cds.BSUD.11395.1.p1;Parent=BSUD.11395.1.p1
contig_45	transdecoder	exon	931052	931130	.	+	.	ID=BSUD.11395.1.p1.exon5;Parent=BSUD.11395.1.p1
contig_45	transdecoder	CDS	931052	931130	.	+	0	ID=cds.BSUD.11395.1.p1;Parent=BSUD.11395.1.p1
contig_45	transdecoder	exon	931260	931383	.	+	.	ID=BSUD.11395.1.p1.exon6;Parent=BSUD.11395.1.p1
contig_45	transdecoder	CDS	931260	931383	.	+	2	ID=cds.BSUD.11395.1.p1;Parent=BSUD.11395.1.p1
contig_45	transdecoder	exon	936398	936516	.	+	.	ID=BSUD.11395.1.p1.exon7;Parent=BSUD.11395.1.p1
contig_45	transdecoder	CDS	936398	936516	.	+	1	ID=cds.BSUD.11395.1.p1;Parent=BSUD.11395.1.p1
contig_45	transdecoder	exon	938414	938491	.	+	.	ID=BSUD.11395.1.p1.exon8;Parent=BSUD.11395.1.p1
contig_45	transdecoder	CDS	938414	938491	.	+	2	ID=cds.BSUD.11395.1.p1;Parent=BSUD.11395.1.p1
contig_45	transdecoder	exon	941189	941289	.	+	.	ID=BSUD.11395.1.p1.exon9;Parent=BSUD.11395.1.p1
contig_45	transdecoder	CDS	941189	941289	.	+	2	ID=cds.BSUD.11395.1.p1;Parent=BSUD.11395.1.p1
contig_45	transdecoder	exon	941375	941466	.	+	.	ID=BSUD.11395.1.p1.exon10;Parent=BSUD.11395.1.p1
contig_45	transdecoder	CDS	941375	941466	.	+	0	ID=cds.BSUD.11395.1.p1;Parent=BSUD.11395.1.p1
contig_45	transdecoder	exon	944566	944685	.	+	.	ID=BSUD.11395.1.p1.exon11;Parent=BSUD.11395.1.p1
contig_45	transdecoder	CDS	944566	944685	.	+	1	ID=cds.BSUD.11395.1.p1;Parent=BSUD.11395.1.p1
contig_45	transdecoder	exon	945105	945250	.	+	.	ID=BSUD.11395.1.p1.exon12;Parent=BSUD.11395.1.p1
contig_45	transdecoder	CDS	945105	945250	.	+	1	ID=cds.BSUD.11395.1.p1;Parent=BSUD.11395.1.p1
contig_45	transdecoder	exon	949405	949542	.	+	.	ID=BSUD.11395.1.p1.exon13;Parent=BSUD.11395.1.p1
contig_45	transdecoder	CDS	949405	949542	.	+	2	ID=cds.BSUD.11395.1.p1;Parent=BSUD.11395.1.p1
contig_45	transdecoder	exon	956400	956481	.	+	.	ID=BSUD.11395.1.p1.exon14;Parent=BSUD.11395.1.p1
contig_45	transdecoder	CDS	956400	956481	.	+	2	ID=cds.BSUD.11395.1.p1;Parent=BSUD.11395.1.p1
contig_45	transdecoder	exon	958890	959001	.	+	.	ID=BSUD.11395.1.p1.exon15;Parent=BSUD.11395.1.p1
contig_45	transdecoder	CDS	958890	959001	.	+	1	ID=cds.BSUD.11395.1.p1;Parent=BSUD.11395.1.p1
contig_45	transdecoder	exon	959139	959252	.	+	.	ID=BSUD.11395.1.p1.exon16;Parent=BSUD.11395.1.p1
contig_45	transdecoder	CDS	959139	959252	.	+	0	ID=cds.BSUD.11395.1.p1;Parent=BSUD.11395.1.p1
contig_45	transdecoder	exon	961814	961868	.	+	.	ID=BSUD.11395.1.p1.exon17;Parent=BSUD.11395.1.p1
contig_45	transdecoder	CDS	961814	961868	.	+	0	ID=cds.BSUD.11395.1.p1;Parent=BSUD.11395.1.p1
contig_45	transdecoder	exon	962846	962968	.	+	.	ID=BSUD.11395.1.p1.exon18;Parent=BSUD.11395.1.p1
contig_45	transdecoder	CDS	962846	962968	.	+	2	ID=cds.BSUD.11395.1.p1;Parent=BSUD.11395.1.p1
contig_45	transdecoder	exon	973056	973152	.	+	.	ID=BSUD.11395.1.p1.exon19;Parent=BSUD.11395.1.p1
contig_45	transdecoder	CDS	973056	973152	.	+	2	ID=cds.BSUD.11395.1.p1;Parent=BSUD.11395.1.p1
contig_45	transdecoder	exon	975638	975938	.	+	.	ID=BSUD.11395.1.p1.exon20;Parent=BSUD.11395.1.p1
contig_45	transdecoder	CDS	975638	975758	.	+	1	ID=cds.BSUD.11395.1.p1;Parent=BSUD.11395.1.p1
contig_45	transdecoder	three_prime_UTR	975759	975938	.	+	.	ID=BSUD.11395.1.p1.utr3p1;Parent=BSUD.11395.1.p1
contig_45	transdecoder	mRNA	920802	976067	.	+	.	ID=BSUD.11395.2.p1;Parent=BSUD.11395;Interpro=IPR001680 (WD40 repeat)---IPR006594 (LIS1 homology motif)---IPR007582 (TFIID subunit TAF5, NTD2 domain)---IPR015943 (WD40/YVTN repeat-like-containing domain superfamily)---IPR019775 (WD40 repeat, conserved site)---IPR020472 (G-protein beta WD-40 repeat)---IPR036322 (WD40-repeat-containing domain superfamily)---IPR037264 (TFIID subunit TAF5, NTD2 domain superfamily)---IPR037783 (Transcription initiation factor TFIID subunit 5)
contig_45	transdecoder	five_prime_UTR	920802	921316	.	+	.	ID=BSUD.11395.2.p1.utr5p1;Parent=BSUD.11395.2.p1
contig_45	transdecoder	exon	920802	921430	.	+	.	ID=BSUD.11395.2.p1.exon1;Parent=BSUD.11395.2.p1
contig_45	transdecoder	CDS	921317	921430	.	+	0	ID=cds.BSUD.11395.2.p1;Parent=BSUD.11395.2.p1
contig_45	transdecoder	exon	926761	926870	.	+	.	ID=BSUD.11395.2.p1.exon2;Parent=BSUD.11395.2.p1
contig_45	transdecoder	CDS	926761	926870	.	+	0	ID=cds.BSUD.11395.2.p1;Parent=BSUD.11395.2.p1
contig_45	transdecoder	exon	928603	928681	.	+	.	ID=BSUD.11395.2.p1.exon3;Parent=BSUD.11395.2.p1
contig_45	transdecoder	CDS	928603	928681	.	+	1	ID=cds.BSUD.11395.2.p1;Parent=BSUD.11395.2.p1
contig_45	transdecoder	exon	931052	931130	.	+	.	ID=BSUD.11395.2.p1.exon4;Parent=BSUD.11395.2.p1
contig_45	transdecoder	CDS	931052	931130	.	+	0	ID=cds.BSUD.11395.2.p1;Parent=BSUD.11395.2.p1
contig_45	transdecoder	exon	931260	931383	.	+	.	ID=BSUD.11395.2.p1.exon5;Parent=BSUD.11395.2.p1
contig_45	transdecoder	CDS	931260	931383	.	+	2	ID=cds.BSUD.11395.2.p1;Parent=BSUD.11395.2.p1
contig_45	transdecoder	exon	936398	936516	.	+	.	ID=BSUD.11395.2.p1.exon6;Parent=BSUD.11395.2.p1
contig_45	transdecoder	CDS	936398	936516	.	+	1	ID=cds.BSUD.11395.2.p1;Parent=BSUD.11395.2.p1
contig_45	transdecoder	exon	938414	938491	.	+	.	ID=BSUD.11395.2.p1.exon7;Parent=BSUD.11395.2.p1
contig_45	transdecoder	CDS	938414	938491	.	+	2	ID=cds.BSUD.11395.2.p1;Parent=BSUD.11395.2.p1
contig_45	transdecoder	exon	941189	941289	.	+	.	ID=BSUD.11395.2.p1.exon8;Parent=BSUD.11395.2.p1
contig_45	transdecoder	CDS	941189	941289	.	+	2	ID=cds.BSUD.11395.2.p1;Parent=BSUD.11395.2.p1
contig_45	transdecoder	exon	941375	941466	.	+	.	ID=BSUD.11395.2.p1.exon9;Parent=BSUD.11395.2.p1
contig_45	transdecoder	CDS	941375	941466	.	+	0	ID=cds.BSUD.11395.2.p1;Parent=BSUD.11395.2.p1
contig_45	transdecoder	exon	944566	944685	.	+	.	ID=BSUD.11395.2.p1.exon10;Parent=BSUD.11395.2.p1
contig_45	transdecoder	CDS	944566	944685	.	+	1	ID=cds.BSUD.11395.2.p1;Parent=BSUD.11395.2.p1
contig_45	transdecoder	exon	945105	945250	.	+	.	ID=BSUD.11395.2.p1.exon11;Parent=BSUD.11395.2.p1
contig_45	transdecoder	CDS	945105	945250	.	+	1	ID=cds.BSUD.11395.2.p1;Parent=BSUD.11395.2.p1
contig_45	transdecoder	exon	949405	949542	.	+	.	ID=BSUD.11395.2.p1.exon12;Parent=BSUD.11395.2.p1
contig_45	transdecoder	CDS	949405	949542	.	+	2	ID=cds.BSUD.11395.2.p1;Parent=BSUD.11395.2.p1
contig_45	transdecoder	exon	956400	956481	.	+	.	ID=BSUD.11395.2.p1.exon13;Parent=BSUD.11395.2.p1
contig_45	transdecoder	CDS	956400	956481	.	+	2	ID=cds.BSUD.11395.2.p1;Parent=BSUD.11395.2.p1
contig_45	transdecoder	exon	958890	959001	.	+	.	ID=BSUD.11395.2.p1.exon14;Parent=BSUD.11395.2.p1
contig_45	transdecoder	CDS	958890	959001	.	+	1	ID=cds.BSUD.11395.2.p1;Parent=BSUD.11395.2.p1
contig_45	transdecoder	exon	959139	959252	.	+	.	ID=BSUD.11395.2.p1.exon15;Parent=BSUD.11395.2.p1
contig_45	transdecoder	CDS	959139	959252	.	+	0	ID=cds.BSUD.11395.2.p1;Parent=BSUD.11395.2.p1
contig_45	transdecoder	exon	961814	961868	.	+	.	ID=BSUD.11395.2.p1.exon16;Parent=BSUD.11395.2.p1
contig_45	transdecoder	CDS	961814	961868	.	+	0	ID=cds.BSUD.11395.2.p1;Parent=BSUD.11395.2.p1
contig_45	transdecoder	exon	962846	962968	.	+	.	ID=BSUD.11395.2.p1.exon17;Parent=BSUD.11395.2.p1
contig_45	transdecoder	CDS	962846	962968	.	+	2	ID=cds.BSUD.11395.2.p1;Parent=BSUD.11395.2.p1
contig_45	transdecoder	exon	973056	973152	.	+	.	ID=BSUD.11395.2.p1.exon18;Parent=BSUD.11395.2.p1
contig_45	transdecoder	CDS	973056	973152	.	+	2	ID=cds.BSUD.11395.2.p1;Parent=BSUD.11395.2.p1
contig_45	transdecoder	exon	975638	976067	.	+	.	ID=BSUD.11395.2.p1.exon19;Parent=BSUD.11395.2.p1
contig_45	transdecoder	CDS	975638	975758	.	+	1	ID=cds.BSUD.11395.2.p1;Parent=BSUD.11395.2.p1
contig_45	transdecoder	three_prime_UTR	975759	976067	.	+	.	ID=BSUD.11395.2.p1.utr3p1;Parent=BSUD.11395.2.p1
contig_45	transdecoder	mRNA	920942	975931	.	+	.	ID=BSUD.11395.3.p1;Parent=BSUD.11395;Interpro=IPR001680 (WD40 repeat)---IPR006594 (LIS1 homology motif)---IPR007582 (TFIID subunit TAF5, NTD2 domain)---IPR015943 (WD40/YVTN repeat-like-containing domain superfamily)---IPR019775 (WD40 repeat, conserved site)---IPR020472 (G-protein beta WD-40 repeat)---IPR036322 (WD40-repeat-containing domain superfamily)---IPR037264 (TFIID subunit TAF5, NTD2 domain superfamily)---IPR037783 (Transcription initiation factor TFIID subunit 5)
contig_45	transdecoder	five_prime_UTR	920942	920966	.	+	.	ID=BSUD.11395.3.p1.utr5p1;Parent=BSUD.11395.3.p1
contig_45	transdecoder	five_prime_UTR	921262	921316	.	+	.	ID=BSUD.11395.3.p1.utr5p2;Parent=BSUD.11395.3.p1
contig_45	transdecoder	exon	920942	920966	.	+	.	ID=BSUD.11395.3.p1.exon1;Parent=BSUD.11395.3.p1
contig_45	transdecoder	exon	921262	921430	.	+	.	ID=BSUD.11395.3.p1.exon2;Parent=BSUD.11395.3.p1
contig_45	transdecoder	CDS	921317	921430	.	+	0	ID=cds.BSUD.11395.3.p1;Parent=BSUD.11395.3.p1
contig_45	transdecoder	exon	926761	926870	.	+	.	ID=BSUD.11395.3.p1.exon3;Parent=BSUD.11395.3.p1
contig_45	transdecoder	CDS	926761	926870	.	+	0	ID=cds.BSUD.11395.3.p1;Parent=BSUD.11395.3.p1
contig_45	transdecoder	exon	928603	928681	.	+	.	ID=BSUD.11395.3.p1.exon4;Parent=BSUD.11395.3.p1
contig_45	transdecoder	CDS	928603	928681	.	+	1	ID=cds.BSUD.11395.3.p1;Parent=BSUD.11395.3.p1
contig_45	transdecoder	exon	931052	931130	.	+	.	ID=BSUD.11395.3.p1.exon5;Parent=BSUD.11395.3.p1
contig_45	transdecoder	CDS	931052	931130	.	+	0	ID=cds.BSUD.11395.3.p1;Parent=BSUD.11395.3.p1
contig_45	transdecoder	exon	931260	931383	.	+	.	ID=BSUD.11395.3.p1.exon6;Parent=BSUD.11395.3.p1
contig_45	transdecoder	CDS	931260	931383	.	+	2	ID=cds.BSUD.11395.3.p1;Parent=BSUD.11395.3.p1
contig_45	transdecoder	exon	936398	936516	.	+	.	ID=BSUD.11395.3.p1.exon7;Parent=BSUD.11395.3.p1
contig_45	transdecoder	CDS	936398	936516	.	+	1	ID=cds.BSUD.11395.3.p1;Parent=BSUD.11395.3.p1
contig_45	transdecoder	exon	938414	938491	.	+	.	ID=BSUD.11395.3.p1.exon8;Parent=BSUD.11395.3.p1
contig_45	transdecoder	CDS	938414	938491	.	+	2	ID=cds.BSUD.11395.3.p1;Parent=BSUD.11395.3.p1
contig_45	transdecoder	exon	941189	941289	.	+	.	ID=BSUD.11395.3.p1.exon9;Parent=BSUD.11395.3.p1
contig_45	transdecoder	CDS	941189	941289	.	+	2	ID=cds.BSUD.11395.3.p1;Parent=BSUD.11395.3.p1
contig_45	transdecoder	exon	941375	941466	.	+	.	ID=BSUD.11395.3.p1.exon10;Parent=BSUD.11395.3.p1
contig_45	transdecoder	CDS	941375	941466	.	+	0	ID=cds.BSUD.11395.3.p1;Parent=BSUD.11395.3.p1
contig_45	transdecoder	exon	944566	944685	.	+	.	ID=BSUD.11395.3.p1.exon11;Parent=BSUD.11395.3.p1
contig_45	transdecoder	CDS	944566	944685	.	+	1	ID=cds.BSUD.11395.3.p1;Parent=BSUD.11395.3.p1
contig_45	transdecoder	exon	945105	945250	.	+	.	ID=BSUD.11395.3.p1.exon12;Parent=BSUD.11395.3.p1
contig_45	transdecoder	CDS	945105	945250	.	+	1	ID=cds.BSUD.11395.3.p1;Parent=BSUD.11395.3.p1
contig_45	transdecoder	exon	949405	949542	.	+	.	ID=BSUD.11395.3.p1.exon13;Parent=BSUD.11395.3.p1
contig_45	transdecoder	CDS	949405	949542	.	+	2	ID=cds.BSUD.11395.3.p1;Parent=BSUD.11395.3.p1
contig_45	transdecoder	exon	956400	956481	.	+	.	ID=BSUD.11395.3.p1.exon14;Parent=BSUD.11395.3.p1
contig_45	transdecoder	CDS	956400	956481	.	+	2	ID=cds.BSUD.11395.3.p1;Parent=BSUD.11395.3.p1
contig_45	transdecoder	exon	958890	959001	.	+	.	ID=BSUD.11395.3.p1.exon15;Parent=BSUD.11395.3.p1
contig_45	transdecoder	CDS	958890	959001	.	+	1	ID=cds.BSUD.11395.3.p1;Parent=BSUD.11395.3.p1
contig_45	transdecoder	exon	959139	959252	.	+	.	ID=BSUD.11395.3.p1.exon16;Parent=BSUD.11395.3.p1
contig_45	transdecoder	CDS	959139	959252	.	+	0	ID=cds.BSUD.11395.3.p1;Parent=BSUD.11395.3.p1
contig_45	transdecoder	exon	961814	961868	.	+	.	ID=BSUD.11395.3.p1.exon17;Parent=BSUD.11395.3.p1
contig_45	transdecoder	CDS	961814	961868	.	+	0	ID=cds.BSUD.11395.3.p1;Parent=BSUD.11395.3.p1
contig_45	transdecoder	exon	962846	962968	.	+	.	ID=BSUD.11395.3.p1.exon18;Parent=BSUD.11395.3.p1
contig_45	transdecoder	CDS	962846	962968	.	+	2	ID=cds.BSUD.11395.3.p1;Parent=BSUD.11395.3.p1
contig_45	transdecoder	exon	973056	973152	.	+	.	ID=BSUD.11395.3.p1.exon19;Parent=BSUD.11395.3.p1
contig_45	transdecoder	CDS	973056	973152	.	+	2	ID=cds.BSUD.11395.3.p1;Parent=BSUD.11395.3.p1
contig_45	transdecoder	exon	975638	975931	.	+	.	ID=BSUD.11395.3.p1.exon20;Parent=BSUD.11395.3.p1
contig_45	transdecoder	CDS	975638	975758	.	+	1	ID=cds.BSUD.11395.3.p1;Parent=BSUD.11395.3.p1
contig_45	transdecoder	three_prime_UTR	975759	975931	.	+	.	ID=BSUD.11395.3.p1.utr3p1;Parent=BSUD.11395.3.p1
contig_45	transdecoder	gene	1004354	1045406	.	+	.	ID=BSUD.11396;Interpro=IPR001623 (DnaJ domain)---IPR007829 (TM2 domain)---IPR036869 (Chaperone J-domain superfamily)
contig_45	transdecoder	mRNA	1004354	1045406	.	+	.	ID=BSUD.11396.1.p1;Parent=BSUD.11396;Interpro=IPR001623 (DnaJ domain)---IPR007829 (TM2 domain)---IPR036869 (Chaperone J-domain superfamily)
contig_45	transdecoder	five_prime_UTR	1004354	1004484	.	+	.	ID=BSUD.11396.1.p1.utr5p1;Parent=BSUD.11396.1.p1
contig_45	transdecoder	five_prime_UTR	1009346	1009369	.	+	.	ID=BSUD.11396.1.p1.utr5p2;Parent=BSUD.11396.1.p1
contig_45	transdecoder	exon	1004354	1004484	.	+	.	ID=BSUD.11396.1.p1.exon1;Parent=BSUD.11396.1.p1
contig_45	transdecoder	exon	1009346	1009584	.	+	.	ID=BSUD.11396.1.p1.exon2;Parent=BSUD.11396.1.p1
contig_45	transdecoder	CDS	1009370	1009584	.	+	0	ID=cds.BSUD.11396.1.p1;Parent=BSUD.11396.1.p1
contig_45	transdecoder	exon	1015110	1015303	.	+	.	ID=BSUD.11396.1.p1.exon3;Parent=BSUD.11396.1.p1
contig_45	transdecoder	CDS	1015110	1015303	.	+	1	ID=cds.BSUD.11396.1.p1;Parent=BSUD.11396.1.p1
contig_45	transdecoder	exon	1030731	1031203	.	+	.	ID=BSUD.11396.1.p1.exon4;Parent=BSUD.11396.1.p1
contig_45	transdecoder	CDS	1030731	1031203	.	+	2	ID=cds.BSUD.11396.1.p1;Parent=BSUD.11396.1.p1
contig_45	transdecoder	exon	1044056	1045406	.	+	.	ID=BSUD.11396.1.p1.exon5;Parent=BSUD.11396.1.p1
contig_45	transdecoder	CDS	1044056	1044310	.	+	0	ID=cds.BSUD.11396.1.p1;Parent=BSUD.11396.1.p1
contig_45	transdecoder	three_prime_UTR	1044311	1045406	.	+	.	ID=BSUD.11396.1.p1.utr3p1;Parent=BSUD.11396.1.p1
contig_45	transdecoder	mRNA	1006790	1045406	.	+	.	ID=BSUD.11396.2.p1;Parent=BSUD.11396;Interpro=IPR001623 (DnaJ domain)---IPR007829 (TM2 domain)---IPR036869 (Chaperone J-domain superfamily)
contig_45	transdecoder	five_prime_UTR	1006790	1008913	.	+	.	ID=BSUD.11396.2.p1.utr5p1;Parent=BSUD.11396.2.p1
contig_45	transdecoder	five_prime_UTR	1009346	1009369	.	+	.	ID=BSUD.11396.2.p1.utr5p2;Parent=BSUD.11396.2.p1
contig_45	transdecoder	exon	1006790	1008913	.	+	.	ID=BSUD.11396.2.p1.exon1;Parent=BSUD.11396.2.p1
contig_45	transdecoder	exon	1009346	1009584	.	+	.	ID=BSUD.11396.2.p1.exon2;Parent=BSUD.11396.2.p1
contig_45	transdecoder	CDS	1009370	1009584	.	+	0	ID=cds.BSUD.11396.2.p1;Parent=BSUD.11396.2.p1
contig_45	transdecoder	exon	1015110	1015303	.	+	.	ID=BSUD.11396.2.p1.exon3;Parent=BSUD.11396.2.p1
contig_45	transdecoder	CDS	1015110	1015303	.	+	1	ID=cds.BSUD.11396.2.p1;Parent=BSUD.11396.2.p1
contig_45	transdecoder	exon	1030731	1031203	.	+	.	ID=BSUD.11396.2.p1.exon4;Parent=BSUD.11396.2.p1
contig_45	transdecoder	CDS	1030731	1031203	.	+	2	ID=cds.BSUD.11396.2.p1;Parent=BSUD.11396.2.p1
contig_45	transdecoder	exon	1044056	1045406	.	+	.	ID=BSUD.11396.2.p1.exon5;Parent=BSUD.11396.2.p1
contig_45	transdecoder	CDS	1044056	1044310	.	+	0	ID=cds.BSUD.11396.2.p1;Parent=BSUD.11396.2.p1
contig_45	transdecoder	three_prime_UTR	1044311	1045406	.	+	.	ID=BSUD.11396.2.p1.utr3p1;Parent=BSUD.11396.2.p1
contig_45	transdecoder	mRNA	1007204	1045406	.	+	.	ID=BSUD.11396.3.p1;Parent=BSUD.11396;Interpro=IPR001623 (DnaJ domain)---IPR007829 (TM2 domain)---IPR036869 (Chaperone J-domain superfamily)
contig_45	transdecoder	five_prime_UTR	1007204	1007395	.	+	.	ID=BSUD.11396.3.p1.utr5p1;Parent=BSUD.11396.3.p1
contig_45	transdecoder	five_prime_UTR	1009346	1009369	.	+	.	ID=BSUD.11396.3.p1.utr5p2;Parent=BSUD.11396.3.p1
contig_45	transdecoder	exon	1007204	1007395	.	+	.	ID=BSUD.11396.3.p1.exon1;Parent=BSUD.11396.3.p1
contig_45	transdecoder	exon	1009346	1009584	.	+	.	ID=BSUD.11396.3.p1.exon2;Parent=BSUD.11396.3.p1
contig_45	transdecoder	CDS	1009370	1009584	.	+	0	ID=cds.BSUD.11396.3.p1;Parent=BSUD.11396.3.p1
contig_45	transdecoder	exon	1015110	1015303	.	+	.	ID=BSUD.11396.3.p1.exon3;Parent=BSUD.11396.3.p1
contig_45	transdecoder	CDS	1015110	1015303	.	+	1	ID=cds.BSUD.11396.3.p1;Parent=BSUD.11396.3.p1
contig_45	transdecoder	exon	1030731	1031203	.	+	.	ID=BSUD.11396.3.p1.exon4;Parent=BSUD.11396.3.p1
contig_45	transdecoder	CDS	1030731	1031203	.	+	2	ID=cds.BSUD.11396.3.p1;Parent=BSUD.11396.3.p1
contig_45	transdecoder	exon	1044056	1045406	.	+	.	ID=BSUD.11396.3.p1.exon5;Parent=BSUD.11396.3.p1
contig_45	transdecoder	CDS	1044056	1044310	.	+	0	ID=cds.BSUD.11396.3.p1;Parent=BSUD.11396.3.p1
contig_45	transdecoder	three_prime_UTR	1044311	1045406	.	+	.	ID=BSUD.11396.3.p1.utr3p1;Parent=BSUD.11396.3.p1
contig_45	transdecoder	mRNA	1007664	1045404	.	+	.	ID=BSUD.11396.4.p1;Parent=BSUD.11396;Interpro=IPR001623 (DnaJ domain)---IPR007829 (TM2 domain)---IPR036869 (Chaperone J-domain superfamily)
contig_45	transdecoder	five_prime_UTR	1007664	1007816	.	+	.	ID=BSUD.11396.4.p1.utr5p1;Parent=BSUD.11396.4.p1
contig_45	transdecoder	five_prime_UTR	1009346	1009369	.	+	.	ID=BSUD.11396.4.p1.utr5p2;Parent=BSUD.11396.4.p1
contig_45	transdecoder	exon	1007664	1007816	.	+	.	ID=BSUD.11396.4.p1.exon1;Parent=BSUD.11396.4.p1
contig_45	transdecoder	exon	1009346	1009584	.	+	.	ID=BSUD.11396.4.p1.exon2;Parent=BSUD.11396.4.p1
contig_45	transdecoder	CDS	1009370	1009584	.	+	0	ID=cds.BSUD.11396.4.p1;Parent=BSUD.11396.4.p1
contig_45	transdecoder	exon	1015110	1015303	.	+	.	ID=BSUD.11396.4.p1.exon3;Parent=BSUD.11396.4.p1
contig_45	transdecoder	CDS	1015110	1015303	.	+	1	ID=cds.BSUD.11396.4.p1;Parent=BSUD.11396.4.p1
contig_45	transdecoder	exon	1030731	1031203	.	+	.	ID=BSUD.11396.4.p1.exon4;Parent=BSUD.11396.4.p1
contig_45	transdecoder	CDS	1030731	1031203	.	+	2	ID=cds.BSUD.11396.4.p1;Parent=BSUD.11396.4.p1
contig_45	transdecoder	exon	1044056	1045404	.	+	.	ID=BSUD.11396.4.p1.exon5;Parent=BSUD.11396.4.p1
contig_45	transdecoder	CDS	1044056	1044310	.	+	0	ID=cds.BSUD.11396.4.p1;Parent=BSUD.11396.4.p1
contig_45	transdecoder	three_prime_UTR	1044311	1045404	.	+	.	ID=BSUD.11396.4.p1.utr3p1;Parent=BSUD.11396.4.p1
contig_45	transdecoder	mRNA	1008231	1045404	.	+	.	ID=BSUD.11396.5.p1;Parent=BSUD.11396;Interpro=IPR001623 (DnaJ domain)---IPR007829 (TM2 domain)---IPR036869 (Chaperone J-domain superfamily)
contig_45	transdecoder	five_prime_UTR	1008231	1008304	.	+	.	ID=BSUD.11396.5.p1.utr5p1;Parent=BSUD.11396.5.p1
contig_45	transdecoder	five_prime_UTR	1009346	1009369	.	+	.	ID=BSUD.11396.5.p1.utr5p2;Parent=BSUD.11396.5.p1
contig_45	transdecoder	exon	1008231	1008304	.	+	.	ID=BSUD.11396.5.p1.exon1;Parent=BSUD.11396.5.p1
contig_45	transdecoder	exon	1009346	1009584	.	+	.	ID=BSUD.11396.5.p1.exon2;Parent=BSUD.11396.5.p1
contig_45	transdecoder	CDS	1009370	1009584	.	+	0	ID=cds.BSUD.11396.5.p1;Parent=BSUD.11396.5.p1
contig_45	transdecoder	exon	1015110	1015303	.	+	.	ID=BSUD.11396.5.p1.exon3;Parent=BSUD.11396.5.p1
contig_45	transdecoder	CDS	1015110	1015303	.	+	1	ID=cds.BSUD.11396.5.p1;Parent=BSUD.11396.5.p1
contig_45	transdecoder	exon	1030731	1031203	.	+	.	ID=BSUD.11396.5.p1.exon4;Parent=BSUD.11396.5.p1
contig_45	transdecoder	CDS	1030731	1031203	.	+	2	ID=cds.BSUD.11396.5.p1;Parent=BSUD.11396.5.p1
contig_45	transdecoder	exon	1044056	1045404	.	+	.	ID=BSUD.11396.5.p1.exon5;Parent=BSUD.11396.5.p1
contig_45	transdecoder	CDS	1044056	1044310	.	+	0	ID=cds.BSUD.11396.5.p1;Parent=BSUD.11396.5.p1
contig_45	transdecoder	three_prime_UTR	1044311	1045404	.	+	.	ID=BSUD.11396.5.p1.utr3p1;Parent=BSUD.11396.5.p1
contig_45	tRNAscan-SE	pseudogene_tRNA	1133371	1133439	32.1	-	.	ID=contig_45.trna26;Name=contig_45.tRNA26-GlyTCC;isotype=Gly;anticodon=TCC;gene_biotype=pseudogene
contig_45	tRNAscan-SE	exon	1133371	1133439	.	-	.	ID=contig_45.trna26.exon1;Parent=contig_45.trna26
contig_45	StringTie	gene	1197880	1210687	1000	-	.	ID=BSUD.11397
contig_45	StringTie	transcript	1197880	1210687	1000	-	.	ID=BSUD.11397.1;Parent=BSUD.11397
contig_45	StringTie	exon	1197880	1198429	1000	-	.	ID=BSUD.11397.1.exon1;Parent=BSUD.11397.1
contig_45	StringTie	exon	1210503	1210687	1000	-	.	ID=BSUD.11397.1.exon2;Parent=BSUD.11397.1
contig_45	tRNAscan-SE	pseudogene_tRNA	1207064	1207130	21.6	-	.	ID=contig_45.trna25;Name=contig_45.tRNA25-UndetNNN;isotype=Undet;anticodon=NNN;gene_biotype=pseudogene
contig_45	tRNAscan-SE	exon	1207064	1207130	.	-	.	ID=contig_45.trna25.exon1;Parent=contig_45.trna25
contig_45	transdecoder	gene	1234570	1253173	.	-	.	ID=BSUD.11398;Interpro=IPR040247 (Protein of unknown function DUF5524)
contig_45	transdecoder	mRNA	1234570	1253173	.	-	.	ID=BSUD.11398.1.p1;Parent=BSUD.11398;Interpro=IPR040247 (Protein of unknown function DUF5524)
contig_45	transdecoder	five_prime_UTR	1253103	1253173	.	-	.	ID=BSUD.11398.1.p1.utr5p1;Parent=BSUD.11398.1.p1
contig_45	transdecoder	exon	1253072	1253173	.	-	.	ID=BSUD.11398.1.p1.exon1;Parent=BSUD.11398.1.p1
contig_45	transdecoder	CDS	1253072	1253102	.	-	0	ID=cds.BSUD.11398.1.p1;Parent=BSUD.11398.1.p1
contig_45	transdecoder	exon	1245327	1245515	.	-	.	ID=BSUD.11398.1.p1.exon2;Parent=BSUD.11398.1.p1
contig_45	transdecoder	CDS	1245327	1245515	.	-	2	ID=cds.BSUD.11398.1.p1;Parent=BSUD.11398.1.p1
contig_45	transdecoder	exon	1244746	1244878	.	-	.	ID=BSUD.11398.1.p1.exon3;Parent=BSUD.11398.1.p1
contig_45	transdecoder	CDS	1244746	1244878	.	-	2	ID=cds.BSUD.11398.1.p1;Parent=BSUD.11398.1.p1
contig_45	transdecoder	exon	1240305	1240487	.	-	.	ID=BSUD.11398.1.p1.exon4;Parent=BSUD.11398.1.p1
contig_45	transdecoder	CDS	1240305	1240487	.	-	1	ID=cds.BSUD.11398.1.p1;Parent=BSUD.11398.1.p1
contig_45	transdecoder	exon	1239870	1239995	.	-	.	ID=BSUD.11398.1.p1.exon5;Parent=BSUD.11398.1.p1
contig_45	transdecoder	CDS	1239870	1239995	.	-	1	ID=cds.BSUD.11398.1.p1;Parent=BSUD.11398.1.p1
contig_45	transdecoder	exon	1239101	1239283	.	-	.	ID=BSUD.11398.1.p1.exon6;Parent=BSUD.11398.1.p1
contig_45	transdecoder	CDS	1239101	1239283	.	-	1	ID=cds.BSUD.11398.1.p1;Parent=BSUD.11398.1.p1
contig_45	transdecoder	exon	1238604	1238687	.	-	.	ID=BSUD.11398.1.p1.exon7;Parent=BSUD.11398.1.p1
contig_45	transdecoder	CDS	1238604	1238687	.	-	1	ID=cds.BSUD.11398.1.p1;Parent=BSUD.11398.1.p1
contig_45	transdecoder	exon	1234570	1236788	.	-	.	ID=BSUD.11398.1.p1.exon8;Parent=BSUD.11398.1.p1
contig_45	transdecoder	CDS	1236722	1236788	.	-	1	ID=cds.BSUD.11398.1.p1;Parent=BSUD.11398.1.p1
contig_45	transdecoder	three_prime_UTR	1234570	1236721	.	-	.	ID=BSUD.11398.1.p1.utr3p1;Parent=BSUD.11398.1.p1
contig_45	transdecoder	mRNA	1234571	1251614	.	-	.	ID=BSUD.11398.2.p1;Parent=BSUD.11398;Interpro=IPR040247 (Protein of unknown function DUF5524)
contig_45	transdecoder	five_prime_UTR	1251577	1251614	.	-	.	ID=BSUD.11398.2.p1.utr5p1;Parent=BSUD.11398.2.p1
contig_45	transdecoder	five_prime_UTR	1245388	1245515	.	-	.	ID=BSUD.11398.2.p1.utr5p2;Parent=BSUD.11398.2.p1
contig_45	transdecoder	exon	1251577	1251614	.	-	.	ID=BSUD.11398.2.p1.exon1;Parent=BSUD.11398.2.p1
contig_45	transdecoder	exon	1245327	1245515	.	-	.	ID=BSUD.11398.2.p1.exon2;Parent=BSUD.11398.2.p1
contig_45	transdecoder	CDS	1245327	1245387	.	-	0	ID=cds.BSUD.11398.2.p1;Parent=BSUD.11398.2.p1
contig_45	transdecoder	exon	1244746	1244878	.	-	.	ID=BSUD.11398.2.p1.exon3;Parent=BSUD.11398.2.p1
contig_45	transdecoder	CDS	1244746	1244878	.	-	2	ID=cds.BSUD.11398.2.p1;Parent=BSUD.11398.2.p1
contig_45	transdecoder	exon	1240305	1240487	.	-	.	ID=BSUD.11398.2.p1.exon4;Parent=BSUD.11398.2.p1
contig_45	transdecoder	CDS	1240305	1240487	.	-	1	ID=cds.BSUD.11398.2.p1;Parent=BSUD.11398.2.p1
contig_45	transdecoder	exon	1239870	1239995	.	-	.	ID=BSUD.11398.2.p1.exon5;Parent=BSUD.11398.2.p1
contig_45	transdecoder	CDS	1239870	1239995	.	-	1	ID=cds.BSUD.11398.2.p1;Parent=BSUD.11398.2.p1
contig_45	transdecoder	exon	1239101	1239283	.	-	.	ID=BSUD.11398.2.p1.exon6;Parent=BSUD.11398.2.p1
contig_45	transdecoder	CDS	1239101	1239283	.	-	1	ID=cds.BSUD.11398.2.p1;Parent=BSUD.11398.2.p1
contig_45	transdecoder	exon	1238604	1238687	.	-	.	ID=BSUD.11398.2.p1.exon7;Parent=BSUD.11398.2.p1
contig_45	transdecoder	CDS	1238604	1238687	.	-	1	ID=cds.BSUD.11398.2.p1;Parent=BSUD.11398.2.p1
contig_45	transdecoder	exon	1234571	1236788	.	-	.	ID=BSUD.11398.2.p1.exon8;Parent=BSUD.11398.2.p1
contig_45	transdecoder	CDS	1236722	1236788	.	-	1	ID=cds.BSUD.11398.2.p1;Parent=BSUD.11398.2.p1
contig_45	transdecoder	three_prime_UTR	1234571	1236721	.	-	.	ID=BSUD.11398.2.p1.utr3p1;Parent=BSUD.11398.2.p1
contig_45	tRNAscan-SE	pseudogene_tRNA	1242772	1242844	22.2	-	.	ID=contig_45.trna24;Name=contig_45.tRNA24-UndetNNN;isotype=Undet;anticodon=NNN;gene_biotype=pseudogene
contig_45	tRNAscan-SE	exon	1242772	1242844	.	-	.	ID=contig_45.trna24.exon1;Parent=contig_45.trna24
contig_45	transdecoder	gene	1267589	1291041	.	+	.	ID=BSUD.11399;Interpro=IPR001370 (BIR repeat)---IPR001841 (Zinc finger, RING-type)---IPR011029 (Death-like domain superfamily)
contig_45	transdecoder	mRNA	1267589	1291041	.	+	.	ID=BSUD.11399.1.p1;Parent=BSUD.11399;Interpro=IPR001370 (BIR repeat)---IPR001841 (Zinc finger, RING-type)---IPR011029 (Death-like domain superfamily)
contig_45	transdecoder	five_prime_UTR	1267589	1267692	.	+	.	ID=BSUD.11399.1.p1.utr5p1;Parent=BSUD.11399.1.p1
contig_45	transdecoder	five_prime_UTR	1272213	1272995	.	+	.	ID=BSUD.11399.1.p1.utr5p2;Parent=BSUD.11399.1.p1
contig_45	transdecoder	exon	1267589	1267692	.	+	.	ID=BSUD.11399.1.p1.exon1;Parent=BSUD.11399.1.p1
contig_45	transdecoder	exon	1272213	1273809	.	+	.	ID=BSUD.11399.1.p1.exon2;Parent=BSUD.11399.1.p1
contig_45	transdecoder	CDS	1272996	1273809	.	+	0	ID=cds.BSUD.11399.1.p1;Parent=BSUD.11399.1.p1
contig_45	transdecoder	exon	1274191	1274369	.	+	.	ID=BSUD.11399.1.p1.exon3;Parent=BSUD.11399.1.p1
contig_45	transdecoder	CDS	1274191	1274369	.	+	2	ID=cds.BSUD.11399.1.p1;Parent=BSUD.11399.1.p1
contig_45	transdecoder	exon	1276595	1276652	.	+	.	ID=BSUD.11399.1.p1.exon4;Parent=BSUD.11399.1.p1
contig_45	transdecoder	CDS	1276595	1276652	.	+	0	ID=cds.BSUD.11399.1.p1;Parent=BSUD.11399.1.p1
contig_45	transdecoder	exon	1277913	1278026	.	+	.	ID=BSUD.11399.1.p1.exon5;Parent=BSUD.11399.1.p1
contig_45	transdecoder	CDS	1277913	1278026	.	+	2	ID=cds.BSUD.11399.1.p1;Parent=BSUD.11399.1.p1
contig_45	transdecoder	exon	1283923	1284036	.	+	.	ID=BSUD.11399.1.p1.exon6;Parent=BSUD.11399.1.p1
contig_45	transdecoder	CDS	1283923	1284036	.	+	2	ID=cds.BSUD.11399.1.p1;Parent=BSUD.11399.1.p1
contig_45	transdecoder	exon	1290737	1291041	.	+	.	ID=BSUD.11399.1.p1.exon7;Parent=BSUD.11399.1.p1
contig_45	transdecoder	CDS	1290737	1290936	.	+	2	ID=cds.BSUD.11399.1.p1;Parent=BSUD.11399.1.p1
contig_45	transdecoder	three_prime_UTR	1290937	1291041	.	+	.	ID=BSUD.11399.1.p1.utr3p1;Parent=BSUD.11399.1.p1
contig_45	transdecoder	mRNA	1267589	1278038	.	+	.	ID=BSUD.11399.2.p1;Parent=BSUD.11399;Interpro=IPR001370 (BIR repeat)---IPR001841 (Zinc finger, RING-type)---IPR011029 (Death-like domain superfamily)
contig_45	transdecoder	five_prime_UTR	1267589	1267692	.	+	.	ID=BSUD.11399.2.p1.utr5p1;Parent=BSUD.11399.2.p1
contig_45	transdecoder	five_prime_UTR	1272213	1272313	.	+	.	ID=BSUD.11399.2.p1.utr5p2;Parent=BSUD.11399.2.p1
contig_45	transdecoder	five_prime_UTR	1272952	1272995	.	+	.	ID=BSUD.11399.2.p1.utr5p3;Parent=BSUD.11399.2.p1
contig_45	transdecoder	exon	1267589	1267692	.	+	.	ID=BSUD.11399.2.p1.exon1;Parent=BSUD.11399.2.p1
contig_45	transdecoder	exon	1272213	1272313	.	+	.	ID=BSUD.11399.2.p1.exon2;Parent=BSUD.11399.2.p1
contig_45	transdecoder	exon	1272952	1273809	.	+	.	ID=BSUD.11399.2.p1.exon3;Parent=BSUD.11399.2.p1
contig_45	transdecoder	CDS	1272996	1273809	.	+	0	ID=cds.BSUD.11399.2.p1;Parent=BSUD.11399.2.p1
contig_45	transdecoder	exon	1274191	1274369	.	+	.	ID=BSUD.11399.2.p1.exon4;Parent=BSUD.11399.2.p1
contig_45	transdecoder	CDS	1274191	1274369	.	+	2	ID=cds.BSUD.11399.2.p1;Parent=BSUD.11399.2.p1
contig_45	transdecoder	exon	1276595	1276652	.	+	.	ID=BSUD.11399.2.p1.exon5;Parent=BSUD.11399.2.p1
contig_45	transdecoder	CDS	1276595	1276652	.	+	0	ID=cds.BSUD.11399.2.p1;Parent=BSUD.11399.2.p1
contig_45	transdecoder	exon	1277913	1278038	.	+	.	ID=BSUD.11399.2.p1.exon6;Parent=BSUD.11399.2.p1
contig_45	transdecoder	CDS	1277913	1278037	.	+	2	ID=cds.BSUD.11399.2.p1;Parent=BSUD.11399.2.p1
contig_45	transdecoder	mRNA	1267601	1291008	.	+	.	ID=BSUD.11399.3.p1;Parent=BSUD.11399;Interpro=IPR001370 (BIR repeat)---IPR001841 (Zinc finger, RING-type)---IPR011029 (Death-like domain superfamily)
contig_45	transdecoder	five_prime_UTR	1267601	1267692	.	+	.	ID=BSUD.11399.3.p1.utr5p1;Parent=BSUD.11399.3.p1
contig_45	transdecoder	five_prime_UTR	1272213	1272313	.	+	.	ID=BSUD.11399.3.p1.utr5p2;Parent=BSUD.11399.3.p1
contig_45	transdecoder	five_prime_UTR	1272952	1272995	.	+	.	ID=BSUD.11399.3.p1.utr5p3;Parent=BSUD.11399.3.p1
contig_45	transdecoder	exon	1267601	1267692	.	+	.	ID=BSUD.11399.3.p1.exon1;Parent=BSUD.11399.3.p1
contig_45	transdecoder	exon	1272213	1272313	.	+	.	ID=BSUD.11399.3.p1.exon2;Parent=BSUD.11399.3.p1
contig_45	transdecoder	exon	1272952	1273809	.	+	.	ID=BSUD.11399.3.p1.exon3;Parent=BSUD.11399.3.p1
contig_45	transdecoder	CDS	1272996	1273809	.	+	0	ID=cds.BSUD.11399.3.p1;Parent=BSUD.11399.3.p1
contig_45	transdecoder	exon	1274191	1274369	.	+	.	ID=BSUD.11399.3.p1.exon4;Parent=BSUD.11399.3.p1
contig_45	transdecoder	CDS	1274191	1274369	.	+	2	ID=cds.BSUD.11399.3.p1;Parent=BSUD.11399.3.p1
contig_45	transdecoder	exon	1276595	1276652	.	+	.	ID=BSUD.11399.3.p1.exon5;Parent=BSUD.11399.3.p1
contig_45	transdecoder	CDS	1276595	1276652	.	+	0	ID=cds.BSUD.11399.3.p1;Parent=BSUD.11399.3.p1
contig_45	transdecoder	exon	1277913	1278026	.	+	.	ID=BSUD.11399.3.p1.exon6;Parent=BSUD.11399.3.p1
contig_45	transdecoder	CDS	1277913	1278026	.	+	2	ID=cds.BSUD.11399.3.p1;Parent=BSUD.11399.3.p1
contig_45	transdecoder	exon	1283923	1284036	.	+	.	ID=BSUD.11399.3.p1.exon7;Parent=BSUD.11399.3.p1
contig_45	transdecoder	CDS	1283923	1284036	.	+	2	ID=cds.BSUD.11399.3.p1;Parent=BSUD.11399.3.p1
contig_45	transdecoder	exon	1290737	1291008	.	+	.	ID=BSUD.11399.3.p1.exon8;Parent=BSUD.11399.3.p1
contig_45	transdecoder	CDS	1290737	1290936	.	+	2	ID=cds.BSUD.11399.3.p1;Parent=BSUD.11399.3.p1
contig_45	transdecoder	three_prime_UTR	1290937	1291008	.	+	.	ID=BSUD.11399.3.p1.utr3p1;Parent=BSUD.11399.3.p1
contig_45	transdecoder	mRNA	1267730	1291041	.	+	.	ID=BSUD.11399.4.p1;Parent=BSUD.11399;Interpro=IPR001370 (BIR repeat)---IPR001841 (Zinc finger, RING-type)---IPR011029 (Death-like domain superfamily)
contig_45	transdecoder	five_prime_UTR	1267730	1268071	.	+	.	ID=BSUD.11399.4.p1.utr5p1;Parent=BSUD.11399.4.p1
contig_45	transdecoder	five_prime_UTR	1272213	1272313	.	+	.	ID=BSUD.11399.4.p1.utr5p2;Parent=BSUD.11399.4.p1
contig_45	transdecoder	five_prime_UTR	1272952	1272995	.	+	.	ID=BSUD.11399.4.p1.utr5p3;Parent=BSUD.11399.4.p1
contig_45	transdecoder	exon	1267730	1268071	.	+	.	ID=BSUD.11399.4.p1.exon1;Parent=BSUD.11399.4.p1
contig_45	transdecoder	exon	1272213	1272313	.	+	.	ID=BSUD.11399.4.p1.exon2;Parent=BSUD.11399.4.p1
contig_45	transdecoder	exon	1272952	1273809	.	+	.	ID=BSUD.11399.4.p1.exon3;Parent=BSUD.11399.4.p1
contig_45	transdecoder	CDS	1272996	1273809	.	+	0	ID=cds.BSUD.11399.4.p1;Parent=BSUD.11399.4.p1
contig_45	transdecoder	exon	1274191	1274369	.	+	.	ID=BSUD.11399.4.p1.exon4;Parent=BSUD.11399.4.p1
contig_45	transdecoder	CDS	1274191	1274369	.	+	2	ID=cds.BSUD.11399.4.p1;Parent=BSUD.11399.4.p1
contig_45	transdecoder	exon	1276595	1276652	.	+	.	ID=BSUD.11399.4.p1.exon5;Parent=BSUD.11399.4.p1
contig_45	transdecoder	CDS	1276595	1276652	.	+	0	ID=cds.BSUD.11399.4.p1;Parent=BSUD.11399.4.p1
contig_45	transdecoder	exon	1277913	1278026	.	+	.	ID=BSUD.11399.4.p1.exon6;Parent=BSUD.11399.4.p1
contig_45	transdecoder	CDS	1277913	1278026	.	+	2	ID=cds.BSUD.11399.4.p1;Parent=BSUD.11399.4.p1
contig_45	transdecoder	exon	1283923	1284036	.	+	.	ID=BSUD.11399.4.p1.exon7;Parent=BSUD.11399.4.p1
contig_45	transdecoder	CDS	1283923	1284036	.	+	2	ID=cds.BSUD.11399.4.p1;Parent=BSUD.11399.4.p1
contig_45	transdecoder	exon	1290737	1291041	.	+	.	ID=BSUD.11399.4.p1.exon8;Parent=BSUD.11399.4.p1
contig_45	transdecoder	CDS	1290737	1290936	.	+	2	ID=cds.BSUD.11399.4.p1;Parent=BSUD.11399.4.p1
contig_45	transdecoder	three_prime_UTR	1290937	1291041	.	+	.	ID=BSUD.11399.4.p1.utr3p1;Parent=BSUD.11399.4.p1
contig_45	transdecoder	mRNA	1267939	1291041	.	+	.	ID=BSUD.11399.5.p1;Parent=BSUD.11399;Interpro=IPR001370 (BIR repeat)---IPR001841 (Zinc finger, RING-type)---IPR011029 (Death-like domain superfamily)
contig_45	transdecoder	five_prime_UTR	1267939	1268071	.	+	.	ID=BSUD.11399.5.p1.utr5p1;Parent=BSUD.11399.5.p1
contig_45	transdecoder	five_prime_UTR	1272213	1272995	.	+	.	ID=BSUD.11399.5.p1.utr5p2;Parent=BSUD.11399.5.p1
contig_45	transdecoder	exon	1267939	1268071	.	+	.	ID=BSUD.11399.5.p1.exon1;Parent=BSUD.11399.5.p1
contig_45	transdecoder	exon	1272213	1273809	.	+	.	ID=BSUD.11399.5.p1.exon2;Parent=BSUD.11399.5.p1
contig_45	transdecoder	CDS	1272996	1273809	.	+	0	ID=cds.BSUD.11399.5.p1;Parent=BSUD.11399.5.p1
contig_45	transdecoder	exon	1274191	1274369	.	+	.	ID=BSUD.11399.5.p1.exon3;Parent=BSUD.11399.5.p1
contig_45	transdecoder	CDS	1274191	1274369	.	+	2	ID=cds.BSUD.11399.5.p1;Parent=BSUD.11399.5.p1
contig_45	transdecoder	exon	1276595	1276652	.	+	.	ID=BSUD.11399.5.p1.exon4;Parent=BSUD.11399.5.p1
contig_45	transdecoder	CDS	1276595	1276652	.	+	0	ID=cds.BSUD.11399.5.p1;Parent=BSUD.11399.5.p1
contig_45	transdecoder	exon	1277913	1278026	.	+	.	ID=BSUD.11399.5.p1.exon5;Parent=BSUD.11399.5.p1
contig_45	transdecoder	CDS	1277913	1278026	.	+	2	ID=cds.BSUD.11399.5.p1;Parent=BSUD.11399.5.p1
contig_45	transdecoder	exon	1283923	1284036	.	+	.	ID=BSUD.11399.5.p1.exon6;Parent=BSUD.11399.5.p1
contig_45	transdecoder	CDS	1283923	1284036	.	+	2	ID=cds.BSUD.11399.5.p1;Parent=BSUD.11399.5.p1
contig_45	transdecoder	exon	1290737	1291041	.	+	.	ID=BSUD.11399.5.p1.exon7;Parent=BSUD.11399.5.p1
contig_45	transdecoder	CDS	1290737	1290936	.	+	2	ID=cds.BSUD.11399.5.p1;Parent=BSUD.11399.5.p1
contig_45	transdecoder	three_prime_UTR	1290937	1291041	.	+	.	ID=BSUD.11399.5.p1.utr3p1;Parent=BSUD.11399.5.p1
contig_45	StringTie	gene	1275516	1281392	1000	-	.	ID=BSUD.11400
contig_45	StringTie	transcript	1275516	1281392	1000	-	.	ID=BSUD.11400.1;Parent=BSUD.11400
contig_45	StringTie	exon	1275516	1275694	1000	-	.	ID=BSUD.11400.1.exon1;Parent=BSUD.11400.1
contig_45	StringTie	exon	1280750	1281392	1000	-	.	ID=BSUD.11400.1.exon2;Parent=BSUD.11400.1
contig_45	transdecoder	gene	1329864	1350321	.	+	.	ID=BSUD.11401;Interpro=IPR007593 (CD225/Dispanin family)
contig_45	transdecoder	mRNA	1329864	1350321	.	+	.	ID=BSUD.11401.1.p1;Parent=BSUD.11401;Interpro=IPR007593 (CD225/Dispanin family)
contig_45	transdecoder	five_prime_UTR	1329864	1329969	.	+	.	ID=BSUD.11401.1.p1.utr5p1;Parent=BSUD.11401.1.p1
contig_45	transdecoder	five_prime_UTR	1343229	1343339	.	+	.	ID=BSUD.11401.1.p1.utr5p2;Parent=BSUD.11401.1.p1
contig_45	transdecoder	exon	1329864	1329969	.	+	.	ID=BSUD.11401.1.p1.exon1;Parent=BSUD.11401.1.p1
contig_45	transdecoder	exon	1343229	1343339	.	+	.	ID=BSUD.11401.1.p1.exon2;Parent=BSUD.11401.1.p1
contig_45	transdecoder	exon	1349502	1350321	.	+	.	ID=BSUD.11401.1.p1.exon3;Parent=BSUD.11401.1.p1
contig_45	transdecoder	CDS	1349502	1350002	.	+	0	ID=cds.BSUD.11401.1.p1;Parent=BSUD.11401.1.p1
contig_45	transdecoder	three_prime_UTR	1350003	1350321	.	+	.	ID=BSUD.11401.1.p1.utr3p1;Parent=BSUD.11401.1.p1
contig_45	transdecoder	mRNA	1342118	1350321	.	+	.	ID=BSUD.11401.2.p1;Parent=BSUD.11401;Interpro=IPR007593 (CD225/Dispanin family)
contig_45	transdecoder	five_prime_UTR	1342118	1342283	.	+	.	ID=BSUD.11401.2.p1.utr5p1;Parent=BSUD.11401.2.p1
contig_45	transdecoder	five_prime_UTR	1343229	1343339	.	+	.	ID=BSUD.11401.2.p1.utr5p2;Parent=BSUD.11401.2.p1
contig_45	transdecoder	exon	1342118	1342283	.	+	.	ID=BSUD.11401.2.p1.exon1;Parent=BSUD.11401.2.p1
contig_45	transdecoder	exon	1343229	1343339	.	+	.	ID=BSUD.11401.2.p1.exon2;Parent=BSUD.11401.2.p1
contig_45	transdecoder	exon	1349502	1350321	.	+	.	ID=BSUD.11401.2.p1.exon3;Parent=BSUD.11401.2.p1
contig_45	transdecoder	CDS	1349502	1350002	.	+	0	ID=cds.BSUD.11401.2.p1;Parent=BSUD.11401.2.p1
contig_45	transdecoder	three_prime_UTR	1350003	1350321	.	+	.	ID=BSUD.11401.2.p1.utr3p1;Parent=BSUD.11401.2.p1
contig_45	transdecoder	mRNA	1342118	1350321	.	+	.	ID=BSUD.11401.3.p1;Parent=BSUD.11401;Interpro=IPR007593 (CD225/Dispanin family)
contig_45	transdecoder	five_prime_UTR	1342118	1342722	.	+	.	ID=BSUD.11401.3.p1.utr5p1;Parent=BSUD.11401.3.p1
contig_45	transdecoder	five_prime_UTR	1343229	1343339	.	+	.	ID=BSUD.11401.3.p1.utr5p2;Parent=BSUD.11401.3.p1
contig_45	transdecoder	exon	1342118	1342722	.	+	.	ID=BSUD.11401.3.p1.exon1;Parent=BSUD.11401.3.p1
contig_45	transdecoder	exon	1343229	1343339	.	+	.	ID=BSUD.11401.3.p1.exon2;Parent=BSUD.11401.3.p1
contig_45	transdecoder	exon	1349502	1350321	.	+	.	ID=BSUD.11401.3.p1.exon3;Parent=BSUD.11401.3.p1
contig_45	transdecoder	CDS	1349502	1350002	.	+	0	ID=cds.BSUD.11401.3.p1;Parent=BSUD.11401.3.p1
contig_45	transdecoder	three_prime_UTR	1350003	1350321	.	+	.	ID=BSUD.11401.3.p1.utr3p1;Parent=BSUD.11401.3.p1
contig_45	transdecoder	mRNA	1347106	1350313	.	+	.	ID=BSUD.11401.4.p1;Parent=BSUD.11401;Interpro=IPR007593 (CD225/Dispanin family)
contig_45	transdecoder	five_prime_UTR	1347106	1347182	.	+	.	ID=BSUD.11401.4.p1.utr5p1;Parent=BSUD.11401.4.p1
contig_45	transdecoder	exon	1347106	1347182	.	+	.	ID=BSUD.11401.4.p1.exon1;Parent=BSUD.11401.4.p1
contig_45	transdecoder	exon	1349502	1350313	.	+	.	ID=BSUD.11401.4.p1.exon2;Parent=BSUD.11401.4.p1
contig_45	transdecoder	CDS	1349502	1350002	.	+	0	ID=cds.BSUD.11401.4.p1;Parent=BSUD.11401.4.p1
contig_45	transdecoder	three_prime_UTR	1350003	1350313	.	+	.	ID=BSUD.11401.4.p1.utr3p1;Parent=BSUD.11401.4.p1
contig_45	tRNAscan-SE	pseudogene_tRNA	1407517	1407585	24.5	+	.	ID=contig_45.trna3;Name=contig_45.tRNA3-GlyTCC;isotype=Gly;anticodon=TCC;gene_biotype=pseudogene
contig_45	tRNAscan-SE	exon	1407517	1407585	.	+	.	ID=contig_45.trna3.exon1;Parent=contig_45.trna3
contig_45	transdecoder	gene	1417241	1467730	.	-	.	ID=BSUD.11403;Interpro=IPR002110 (Ankyrin repeat)---IPR036770 (Ankyrin repeat-containing domain superfamily)
contig_45	transdecoder	mRNA	1417241	1467730	.	-	.	ID=BSUD.11403.1.p1;Parent=BSUD.11403;Interpro=IPR002110 (Ankyrin repeat)---IPR036770 (Ankyrin repeat-containing domain superfamily)
contig_45	transdecoder	five_prime_UTR	1467533	1467730	.	-	.	ID=BSUD.11403.1.p1.utr5p1;Parent=BSUD.11403.1.p1
contig_45	transdecoder	five_prime_UTR	1464172	1464353	.	-	.	ID=BSUD.11403.1.p1.utr5p2;Parent=BSUD.11403.1.p1
contig_45	transdecoder	five_prime_UTR	1459903	1459949	.	-	.	ID=BSUD.11403.1.p1.utr5p3;Parent=BSUD.11403.1.p1
contig_45	transdecoder	exon	1467533	1467730	.	-	.	ID=BSUD.11403.1.p1.exon1;Parent=BSUD.11403.1.p1
contig_45	transdecoder	exon	1464172	1464353	.	-	.	ID=BSUD.11403.1.p1.exon2;Parent=BSUD.11403.1.p1
contig_45	transdecoder	exon	1459886	1459949	.	-	.	ID=BSUD.11403.1.p1.exon3;Parent=BSUD.11403.1.p1
contig_45	transdecoder	CDS	1459886	1459902	.	-	0	ID=cds.BSUD.11403.1.p1;Parent=BSUD.11403.1.p1
contig_45	transdecoder	exon	1452337	1453456	.	-	.	ID=BSUD.11403.1.p1.exon4;Parent=BSUD.11403.1.p1
contig_45	transdecoder	CDS	1452337	1453456	.	-	1	ID=cds.BSUD.11403.1.p1;Parent=BSUD.11403.1.p1
contig_45	transdecoder	exon	1451558	1451675	.	-	.	ID=BSUD.11403.1.p1.exon5;Parent=BSUD.11403.1.p1
contig_45	transdecoder	CDS	1451558	1451675	.	-	0	ID=cds.BSUD.11403.1.p1;Parent=BSUD.11403.1.p1
contig_45	transdecoder	exon	1448153	1448275	.	-	.	ID=BSUD.11403.1.p1.exon6;Parent=BSUD.11403.1.p1
contig_45	transdecoder	CDS	1448153	1448275	.	-	2	ID=cds.BSUD.11403.1.p1;Parent=BSUD.11403.1.p1
contig_45	transdecoder	exon	1447705	1447889	.	-	.	ID=BSUD.11403.1.p1.exon7;Parent=BSUD.11403.1.p1
contig_45	transdecoder	CDS	1447705	1447889	.	-	2	ID=cds.BSUD.11403.1.p1;Parent=BSUD.11403.1.p1
contig_45	transdecoder	exon	1446699	1446771	.	-	.	ID=BSUD.11403.1.p1.exon8;Parent=BSUD.11403.1.p1
contig_45	transdecoder	CDS	1446699	1446771	.	-	0	ID=cds.BSUD.11403.1.p1;Parent=BSUD.11403.1.p1
contig_45	transdecoder	exon	1446155	1446282	.	-	.	ID=BSUD.11403.1.p1.exon9;Parent=BSUD.11403.1.p1
contig_45	transdecoder	CDS	1446155	1446282	.	-	2	ID=cds.BSUD.11403.1.p1;Parent=BSUD.11403.1.p1
contig_45	transdecoder	exon	1439800	1439903	.	-	.	ID=BSUD.11403.1.p1.exon10;Parent=BSUD.11403.1.p1
contig_45	transdecoder	CDS	1439800	1439903	.	-	0	ID=cds.BSUD.11403.1.p1;Parent=BSUD.11403.1.p1
contig_45	transdecoder	exon	1437564	1437723	.	-	.	ID=BSUD.11403.1.p1.exon11;Parent=BSUD.11403.1.p1
contig_45	transdecoder	CDS	1437564	1437723	.	-	1	ID=cds.BSUD.11403.1.p1;Parent=BSUD.11403.1.p1
contig_45	transdecoder	exon	1437315	1437412	.	-	.	ID=BSUD.11403.1.p1.exon12;Parent=BSUD.11403.1.p1
contig_45	transdecoder	CDS	1437315	1437412	.	-	0	ID=cds.BSUD.11403.1.p1;Parent=BSUD.11403.1.p1
contig_45	transdecoder	exon	1437054	1437185	.	-	.	ID=BSUD.11403.1.p1.exon13;Parent=BSUD.11403.1.p1
contig_45	transdecoder	CDS	1437054	1437185	.	-	1	ID=cds.BSUD.11403.1.p1;Parent=BSUD.11403.1.p1
contig_45	transdecoder	exon	1434860	1434980	.	-	.	ID=BSUD.11403.1.p1.exon14;Parent=BSUD.11403.1.p1
contig_45	transdecoder	CDS	1434860	1434980	.	-	1	ID=cds.BSUD.11403.1.p1;Parent=BSUD.11403.1.p1
contig_45	transdecoder	exon	1433858	1433928	.	-	.	ID=BSUD.11403.1.p1.exon15;Parent=BSUD.11403.1.p1
contig_45	transdecoder	CDS	1433858	1433928	.	-	0	ID=cds.BSUD.11403.1.p1;Parent=BSUD.11403.1.p1
contig_45	transdecoder	exon	1433015	1433120	.	-	.	ID=BSUD.11403.1.p1.exon16;Parent=BSUD.11403.1.p1
contig_45	transdecoder	CDS	1433015	1433120	.	-	1	ID=cds.BSUD.11403.1.p1;Parent=BSUD.11403.1.p1
contig_45	transdecoder	exon	1432800	1432874	.	-	.	ID=BSUD.11403.1.p1.exon17;Parent=BSUD.11403.1.p1
contig_45	transdecoder	CDS	1432800	1432874	.	-	0	ID=cds.BSUD.11403.1.p1;Parent=BSUD.11403.1.p1
contig_45	transdecoder	exon	1432094	1432379	.	-	.	ID=BSUD.11403.1.p1.exon18;Parent=BSUD.11403.1.p1
contig_45	transdecoder	CDS	1432094	1432379	.	-	0	ID=cds.BSUD.11403.1.p1;Parent=BSUD.11403.1.p1
contig_45	transdecoder	exon	1429176	1429381	.	-	.	ID=BSUD.11403.1.p1.exon19;Parent=BSUD.11403.1.p1
contig_45	transdecoder	CDS	1429176	1429381	.	-	2	ID=cds.BSUD.11403.1.p1;Parent=BSUD.11403.1.p1
contig_45	transdecoder	exon	1427384	1427523	.	-	.	ID=BSUD.11403.1.p1.exon20;Parent=BSUD.11403.1.p1
contig_45	transdecoder	CDS	1427384	1427523	.	-	0	ID=cds.BSUD.11403.1.p1;Parent=BSUD.11403.1.p1
contig_45	transdecoder	exon	1427059	1427120	.	-	.	ID=BSUD.11403.1.p1.exon21;Parent=BSUD.11403.1.p1
contig_45	transdecoder	CDS	1427059	1427120	.	-	1	ID=cds.BSUD.11403.1.p1;Parent=BSUD.11403.1.p1
contig_45	transdecoder	exon	1426852	1426927	.	-	.	ID=BSUD.11403.1.p1.exon22;Parent=BSUD.11403.1.p1
contig_45	transdecoder	CDS	1426852	1426927	.	-	2	ID=cds.BSUD.11403.1.p1;Parent=BSUD.11403.1.p1
contig_45	transdecoder	exon	1424324	1424448	.	-	.	ID=BSUD.11403.1.p1.exon23;Parent=BSUD.11403.1.p1
contig_45	transdecoder	CDS	1424324	1424448	.	-	1	ID=cds.BSUD.11403.1.p1;Parent=BSUD.11403.1.p1
contig_45	transdecoder	exon	1423861	1424069	.	-	.	ID=BSUD.11403.1.p1.exon24;Parent=BSUD.11403.1.p1
contig_45	transdecoder	CDS	1423861	1424069	.	-	2	ID=cds.BSUD.11403.1.p1;Parent=BSUD.11403.1.p1
contig_45	transdecoder	exon	1421592	1421719	.	-	.	ID=BSUD.11403.1.p1.exon25;Parent=BSUD.11403.1.p1
contig_45	transdecoder	CDS	1421592	1421719	.	-	0	ID=cds.BSUD.11403.1.p1;Parent=BSUD.11403.1.p1
contig_45	transdecoder	exon	1417241	1420756	.	-	.	ID=BSUD.11403.1.p1.exon26;Parent=BSUD.11403.1.p1
contig_45	transdecoder	CDS	1420630	1420756	.	-	1	ID=cds.BSUD.11403.1.p1;Parent=BSUD.11403.1.p1
contig_45	transdecoder	three_prime_UTR	1417241	1420629	.	-	.	ID=BSUD.11403.1.p1.utr3p1;Parent=BSUD.11403.1.p1
contig_45	transdecoder	mRNA	1420445	1460609	.	-	.	ID=BSUD.11403.2.p1;Parent=BSUD.11403;Interpro=IPR002110 (Ankyrin repeat)---IPR036770 (Ankyrin repeat-containing domain superfamily)
contig_45	transdecoder	five_prime_UTR	1460258	1460609	.	-	.	ID=BSUD.11403.2.p1.utr5p1;Parent=BSUD.11403.2.p1
contig_45	transdecoder	five_prime_UTR	1459903	1459949	.	-	.	ID=BSUD.11403.2.p1.utr5p2;Parent=BSUD.11403.2.p1
contig_45	transdecoder	exon	1460258	1460609	.	-	.	ID=BSUD.11403.2.p1.exon1;Parent=BSUD.11403.2.p1
contig_45	transdecoder	exon	1459886	1459949	.	-	.	ID=BSUD.11403.2.p1.exon2;Parent=BSUD.11403.2.p1
contig_45	transdecoder	CDS	1459886	1459902	.	-	0	ID=cds.BSUD.11403.2.p1;Parent=BSUD.11403.2.p1
contig_45	transdecoder	exon	1452337	1453456	.	-	.	ID=BSUD.11403.2.p1.exon3;Parent=BSUD.11403.2.p1
contig_45	transdecoder	CDS	1452337	1453456	.	-	1	ID=cds.BSUD.11403.2.p1;Parent=BSUD.11403.2.p1
contig_45	transdecoder	exon	1451558	1451675	.	-	.	ID=BSUD.11403.2.p1.exon4;Parent=BSUD.11403.2.p1
contig_45	transdecoder	CDS	1451558	1451675	.	-	0	ID=cds.BSUD.11403.2.p1;Parent=BSUD.11403.2.p1
contig_45	transdecoder	exon	1448153	1448275	.	-	.	ID=BSUD.11403.2.p1.exon5;Parent=BSUD.11403.2.p1
contig_45	transdecoder	CDS	1448153	1448275	.	-	2	ID=cds.BSUD.11403.2.p1;Parent=BSUD.11403.2.p1
contig_45	transdecoder	exon	1447705	1447889	.	-	.	ID=BSUD.11403.2.p1.exon6;Parent=BSUD.11403.2.p1
contig_45	transdecoder	CDS	1447705	1447889	.	-	2	ID=cds.BSUD.11403.2.p1;Parent=BSUD.11403.2.p1
contig_45	transdecoder	exon	1446699	1446771	.	-	.	ID=BSUD.11403.2.p1.exon7;Parent=BSUD.11403.2.p1
contig_45	transdecoder	CDS	1446699	1446771	.	-	0	ID=cds.BSUD.11403.2.p1;Parent=BSUD.11403.2.p1
contig_45	transdecoder	exon	1446155	1446282	.	-	.	ID=BSUD.11403.2.p1.exon8;Parent=BSUD.11403.2.p1
contig_45	transdecoder	CDS	1446155	1446282	.	-	2	ID=cds.BSUD.11403.2.p1;Parent=BSUD.11403.2.p1
contig_45	transdecoder	exon	1439800	1439903	.	-	.	ID=BSUD.11403.2.p1.exon9;Parent=BSUD.11403.2.p1
contig_45	transdecoder	CDS	1439800	1439903	.	-	0	ID=cds.BSUD.11403.2.p1;Parent=BSUD.11403.2.p1
contig_45	transdecoder	exon	1437564	1437723	.	-	.	ID=BSUD.11403.2.p1.exon10;Parent=BSUD.11403.2.p1
contig_45	transdecoder	CDS	1437564	1437723	.	-	1	ID=cds.BSUD.11403.2.p1;Parent=BSUD.11403.2.p1
contig_45	transdecoder	exon	1437315	1437412	.	-	.	ID=BSUD.11403.2.p1.exon11;Parent=BSUD.11403.2.p1
contig_45	transdecoder	CDS	1437315	1437412	.	-	0	ID=cds.BSUD.11403.2.p1;Parent=BSUD.11403.2.p1
contig_45	transdecoder	exon	1437054	1437185	.	-	.	ID=BSUD.11403.2.p1.exon12;Parent=BSUD.11403.2.p1
contig_45	transdecoder	CDS	1437054	1437185	.	-	1	ID=cds.BSUD.11403.2.p1;Parent=BSUD.11403.2.p1
contig_45	transdecoder	exon	1434860	1434980	.	-	.	ID=BSUD.11403.2.p1.exon13;Parent=BSUD.11403.2.p1
contig_45	transdecoder	CDS	1434860	1434980	.	-	1	ID=cds.BSUD.11403.2.p1;Parent=BSUD.11403.2.p1
contig_45	transdecoder	exon	1433858	1433928	.	-	.	ID=BSUD.11403.2.p1.exon14;Parent=BSUD.11403.2.p1
contig_45	transdecoder	CDS	1433858	1433928	.	-	0	ID=cds.BSUD.11403.2.p1;Parent=BSUD.11403.2.p1
contig_45	transdecoder	exon	1433015	1433120	.	-	.	ID=BSUD.11403.2.p1.exon15;Parent=BSUD.11403.2.p1
contig_45	transdecoder	CDS	1433015	1433120	.	-	1	ID=cds.BSUD.11403.2.p1;Parent=BSUD.11403.2.p1
contig_45	transdecoder	exon	1432800	1432874	.	-	.	ID=BSUD.11403.2.p1.exon16;Parent=BSUD.11403.2.p1
contig_45	transdecoder	CDS	1432800	1432874	.	-	0	ID=cds.BSUD.11403.2.p1;Parent=BSUD.11403.2.p1
contig_45	transdecoder	exon	1432094	1432379	.	-	.	ID=BSUD.11403.2.p1.exon17;Parent=BSUD.11403.2.p1
contig_45	transdecoder	CDS	1432094	1432379	.	-	0	ID=cds.BSUD.11403.2.p1;Parent=BSUD.11403.2.p1
contig_45	transdecoder	exon	1429176	1429381	.	-	.	ID=BSUD.11403.2.p1.exon18;Parent=BSUD.11403.2.p1
contig_45	transdecoder	CDS	1429176	1429381	.	-	2	ID=cds.BSUD.11403.2.p1;Parent=BSUD.11403.2.p1
contig_45	transdecoder	exon	1427384	1427523	.	-	.	ID=BSUD.11403.2.p1.exon19;Parent=BSUD.11403.2.p1
contig_45	transdecoder	CDS	1427384	1427523	.	-	0	ID=cds.BSUD.11403.2.p1;Parent=BSUD.11403.2.p1
contig_45	transdecoder	exon	1427059	1427120	.	-	.	ID=BSUD.11403.2.p1.exon20;Parent=BSUD.11403.2.p1
contig_45	transdecoder	CDS	1427059	1427120	.	-	1	ID=cds.BSUD.11403.2.p1;Parent=BSUD.11403.2.p1
contig_45	transdecoder	exon	1426852	1426927	.	-	.	ID=BSUD.11403.2.p1.exon21;Parent=BSUD.11403.2.p1
contig_45	transdecoder	CDS	1426852	1426927	.	-	2	ID=cds.BSUD.11403.2.p1;Parent=BSUD.11403.2.p1
contig_45	transdecoder	exon	1424324	1424448	.	-	.	ID=BSUD.11403.2.p1.exon22;Parent=BSUD.11403.2.p1
contig_45	transdecoder	CDS	1424324	1424448	.	-	1	ID=cds.BSUD.11403.2.p1;Parent=BSUD.11403.2.p1
contig_45	transdecoder	exon	1423861	1424069	.	-	.	ID=BSUD.11403.2.p1.exon23;Parent=BSUD.11403.2.p1
contig_45	transdecoder	CDS	1423861	1424069	.	-	2	ID=cds.BSUD.11403.2.p1;Parent=BSUD.11403.2.p1
contig_45	transdecoder	exon	1421592	1421719	.	-	.	ID=BSUD.11403.2.p1.exon24;Parent=BSUD.11403.2.p1
contig_45	transdecoder	CDS	1421592	1421719	.	-	0	ID=cds.BSUD.11403.2.p1;Parent=BSUD.11403.2.p1
contig_45	transdecoder	exon	1420445	1420756	.	-	.	ID=BSUD.11403.2.p1.exon25;Parent=BSUD.11403.2.p1
contig_45	transdecoder	CDS	1420630	1420756	.	-	1	ID=cds.BSUD.11403.2.p1;Parent=BSUD.11403.2.p1
contig_45	transdecoder	three_prime_UTR	1420445	1420629	.	-	.	ID=BSUD.11403.2.p1.utr3p1;Parent=BSUD.11403.2.p1
contig_45	transdecoder	mRNA	1420445	1467730	.	-	.	ID=BSUD.11403.3.p1;Parent=BSUD.11403;Interpro=IPR002110 (Ankyrin repeat)---IPR036770 (Ankyrin repeat-containing domain superfamily)
contig_45	transdecoder	five_prime_UTR	1467533	1467730	.	-	.	ID=BSUD.11403.3.p1.utr5p1;Parent=BSUD.11403.3.p1
contig_45	transdecoder	five_prime_UTR	1464172	1464353	.	-	.	ID=BSUD.11403.3.p1.utr5p2;Parent=BSUD.11403.3.p1
contig_45	transdecoder	five_prime_UTR	1459886	1459949	.	-	.	ID=BSUD.11403.3.p1.utr5p3;Parent=BSUD.11403.3.p1
contig_45	transdecoder	five_prime_UTR	1453651	1454777	.	-	.	ID=BSUD.11403.3.p1.utr5p4;Parent=BSUD.11403.3.p1
contig_45	transdecoder	exon	1467533	1467730	.	-	.	ID=BSUD.11403.3.p1.exon1;Parent=BSUD.11403.3.p1
contig_45	transdecoder	exon	1464172	1464353	.	-	.	ID=BSUD.11403.3.p1.exon2;Parent=BSUD.11403.3.p1
contig_45	transdecoder	exon	1459886	1459949	.	-	.	ID=BSUD.11403.3.p1.exon3;Parent=BSUD.11403.3.p1
contig_45	transdecoder	exon	1452337	1454777	.	-	.	ID=BSUD.11403.3.p1.exon4;Parent=BSUD.11403.3.p1
contig_45	transdecoder	CDS	1452337	1453650	.	-	0	ID=cds.BSUD.11403.3.p1;Parent=BSUD.11403.3.p1
contig_45	transdecoder	exon	1451558	1451675	.	-	.	ID=BSUD.11403.3.p1.exon5;Parent=BSUD.11403.3.p1
contig_45	transdecoder	CDS	1451558	1451675	.	-	0	ID=cds.BSUD.11403.3.p1;Parent=BSUD.11403.3.p1
contig_45	transdecoder	exon	1448153	1448275	.	-	.	ID=BSUD.11403.3.p1.exon6;Parent=BSUD.11403.3.p1
contig_45	transdecoder	CDS	1448153	1448275	.	-	2	ID=cds.BSUD.11403.3.p1;Parent=BSUD.11403.3.p1
contig_45	transdecoder	exon	1447705	1447889	.	-	.	ID=BSUD.11403.3.p1.exon7;Parent=BSUD.11403.3.p1
contig_45	transdecoder	CDS	1447705	1447889	.	-	2	ID=cds.BSUD.11403.3.p1;Parent=BSUD.11403.3.p1
contig_45	transdecoder	exon	1446699	1446771	.	-	.	ID=BSUD.11403.3.p1.exon8;Parent=BSUD.11403.3.p1
contig_45	transdecoder	CDS	1446699	1446771	.	-	0	ID=cds.BSUD.11403.3.p1;Parent=BSUD.11403.3.p1
contig_45	transdecoder	exon	1446155	1446282	.	-	.	ID=BSUD.11403.3.p1.exon9;Parent=BSUD.11403.3.p1
contig_45	transdecoder	CDS	1446155	1446282	.	-	2	ID=cds.BSUD.11403.3.p1;Parent=BSUD.11403.3.p1
contig_45	transdecoder	exon	1439800	1439903	.	-	.	ID=BSUD.11403.3.p1.exon10;Parent=BSUD.11403.3.p1
contig_45	transdecoder	CDS	1439800	1439903	.	-	0	ID=cds.BSUD.11403.3.p1;Parent=BSUD.11403.3.p1
contig_45	transdecoder	exon	1437564	1437723	.	-	.	ID=BSUD.11403.3.p1.exon11;Parent=BSUD.11403.3.p1
contig_45	transdecoder	CDS	1437564	1437723	.	-	1	ID=cds.BSUD.11403.3.p1;Parent=BSUD.11403.3.p1
contig_45	transdecoder	exon	1437315	1437412	.	-	.	ID=BSUD.11403.3.p1.exon12;Parent=BSUD.11403.3.p1
contig_45	transdecoder	CDS	1437315	1437412	.	-	0	ID=cds.BSUD.11403.3.p1;Parent=BSUD.11403.3.p1
contig_45	transdecoder	exon	1437054	1437185	.	-	.	ID=BSUD.11403.3.p1.exon13;Parent=BSUD.11403.3.p1
contig_45	transdecoder	CDS	1437054	1437185	.	-	1	ID=cds.BSUD.11403.3.p1;Parent=BSUD.11403.3.p1
contig_45	transdecoder	exon	1434860	1434980	.	-	.	ID=BSUD.11403.3.p1.exon14;Parent=BSUD.11403.3.p1
contig_45	transdecoder	CDS	1434860	1434980	.	-	1	ID=cds.BSUD.11403.3.p1;Parent=BSUD.11403.3.p1
contig_45	transdecoder	exon	1433858	1433928	.	-	.	ID=BSUD.11403.3.p1.exon15;Parent=BSUD.11403.3.p1
contig_45	transdecoder	CDS	1433858	1433928	.	-	0	ID=cds.BSUD.11403.3.p1;Parent=BSUD.11403.3.p1
contig_45	transdecoder	exon	1433015	1433120	.	-	.	ID=BSUD.11403.3.p1.exon16;Parent=BSUD.11403.3.p1
contig_45	transdecoder	CDS	1433015	1433120	.	-	1	ID=cds.BSUD.11403.3.p1;Parent=BSUD.11403.3.p1
contig_45	transdecoder	exon	1432800	1432874	.	-	.	ID=BSUD.11403.3.p1.exon17;Parent=BSUD.11403.3.p1
contig_45	transdecoder	CDS	1432800	1432874	.	-	0	ID=cds.BSUD.11403.3.p1;Parent=BSUD.11403.3.p1
contig_45	transdecoder	exon	1432094	1432379	.	-	.	ID=BSUD.11403.3.p1.exon18;Parent=BSUD.11403.3.p1
contig_45	transdecoder	CDS	1432094	1432379	.	-	0	ID=cds.BSUD.11403.3.p1;Parent=BSUD.11403.3.p1
contig_45	transdecoder	exon	1429176	1429381	.	-	.	ID=BSUD.11403.3.p1.exon19;Parent=BSUD.11403.3.p1
contig_45	transdecoder	CDS	1429176	1429381	.	-	2	ID=cds.BSUD.11403.3.p1;Parent=BSUD.11403.3.p1
contig_45	transdecoder	exon	1427384	1427523	.	-	.	ID=BSUD.11403.3.p1.exon20;Parent=BSUD.11403.3.p1
contig_45	transdecoder	CDS	1427384	1427523	.	-	0	ID=cds.BSUD.11403.3.p1;Parent=BSUD.11403.3.p1
contig_45	transdecoder	exon	1427059	1427120	.	-	.	ID=BSUD.11403.3.p1.exon21;Parent=BSUD.11403.3.p1
contig_45	transdecoder	CDS	1427059	1427120	.	-	1	ID=cds.BSUD.11403.3.p1;Parent=BSUD.11403.3.p1
contig_45	transdecoder	exon	1426852	1426927	.	-	.	ID=BSUD.11403.3.p1.exon22;Parent=BSUD.11403.3.p1
contig_45	transdecoder	CDS	1426852	1426927	.	-	2	ID=cds.BSUD.11403.3.p1;Parent=BSUD.11403.3.p1
contig_45	transdecoder	exon	1424324	1424448	.	-	.	ID=BSUD.11403.3.p1.exon23;Parent=BSUD.11403.3.p1
contig_45	transdecoder	CDS	1424324	1424448	.	-	1	ID=cds.BSUD.11403.3.p1;Parent=BSUD.11403.3.p1
contig_45	transdecoder	exon	1423861	1424069	.	-	.	ID=BSUD.11403.3.p1.exon24;Parent=BSUD.11403.3.p1
contig_45	transdecoder	CDS	1423861	1424069	.	-	2	ID=cds.BSUD.11403.3.p1;Parent=BSUD.11403.3.p1
contig_45	transdecoder	exon	1421592	1421719	.	-	.	ID=BSUD.11403.3.p1.exon25;Parent=BSUD.11403.3.p1
contig_45	transdecoder	CDS	1421592	1421719	.	-	0	ID=cds.BSUD.11403.3.p1;Parent=BSUD.11403.3.p1
contig_45	transdecoder	exon	1420445	1420756	.	-	.	ID=BSUD.11403.3.p1.exon26;Parent=BSUD.11403.3.p1
contig_45	transdecoder	CDS	1420630	1420756	.	-	1	ID=cds.BSUD.11403.3.p1;Parent=BSUD.11403.3.p1
contig_45	transdecoder	three_prime_UTR	1420445	1420629	.	-	.	ID=BSUD.11403.3.p1.utr3p1;Parent=BSUD.11403.3.p1
contig_45	transdecoder	gene	1457560	1459679	.	+	.	ID=BSUD.11404;Interpro=NA
contig_45	transdecoder	mRNA	1457560	1459679	.	+	.	ID=BSUD.11404.1.p1;Parent=BSUD.11404;Interpro=NA
contig_45	transdecoder	exon	1457560	1459679	.	+	.	ID=BSUD.11404.1.p1.exon1;Parent=BSUD.11404.1.p1
contig_45	transdecoder	CDS	1457560	1457742	.	+	0	ID=cds.BSUD.11404.1.p1;Parent=BSUD.11404.1.p1
contig_45	transdecoder	three_prime_UTR	1457743	1459679	.	+	.	ID=BSUD.11404.1.p1.utr3p1;Parent=BSUD.11404.1.p1
contig_45	transdecoder	gene	1476645	1485384	.	+	.	ID=BSUD.11405;Interpro=IPR006703 (AIG1-type guanine nucleotide-binding (G) domain)---IPR027417 (P-loop containing nucleoside triphosphate hydrolase)---IPR045058 (GTPase GIMA/IAN/Toc)
contig_45	transdecoder	mRNA	1476645	1485384	.	+	.	ID=BSUD.11405.1.p1;Parent=BSUD.11405;Interpro=IPR006703 (AIG1-type guanine nucleotide-binding (G) domain)---IPR027417 (P-loop containing nucleoside triphosphate hydrolase)---IPR045058 (GTPase GIMA/IAN/Toc)
contig_45	transdecoder	five_prime_UTR	1476645	1476750	.	+	.	ID=BSUD.11405.1.p1.utr5p1;Parent=BSUD.11405.1.p1
contig_45	transdecoder	exon	1476645	1476757	.	+	.	ID=BSUD.11405.1.p1.exon1;Parent=BSUD.11405.1.p1
contig_45	transdecoder	CDS	1476751	1476757	.	+	0	ID=cds.BSUD.11405.1.p1;Parent=BSUD.11405.1.p1
contig_45	transdecoder	exon	1480525	1485384	.	+	.	ID=BSUD.11405.1.p1.exon2;Parent=BSUD.11405.1.p1
contig_45	transdecoder	CDS	1480525	1481438	.	+	2	ID=cds.BSUD.11405.1.p1;Parent=BSUD.11405.1.p1
contig_45	transdecoder	three_prime_UTR	1481439	1485384	.	+	.	ID=BSUD.11405.1.p1.utr3p1;Parent=BSUD.11405.1.p1
contig_45	tRNAscan-SE	pseudogene_tRNA	1487708	1487785	46.5	-	.	ID=contig_45.trna23;Name=contig_45.tRNA23-GlyTCC;isotype=Gly;anticodon=TCC;gene_biotype=pseudogene
contig_45	tRNAscan-SE	exon	1487708	1487785	.	-	.	ID=contig_45.trna23.exon1;Parent=contig_45.trna23
contig_45	transdecoder	gene	1489106	1514620	.	-	.	ID=BSUD.11406;Interpro=IPR001315 (CARD domain)---IPR006703 (AIG1-type guanine nucleotide-binding (G) domain)---IPR011029 (Death-like domain superfamily)---IPR016024 (Armadillo-type fold)---IPR027417 (P-loop containing nucleoside triphosphate hydrolase)---IPR045058 (GTPase GIMA/IAN/Toc)
contig_45	transdecoder	mRNA	1489106	1514620	.	-	.	ID=BSUD.11406.1.p1;Parent=BSUD.11406;Interpro=IPR001315 (CARD domain)---IPR006703 (AIG1-type guanine nucleotide-binding (G) domain)---IPR011029 (Death-like domain superfamily)---IPR016024 (Armadillo-type fold)---IPR027417 (P-loop containing nucleoside triphosphate hydrolase)---IPR045058 (GTPase GIMA/IAN/Toc)
contig_45	transdecoder	five_prime_UTR	1514497	1514620	.	-	.	ID=BSUD.11406.1.p1.utr5p1;Parent=BSUD.11406.1.p1
contig_45	transdecoder	five_prime_UTR	1504266	1504617	.	-	.	ID=BSUD.11406.1.p1.utr5p2;Parent=BSUD.11406.1.p1
contig_45	transdecoder	five_prime_UTR	1503459	1503511	.	-	.	ID=BSUD.11406.1.p1.utr5p3;Parent=BSUD.11406.1.p1
contig_45	transdecoder	five_prime_UTR	1502156	1502348	.	-	.	ID=BSUD.11406.1.p1.utr5p4;Parent=BSUD.11406.1.p1
contig_45	transdecoder	exon	1514497	1514620	.	-	.	ID=BSUD.11406.1.p1.exon1;Parent=BSUD.11406.1.p1
contig_45	transdecoder	exon	1504266	1504617	.	-	.	ID=BSUD.11406.1.p1.exon2;Parent=BSUD.11406.1.p1
contig_45	transdecoder	exon	1503459	1503511	.	-	.	ID=BSUD.11406.1.p1.exon3;Parent=BSUD.11406.1.p1
contig_45	transdecoder	exon	1502126	1502348	.	-	.	ID=BSUD.11406.1.p1.exon4;Parent=BSUD.11406.1.p1
contig_45	transdecoder	CDS	1502126	1502155	.	-	0	ID=cds.BSUD.11406.1.p1;Parent=BSUD.11406.1.p1
contig_45	transdecoder	exon	1501710	1501793	.	-	.	ID=BSUD.11406.1.p1.exon5;Parent=BSUD.11406.1.p1
contig_45	transdecoder	CDS	1501710	1501793	.	-	0	ID=cds.BSUD.11406.1.p1;Parent=BSUD.11406.1.p1
contig_45	transdecoder	exon	1501450	1501581	.	-	.	ID=BSUD.11406.1.p1.exon6;Parent=BSUD.11406.1.p1
contig_45	transdecoder	CDS	1501450	1501581	.	-	0	ID=cds.BSUD.11406.1.p1;Parent=BSUD.11406.1.p1
contig_45	transdecoder	exon	1495360	1495465	.	-	.	ID=BSUD.11406.1.p1.exon7;Parent=BSUD.11406.1.p1
contig_45	transdecoder	CDS	1495360	1495465	.	-	0	ID=cds.BSUD.11406.1.p1;Parent=BSUD.11406.1.p1
contig_45	transdecoder	exon	1494662	1494798	.	-	.	ID=BSUD.11406.1.p1.exon8;Parent=BSUD.11406.1.p1
contig_45	transdecoder	CDS	1494662	1494798	.	-	2	ID=cds.BSUD.11406.1.p1;Parent=BSUD.11406.1.p1
contig_45	transdecoder	exon	1493359	1493485	.	-	.	ID=BSUD.11406.1.p1.exon9;Parent=BSUD.11406.1.p1
contig_45	transdecoder	CDS	1493359	1493485	.	-	0	ID=cds.BSUD.11406.1.p1;Parent=BSUD.11406.1.p1
contig_45	transdecoder	exon	1491989	1492004	.	-	.	ID=BSUD.11406.1.p1.exon10;Parent=BSUD.11406.1.p1
contig_45	transdecoder	CDS	1491989	1492004	.	-	2	ID=cds.BSUD.11406.1.p1;Parent=BSUD.11406.1.p1
contig_45	transdecoder	exon	1489106	1491862	.	-	.	ID=BSUD.11406.1.p1.exon11;Parent=BSUD.11406.1.p1
contig_45	transdecoder	CDS	1490890	1491862	.	-	1	ID=cds.BSUD.11406.1.p1;Parent=BSUD.11406.1.p1
contig_45	transdecoder	three_prime_UTR	1489106	1490889	.	-	.	ID=BSUD.11406.1.p1.utr3p1;Parent=BSUD.11406.1.p1
contig_45	transdecoder	mRNA	1490814	1514603	.	-	.	ID=BSUD.11406.2.p1;Parent=BSUD.11406;Interpro=IPR001315 (CARD domain)---IPR006703 (AIG1-type guanine nucleotide-binding (G) domain)---IPR011029 (Death-like domain superfamily)---IPR016024 (Armadillo-type fold)---IPR027417 (P-loop containing nucleoside triphosphate hydrolase)---IPR045058 (GTPase GIMA/IAN/Toc)
contig_45	transdecoder	five_prime_UTR	1514497	1514603	.	-	.	ID=BSUD.11406.2.p1.utr5p1;Parent=BSUD.11406.2.p1
contig_45	transdecoder	five_prime_UTR	1504561	1504617	.	-	.	ID=BSUD.11406.2.p1.utr5p2;Parent=BSUD.11406.2.p1
contig_45	transdecoder	exon	1514497	1514603	.	-	.	ID=BSUD.11406.2.p1.exon1;Parent=BSUD.11406.2.p1
contig_45	transdecoder	exon	1504266	1504617	.	-	.	ID=BSUD.11406.2.p1.exon2;Parent=BSUD.11406.2.p1
contig_45	transdecoder	CDS	1504266	1504560	.	-	0	ID=cds.BSUD.11406.2.p1;Parent=BSUD.11406.2.p1
contig_45	transdecoder	exon	1503459	1503511	.	-	.	ID=BSUD.11406.2.p1.exon3;Parent=BSUD.11406.2.p1
contig_45	transdecoder	CDS	1503459	1503511	.	-	2	ID=cds.BSUD.11406.2.p1;Parent=BSUD.11406.2.p1
contig_45	transdecoder	exon	1502126	1502348	.	-	.	ID=BSUD.11406.2.p1.exon4;Parent=BSUD.11406.2.p1
contig_45	transdecoder	CDS	1502126	1502348	.	-	0	ID=cds.BSUD.11406.2.p1;Parent=BSUD.11406.2.p1
contig_45	transdecoder	exon	1501916	1502040	.	-	.	ID=BSUD.11406.2.p1.exon5;Parent=BSUD.11406.2.p1
contig_45	transdecoder	CDS	1501916	1502040	.	-	2	ID=cds.BSUD.11406.2.p1;Parent=BSUD.11406.2.p1
contig_45	transdecoder	exon	1501710	1501793	.	-	.	ID=BSUD.11406.2.p1.exon6;Parent=BSUD.11406.2.p1
contig_45	transdecoder	CDS	1501710	1501793	.	-	0	ID=cds.BSUD.11406.2.p1;Parent=BSUD.11406.2.p1
contig_45	transdecoder	exon	1495360	1495465	.	-	.	ID=BSUD.11406.2.p1.exon7;Parent=BSUD.11406.2.p1
contig_45	transdecoder	CDS	1495360	1495465	.	-	0	ID=cds.BSUD.11406.2.p1;Parent=BSUD.11406.2.p1
contig_45	transdecoder	exon	1494662	1494798	.	-	.	ID=BSUD.11406.2.p1.exon8;Parent=BSUD.11406.2.p1
contig_45	transdecoder	CDS	1494662	1494798	.	-	2	ID=cds.BSUD.11406.2.p1;Parent=BSUD.11406.2.p1
contig_45	transdecoder	exon	1493359	1493485	.	-	.	ID=BSUD.11406.2.p1.exon9;Parent=BSUD.11406.2.p1
contig_45	transdecoder	CDS	1493359	1493485	.	-	0	ID=cds.BSUD.11406.2.p1;Parent=BSUD.11406.2.p1
contig_45	transdecoder	exon	1491989	1492004	.	-	.	ID=BSUD.11406.2.p1.exon10;Parent=BSUD.11406.2.p1
contig_45	transdecoder	CDS	1491989	1492004	.	-	2	ID=cds.BSUD.11406.2.p1;Parent=BSUD.11406.2.p1
contig_45	transdecoder	exon	1490814	1491862	.	-	.	ID=BSUD.11406.2.p1.exon11;Parent=BSUD.11406.2.p1
contig_45	transdecoder	CDS	1490890	1491862	.	-	1	ID=cds.BSUD.11406.2.p1;Parent=BSUD.11406.2.p1
contig_45	transdecoder	three_prime_UTR	1490814	1490889	.	-	.	ID=BSUD.11406.2.p1.utr3p1;Parent=BSUD.11406.2.p1
contig_45	transdecoder	mRNA	1490820	1514620	.	-	.	ID=BSUD.11406.3.p1;Parent=BSUD.11406;Interpro=IPR001315 (CARD domain)---IPR006703 (AIG1-type guanine nucleotide-binding (G) domain)---IPR011029 (Death-like domain superfamily)---IPR016024 (Armadillo-type fold)---IPR027417 (P-loop containing nucleoside triphosphate hydrolase)---IPR045058 (GTPase GIMA/IAN/Toc)
contig_45	transdecoder	five_prime_UTR	1514497	1514620	.	-	.	ID=BSUD.11406.3.p1.utr5p1;Parent=BSUD.11406.3.p1
contig_45	transdecoder	five_prime_UTR	1504561	1504617	.	-	.	ID=BSUD.11406.3.p1.utr5p2;Parent=BSUD.11406.3.p1
contig_45	transdecoder	exon	1514497	1514620	.	-	.	ID=BSUD.11406.3.p1.exon1;Parent=BSUD.11406.3.p1
contig_45	transdecoder	exon	1504266	1504617	.	-	.	ID=BSUD.11406.3.p1.exon2;Parent=BSUD.11406.3.p1
contig_45	transdecoder	CDS	1504266	1504560	.	-	0	ID=cds.BSUD.11406.3.p1;Parent=BSUD.11406.3.p1
contig_45	transdecoder	exon	1503459	1503511	.	-	.	ID=BSUD.11406.3.p1.exon3;Parent=BSUD.11406.3.p1
contig_45	transdecoder	CDS	1503459	1503511	.	-	2	ID=cds.BSUD.11406.3.p1;Parent=BSUD.11406.3.p1
contig_45	transdecoder	exon	1502126	1502348	.	-	.	ID=BSUD.11406.3.p1.exon4;Parent=BSUD.11406.3.p1
contig_45	transdecoder	CDS	1502126	1502348	.	-	0	ID=cds.BSUD.11406.3.p1;Parent=BSUD.11406.3.p1
contig_45	transdecoder	exon	1501916	1502040	.	-	.	ID=BSUD.11406.3.p1.exon5;Parent=BSUD.11406.3.p1
contig_45	transdecoder	CDS	1501916	1502040	.	-	2	ID=cds.BSUD.11406.3.p1;Parent=BSUD.11406.3.p1
contig_45	transdecoder	exon	1501710	1501793	.	-	.	ID=BSUD.11406.3.p1.exon6;Parent=BSUD.11406.3.p1
contig_45	transdecoder	CDS	1501710	1501793	.	-	0	ID=cds.BSUD.11406.3.p1;Parent=BSUD.11406.3.p1
contig_45	transdecoder	exon	1501450	1501581	.	-	.	ID=BSUD.11406.3.p1.exon7;Parent=BSUD.11406.3.p1
contig_45	transdecoder	CDS	1501450	1501581	.	-	0	ID=cds.BSUD.11406.3.p1;Parent=BSUD.11406.3.p1
contig_45	transdecoder	exon	1495360	1495465	.	-	.	ID=BSUD.11406.3.p1.exon8;Parent=BSUD.11406.3.p1
contig_45	transdecoder	CDS	1495360	1495465	.	-	0	ID=cds.BSUD.11406.3.p1;Parent=BSUD.11406.3.p1
contig_45	transdecoder	exon	1494662	1494798	.	-	.	ID=BSUD.11406.3.p1.exon9;Parent=BSUD.11406.3.p1
contig_45	transdecoder	CDS	1494662	1494798	.	-	2	ID=cds.BSUD.11406.3.p1;Parent=BSUD.11406.3.p1
contig_45	transdecoder	exon	1493359	1493485	.	-	.	ID=BSUD.11406.3.p1.exon10;Parent=BSUD.11406.3.p1
contig_45	transdecoder	CDS	1493359	1493485	.	-	0	ID=cds.BSUD.11406.3.p1;Parent=BSUD.11406.3.p1
contig_45	transdecoder	exon	1491989	1492004	.	-	.	ID=BSUD.11406.3.p1.exon11;Parent=BSUD.11406.3.p1
contig_45	transdecoder	CDS	1491989	1492004	.	-	2	ID=cds.BSUD.11406.3.p1;Parent=BSUD.11406.3.p1
contig_45	transdecoder	exon	1490820	1491862	.	-	.	ID=BSUD.11406.3.p1.exon12;Parent=BSUD.11406.3.p1
contig_45	transdecoder	CDS	1490890	1491862	.	-	1	ID=cds.BSUD.11406.3.p1;Parent=BSUD.11406.3.p1
contig_45	transdecoder	three_prime_UTR	1490820	1490889	.	-	.	ID=BSUD.11406.3.p1.utr3p1;Parent=BSUD.11406.3.p1
contig_45	transdecoder	mRNA	1490820	1514583	.	-	.	ID=BSUD.11406.4.p2;Parent=BSUD.11406;Interpro=IPR001315 (CARD domain)---IPR006703 (AIG1-type guanine nucleotide-binding (G) domain)---IPR011029 (Death-like domain superfamily)---IPR016024 (Armadillo-type fold)---IPR027417 (P-loop containing nucleoside triphosphate hydrolase)---IPR045058 (GTPase GIMA/IAN/Toc)
contig_45	transdecoder	five_prime_UTR	1514497	1514583	.	-	.	ID=BSUD.11406.4.p2.utr5p1;Parent=BSUD.11406.4.p2
contig_45	transdecoder	five_prime_UTR	1504266	1504617	.	-	.	ID=BSUD.11406.4.p2.utr5p2;Parent=BSUD.11406.4.p2
contig_45	transdecoder	five_prime_UTR	1503459	1503511	.	-	.	ID=BSUD.11406.4.p2.utr5p3;Parent=BSUD.11406.4.p2
contig_45	transdecoder	five_prime_UTR	1502126	1502348	.	-	.	ID=BSUD.11406.4.p2.utr5p4;Parent=BSUD.11406.4.p2
contig_45	transdecoder	five_prime_UTR	1501916	1502040	.	-	.	ID=BSUD.11406.4.p2.utr5p5;Parent=BSUD.11406.4.p2
contig_45	transdecoder	five_prime_UTR	1501710	1501793	.	-	.	ID=BSUD.11406.4.p2.utr5p6;Parent=BSUD.11406.4.p2
contig_45	transdecoder	five_prime_UTR	1495360	1495465	.	-	.	ID=BSUD.11406.4.p2.utr5p7;Parent=BSUD.11406.4.p2
contig_45	transdecoder	five_prime_UTR	1494662	1494798	.	-	.	ID=BSUD.11406.4.p2.utr5p8;Parent=BSUD.11406.4.p2
contig_45	transdecoder	five_prime_UTR	1493359	1493485	.	-	.	ID=BSUD.11406.4.p2.utr5p9;Parent=BSUD.11406.4.p2
contig_45	transdecoder	five_prime_UTR	1491937	1492004	.	-	.	ID=BSUD.11406.4.p2.utr5p10;Parent=BSUD.11406.4.p2
contig_45	transdecoder	exon	1514497	1514583	.	-	.	ID=BSUD.11406.4.p2.exon1;Parent=BSUD.11406.4.p2
contig_45	transdecoder	exon	1504266	1504617	.	-	.	ID=BSUD.11406.4.p2.exon2;Parent=BSUD.11406.4.p2
contig_45	transdecoder	exon	1503459	1503511	.	-	.	ID=BSUD.11406.4.p2.exon3;Parent=BSUD.11406.4.p2
contig_45	transdecoder	exon	1502126	1502348	.	-	.	ID=BSUD.11406.4.p2.exon4;Parent=BSUD.11406.4.p2
contig_45	transdecoder	exon	1501916	1502040	.	-	.	ID=BSUD.11406.4.p2.exon5;Parent=BSUD.11406.4.p2
contig_45	transdecoder	exon	1501710	1501793	.	-	.	ID=BSUD.11406.4.p2.exon6;Parent=BSUD.11406.4.p2
contig_45	transdecoder	exon	1495360	1495465	.	-	.	ID=BSUD.11406.4.p2.exon7;Parent=BSUD.11406.4.p2
contig_45	transdecoder	exon	1494662	1494798	.	-	.	ID=BSUD.11406.4.p2.exon8;Parent=BSUD.11406.4.p2
contig_45	transdecoder	exon	1493359	1493485	.	-	.	ID=BSUD.11406.4.p2.exon9;Parent=BSUD.11406.4.p2
contig_45	transdecoder	exon	1490820	1492004	.	-	.	ID=BSUD.11406.4.p2.exon10;Parent=BSUD.11406.4.p2
contig_45	transdecoder	CDS	1490890	1491936	.	-	0	ID=cds.BSUD.11406.4.p2;Parent=BSUD.11406.4.p2
contig_45	transdecoder	three_prime_UTR	1490820	1490889	.	-	.	ID=BSUD.11406.4.p2.utr3p1;Parent=BSUD.11406.4.p2
contig_45	transdecoder	gene	1531812	1570079	.	-	.	ID=BSUD.11402;Interpro=IPR011029 (Death-like domain superfamily)
contig_45	transdecoder	mRNA	1531812	1549646	.	-	.	ID=BSUD.11402.1.p1;Parent=BSUD.11402;Interpro=IPR011029 (Death-like domain superfamily)
contig_45	transdecoder	five_prime_UTR	1549539	1549646	.	-	.	ID=BSUD.11402.1.p1.utr5p1;Parent=BSUD.11402.1.p1
contig_45	transdecoder	exon	1549439	1549646	.	-	.	ID=BSUD.11402.1.p1.exon1;Parent=BSUD.11402.1.p1
contig_45	transdecoder	CDS	1549439	1549538	.	-	0	ID=cds.BSUD.11402.1.p1;Parent=BSUD.11402.1.p1
contig_45	transdecoder	exon	1547784	1547876	.	-	.	ID=BSUD.11402.1.p1.exon2;Parent=BSUD.11402.1.p1
contig_45	transdecoder	CDS	1547784	1547876	.	-	2	ID=cds.BSUD.11402.1.p1;Parent=BSUD.11402.1.p1
contig_45	transdecoder	exon	1546307	1546399	.	-	.	ID=BSUD.11402.1.p1.exon3;Parent=BSUD.11402.1.p1
contig_45	transdecoder	CDS	1546307	1546399	.	-	2	ID=cds.BSUD.11402.1.p1;Parent=BSUD.11402.1.p1
contig_45	transdecoder	exon	1543930	1543983	.	-	.	ID=BSUD.11402.1.p1.exon4;Parent=BSUD.11402.1.p1
contig_45	transdecoder	CDS	1543930	1543983	.	-	2	ID=cds.BSUD.11402.1.p1;Parent=BSUD.11402.1.p1
contig_45	transdecoder	exon	1531812	1532134	.	-	.	ID=BSUD.11402.1.p1.exon5;Parent=BSUD.11402.1.p1
contig_45	transdecoder	CDS	1532046	1532134	.	-	2	ID=cds.BSUD.11402.1.p1;Parent=BSUD.11402.1.p1
contig_45	transdecoder	three_prime_UTR	1531812	1532045	.	-	.	ID=BSUD.11402.1.p1.utr3p1;Parent=BSUD.11402.1.p1
contig_45	transdecoder	mRNA	1531812	1570079	.	-	.	ID=BSUD.11402.2.p1;Parent=BSUD.11402;Interpro=IPR011029 (Death-like domain superfamily)
contig_45	transdecoder	five_prime_UTR	1569965	1570079	.	-	.	ID=BSUD.11402.2.p1.utr5p1;Parent=BSUD.11402.2.p1
contig_45	transdecoder	five_prime_UTR	1568428	1568655	.	-	.	ID=BSUD.11402.2.p1.utr5p2;Parent=BSUD.11402.2.p1
contig_45	transdecoder	five_prime_UTR	1567691	1567873	.	-	.	ID=BSUD.11402.2.p1.utr5p3;Parent=BSUD.11402.2.p1
contig_45	transdecoder	exon	1569965	1570079	.	-	.	ID=BSUD.11402.2.p1.exon1;Parent=BSUD.11402.2.p1
contig_45	transdecoder	exon	1568428	1568655	.	-	.	ID=BSUD.11402.2.p1.exon2;Parent=BSUD.11402.2.p1
contig_45	transdecoder	exon	1567679	1567873	.	-	.	ID=BSUD.11402.2.p1.exon3;Parent=BSUD.11402.2.p1
contig_45	transdecoder	CDS	1567679	1567690	.	-	0	ID=cds.BSUD.11402.2.p1;Parent=BSUD.11402.2.p1
contig_45	transdecoder	exon	1566232	1566397	.	-	.	ID=BSUD.11402.2.p1.exon4;Parent=BSUD.11402.2.p1
contig_45	transdecoder	CDS	1566232	1566397	.	-	0	ID=cds.BSUD.11402.2.p1;Parent=BSUD.11402.2.p1
contig_45	transdecoder	exon	1550553	1550626	.	-	.	ID=BSUD.11402.2.p1.exon5;Parent=BSUD.11402.2.p1
contig_45	transdecoder	CDS	1550553	1550626	.	-	2	ID=cds.BSUD.11402.2.p1;Parent=BSUD.11402.2.p1
contig_45	transdecoder	exon	1550352	1550379	.	-	.	ID=BSUD.11402.2.p1.exon6;Parent=BSUD.11402.2.p1
contig_45	transdecoder	CDS	1550352	1550379	.	-	0	ID=cds.BSUD.11402.2.p1;Parent=BSUD.11402.2.p1
contig_45	transdecoder	exon	1550167	1550226	.	-	.	ID=BSUD.11402.2.p1.exon7;Parent=BSUD.11402.2.p1
contig_45	transdecoder	CDS	1550167	1550226	.	-	2	ID=cds.BSUD.11402.2.p1;Parent=BSUD.11402.2.p1
contig_45	transdecoder	exon	1549439	1549516	.	-	.	ID=BSUD.11402.2.p1.exon8;Parent=BSUD.11402.2.p1
contig_45	transdecoder	CDS	1549439	1549516	.	-	2	ID=cds.BSUD.11402.2.p1;Parent=BSUD.11402.2.p1
contig_45	transdecoder	exon	1547784	1547876	.	-	.	ID=BSUD.11402.2.p1.exon9;Parent=BSUD.11402.2.p1
contig_45	transdecoder	CDS	1547784	1547876	.	-	2	ID=cds.BSUD.11402.2.p1;Parent=BSUD.11402.2.p1
contig_45	transdecoder	exon	1546307	1546399	.	-	.	ID=BSUD.11402.2.p1.exon10;Parent=BSUD.11402.2.p1
contig_45	transdecoder	CDS	1546307	1546399	.	-	2	ID=cds.BSUD.11402.2.p1;Parent=BSUD.11402.2.p1
contig_45	transdecoder	exon	1543908	1543983	.	-	.	ID=BSUD.11402.2.p1.exon11;Parent=BSUD.11402.2.p1
contig_45	transdecoder	CDS	1543908	1543983	.	-	2	ID=cds.BSUD.11402.2.p1;Parent=BSUD.11402.2.p1
contig_45	transdecoder	exon	1531812	1532134	.	-	.	ID=BSUD.11402.2.p1.exon12;Parent=BSUD.11402.2.p1
contig_45	transdecoder	CDS	1532107	1532134	.	-	1	ID=cds.BSUD.11402.2.p1;Parent=BSUD.11402.2.p1
contig_45	transdecoder	three_prime_UTR	1531812	1532106	.	-	.	ID=BSUD.11402.2.p1.utr3p1;Parent=BSUD.11402.2.p1
contig_45	transdecoder	mRNA	1542048	1570072	.	-	.	ID=BSUD.11402.3.p1;Parent=BSUD.11402;Interpro=IPR011029 (Death-like domain superfamily)
contig_45	transdecoder	five_prime_UTR	1569965	1570072	.	-	.	ID=BSUD.11402.3.p1.utr5p1;Parent=BSUD.11402.3.p1
contig_45	transdecoder	five_prime_UTR	1568644	1568655	.	-	.	ID=BSUD.11402.3.p1.utr5p2;Parent=BSUD.11402.3.p1
contig_45	transdecoder	exon	1569965	1570072	.	-	.	ID=BSUD.11402.3.p1.exon1;Parent=BSUD.11402.3.p1
contig_45	transdecoder	exon	1568428	1568655	.	-	.	ID=BSUD.11402.3.p1.exon2;Parent=BSUD.11402.3.p1
contig_45	transdecoder	CDS	1568428	1568643	.	-	0	ID=cds.BSUD.11402.3.p1;Parent=BSUD.11402.3.p1
contig_45	transdecoder	exon	1566232	1566397	.	-	.	ID=BSUD.11402.3.p1.exon3;Parent=BSUD.11402.3.p1
contig_45	transdecoder	CDS	1566232	1566397	.	-	0	ID=cds.BSUD.11402.3.p1;Parent=BSUD.11402.3.p1
contig_45	transdecoder	exon	1550577	1550626	.	-	.	ID=BSUD.11402.3.p1.exon4;Parent=BSUD.11402.3.p1
contig_45	transdecoder	CDS	1550577	1550626	.	-	2	ID=cds.BSUD.11402.3.p1;Parent=BSUD.11402.3.p1
contig_45	transdecoder	exon	1550352	1550379	.	-	.	ID=BSUD.11402.3.p1.exon5;Parent=BSUD.11402.3.p1
contig_45	transdecoder	CDS	1550352	1550379	.	-	0	ID=cds.BSUD.11402.3.p1;Parent=BSUD.11402.3.p1
contig_45	transdecoder	exon	1550167	1550226	.	-	.	ID=BSUD.11402.3.p1.exon6;Parent=BSUD.11402.3.p1
contig_45	transdecoder	CDS	1550167	1550226	.	-	2	ID=cds.BSUD.11402.3.p1;Parent=BSUD.11402.3.p1
contig_45	transdecoder	exon	1549439	1549516	.	-	.	ID=BSUD.11402.3.p1.exon7;Parent=BSUD.11402.3.p1
contig_45	transdecoder	CDS	1549439	1549516	.	-	2	ID=cds.BSUD.11402.3.p1;Parent=BSUD.11402.3.p1
contig_45	transdecoder	exon	1547784	1547876	.	-	.	ID=BSUD.11402.3.p1.exon8;Parent=BSUD.11402.3.p1
contig_45	transdecoder	CDS	1547784	1547876	.	-	2	ID=cds.BSUD.11402.3.p1;Parent=BSUD.11402.3.p1
contig_45	transdecoder	exon	1546307	1546399	.	-	.	ID=BSUD.11402.3.p1.exon9;Parent=BSUD.11402.3.p1
contig_45	transdecoder	CDS	1546307	1546399	.	-	2	ID=cds.BSUD.11402.3.p1;Parent=BSUD.11402.3.p1
contig_45	transdecoder	exon	1542048	1543983	.	-	.	ID=BSUD.11402.3.p1.exon10;Parent=BSUD.11402.3.p1
contig_45	transdecoder	CDS	1543904	1543983	.	-	2	ID=cds.BSUD.11402.3.p1;Parent=BSUD.11402.3.p1
contig_45	transdecoder	three_prime_UTR	1542048	1543903	.	-	.	ID=BSUD.11402.3.p1.utr3p1;Parent=BSUD.11402.3.p1
contig_45	transdecoder	mRNA	1542048	1570054	.	-	.	ID=BSUD.11402.4.p1;Parent=BSUD.11402;Interpro=IPR011029 (Death-like domain superfamily)
contig_45	transdecoder	five_prime_UTR	1569965	1570054	.	-	.	ID=BSUD.11402.4.p1.utr5p1;Parent=BSUD.11402.4.p1
contig_45	transdecoder	five_prime_UTR	1568644	1568655	.	-	.	ID=BSUD.11402.4.p1.utr5p2;Parent=BSUD.11402.4.p1
contig_45	transdecoder	exon	1569965	1570054	.	-	.	ID=BSUD.11402.4.p1.exon1;Parent=BSUD.11402.4.p1
contig_45	transdecoder	exon	1568428	1568655	.	-	.	ID=BSUD.11402.4.p1.exon2;Parent=BSUD.11402.4.p1
contig_45	transdecoder	CDS	1568428	1568643	.	-	0	ID=cds.BSUD.11402.4.p1;Parent=BSUD.11402.4.p1
contig_45	transdecoder	exon	1566232	1566397	.	-	.	ID=BSUD.11402.4.p1.exon3;Parent=BSUD.11402.4.p1
contig_45	transdecoder	CDS	1566232	1566397	.	-	0	ID=cds.BSUD.11402.4.p1;Parent=BSUD.11402.4.p1
contig_45	transdecoder	exon	1550553	1550626	.	-	.	ID=BSUD.11402.4.p1.exon4;Parent=BSUD.11402.4.p1
contig_45	transdecoder	CDS	1550553	1550626	.	-	2	ID=cds.BSUD.11402.4.p1;Parent=BSUD.11402.4.p1
contig_45	transdecoder	exon	1550352	1550379	.	-	.	ID=BSUD.11402.4.p1.exon5;Parent=BSUD.11402.4.p1
contig_45	transdecoder	CDS	1550352	1550379	.	-	0	ID=cds.BSUD.11402.4.p1;Parent=BSUD.11402.4.p1
contig_45	transdecoder	exon	1550167	1550226	.	-	.	ID=BSUD.11402.4.p1.exon6;Parent=BSUD.11402.4.p1
contig_45	transdecoder	CDS	1550167	1550226	.	-	2	ID=cds.BSUD.11402.4.p1;Parent=BSUD.11402.4.p1
contig_45	transdecoder	exon	1549439	1549516	.	-	.	ID=BSUD.11402.4.p1.exon7;Parent=BSUD.11402.4.p1
contig_45	transdecoder	CDS	1549439	1549516	.	-	2	ID=cds.BSUD.11402.4.p1;Parent=BSUD.11402.4.p1
contig_45	transdecoder	exon	1547784	1547876	.	-	.	ID=BSUD.11402.4.p1.exon8;Parent=BSUD.11402.4.p1
contig_45	transdecoder	CDS	1547784	1547876	.	-	2	ID=cds.BSUD.11402.4.p1;Parent=BSUD.11402.4.p1
contig_45	transdecoder	exon	1546307	1546399	.	-	.	ID=BSUD.11402.4.p1.exon9;Parent=BSUD.11402.4.p1
contig_45	transdecoder	CDS	1546307	1546399	.	-	2	ID=cds.BSUD.11402.4.p1;Parent=BSUD.11402.4.p1
contig_45	transdecoder	exon	1542048	1543983	.	-	.	ID=BSUD.11402.4.p1.exon10;Parent=BSUD.11402.4.p1
contig_45	transdecoder	CDS	1543904	1543983	.	-	2	ID=cds.BSUD.11402.4.p1;Parent=BSUD.11402.4.p1
contig_45	transdecoder	three_prime_UTR	1542048	1543903	.	-	.	ID=BSUD.11402.4.p1.utr3p1;Parent=BSUD.11402.4.p1
contig_45	transdecoder	mRNA	1542048	1570068	.	-	.	ID=BSUD.11402.5.p1;Parent=BSUD.11402;Interpro=IPR011029 (Death-like domain superfamily)
contig_45	transdecoder	five_prime_UTR	1569965	1570068	.	-	.	ID=BSUD.11402.5.p1.utr5p1;Parent=BSUD.11402.5.p1
contig_45	transdecoder	five_prime_UTR	1568428	1568655	.	-	.	ID=BSUD.11402.5.p1.utr5p2;Parent=BSUD.11402.5.p1
contig_45	transdecoder	five_prime_UTR	1567691	1567873	.	-	.	ID=BSUD.11402.5.p1.utr5p3;Parent=BSUD.11402.5.p1
contig_45	transdecoder	exon	1569965	1570068	.	-	.	ID=BSUD.11402.5.p1.exon1;Parent=BSUD.11402.5.p1
contig_45	transdecoder	exon	1568428	1568655	.	-	.	ID=BSUD.11402.5.p1.exon2;Parent=BSUD.11402.5.p1
contig_45	transdecoder	exon	1567679	1567873	.	-	.	ID=BSUD.11402.5.p1.exon3;Parent=BSUD.11402.5.p1
contig_45	transdecoder	CDS	1567679	1567690	.	-	0	ID=cds.BSUD.11402.5.p1;Parent=BSUD.11402.5.p1
contig_45	transdecoder	exon	1566232	1566397	.	-	.	ID=BSUD.11402.5.p1.exon4;Parent=BSUD.11402.5.p1
contig_45	transdecoder	CDS	1566232	1566397	.	-	0	ID=cds.BSUD.11402.5.p1;Parent=BSUD.11402.5.p1
contig_45	transdecoder	exon	1550577	1550626	.	-	.	ID=BSUD.11402.5.p1.exon5;Parent=BSUD.11402.5.p1
contig_45	transdecoder	CDS	1550577	1550626	.	-	2	ID=cds.BSUD.11402.5.p1;Parent=BSUD.11402.5.p1
contig_45	transdecoder	exon	1550352	1550379	.	-	.	ID=BSUD.11402.5.p1.exon6;Parent=BSUD.11402.5.p1
contig_45	transdecoder	CDS	1550352	1550379	.	-	0	ID=cds.BSUD.11402.5.p1;Parent=BSUD.11402.5.p1
contig_45	transdecoder	exon	1550167	1550226	.	-	.	ID=BSUD.11402.5.p1.exon7;Parent=BSUD.11402.5.p1
contig_45	transdecoder	CDS	1550167	1550226	.	-	2	ID=cds.BSUD.11402.5.p1;Parent=BSUD.11402.5.p1
contig_45	transdecoder	exon	1549439	1549516	.	-	.	ID=BSUD.11402.5.p1.exon8;Parent=BSUD.11402.5.p1
contig_45	transdecoder	CDS	1549439	1549516	.	-	2	ID=cds.BSUD.11402.5.p1;Parent=BSUD.11402.5.p1
contig_45	transdecoder	exon	1547784	1547876	.	-	.	ID=BSUD.11402.5.p1.exon9;Parent=BSUD.11402.5.p1
contig_45	transdecoder	CDS	1547784	1547876	.	-	2	ID=cds.BSUD.11402.5.p1;Parent=BSUD.11402.5.p1
contig_45	transdecoder	exon	1546307	1546399	.	-	.	ID=BSUD.11402.5.p1.exon10;Parent=BSUD.11402.5.p1
contig_45	transdecoder	CDS	1546307	1546399	.	-	2	ID=cds.BSUD.11402.5.p1;Parent=BSUD.11402.5.p1
contig_45	transdecoder	exon	1542048	1543983	.	-	.	ID=BSUD.11402.5.p1.exon11;Parent=BSUD.11402.5.p1
contig_45	transdecoder	CDS	1543904	1543983	.	-	2	ID=cds.BSUD.11402.5.p1;Parent=BSUD.11402.5.p1
contig_45	transdecoder	three_prime_UTR	1542048	1543903	.	-	.	ID=BSUD.11402.5.p1.utr3p1;Parent=BSUD.11402.5.p1
contig_45	transdecoder	gene	1579923	1589248	.	-	.	ID=BSUD.11409;Interpro=IPR006703 (AIG1-type guanine nucleotide-binding (G) domain)---IPR027417 (P-loop containing nucleoside triphosphate hydrolase)---IPR045058 (GTPase GIMA/IAN/Toc)
contig_45	transdecoder	mRNA	1579923	1589248	.	-	.	ID=BSUD.11409.1.p1;Parent=BSUD.11409;Interpro=IPR006703 (AIG1-type guanine nucleotide-binding (G) domain)---IPR027417 (P-loop containing nucleoside triphosphate hydrolase)---IPR045058 (GTPase GIMA/IAN/Toc)
contig_45	transdecoder	five_prime_UTR	1589111	1589248	.	-	.	ID=BSUD.11409.1.p1.utr5p1;Parent=BSUD.11409.1.p1
contig_45	transdecoder	five_prime_UTR	1581899	1581978	.	-	.	ID=BSUD.11409.1.p1.utr5p2;Parent=BSUD.11409.1.p1
contig_45	transdecoder	five_prime_UTR	1581130	1581136	.	-	.	ID=BSUD.11409.1.p1.utr5p3;Parent=BSUD.11409.1.p1
contig_45	transdecoder	exon	1589111	1589248	.	-	.	ID=BSUD.11409.1.p1.exon1;Parent=BSUD.11409.1.p1
contig_45	transdecoder	exon	1581899	1581978	.	-	.	ID=BSUD.11409.1.p1.exon2;Parent=BSUD.11409.1.p1
contig_45	transdecoder	exon	1579923	1581136	.	-	.	ID=BSUD.11409.1.p1.exon3;Parent=BSUD.11409.1.p1
contig_45	transdecoder	CDS	1579924	1581129	.	-	0	ID=cds.BSUD.11409.1.p1;Parent=BSUD.11409.1.p1
contig_45	transdecoder	mRNA	1580193	1589248	.	-	.	ID=BSUD.11409.2.p1;Parent=BSUD.11409;Interpro=IPR006703 (AIG1-type guanine nucleotide-binding (G) domain)---IPR027417 (P-loop containing nucleoside triphosphate hydrolase)---IPR045058 (GTPase GIMA/IAN/Toc)
contig_45	transdecoder	five_prime_UTR	1589111	1589248	.	-	.	ID=BSUD.11409.2.p1.utr5p1;Parent=BSUD.11409.2.p1
contig_45	transdecoder	five_prime_UTR	1581130	1581136	.	-	.	ID=BSUD.11409.2.p1.utr5p2;Parent=BSUD.11409.2.p1
contig_45	transdecoder	exon	1589111	1589248	.	-	.	ID=BSUD.11409.2.p1.exon1;Parent=BSUD.11409.2.p1
contig_45	transdecoder	exon	1580193	1581136	.	-	.	ID=BSUD.11409.2.p1.exon2;Parent=BSUD.11409.2.p1
contig_45	transdecoder	CDS	1580194	1581129	.	-	0	ID=cds.BSUD.11409.2.p1;Parent=BSUD.11409.2.p1
contig_45	transdecoder	gene	1590445	1595667	.	-	.	ID=BSUD.11410;Interpro=IPR006703 (AIG1-type guanine nucleotide-binding (G) domain)---IPR027417 (P-loop containing nucleoside triphosphate hydrolase)---IPR045058 (GTPase GIMA/IAN/Toc)
contig_45	transdecoder	mRNA	1590445	1595667	.	-	.	ID=BSUD.11410.1.p1;Parent=BSUD.11410;Interpro=IPR006703 (AIG1-type guanine nucleotide-binding (G) domain)---IPR027417 (P-loop containing nucleoside triphosphate hydrolase)---IPR045058 (GTPase GIMA/IAN/Toc)
contig_45	transdecoder	five_prime_UTR	1595353	1595667	.	-	.	ID=BSUD.11410.1.p1.utr5p1;Parent=BSUD.11410.1.p1
contig_45	transdecoder	five_prime_UTR	1591893	1591894	.	-	.	ID=BSUD.11410.1.p1.utr5p2;Parent=BSUD.11410.1.p1
contig_45	transdecoder	exon	1595353	1595667	.	-	.	ID=BSUD.11410.1.p1.exon1;Parent=BSUD.11410.1.p1
contig_45	transdecoder	exon	1590445	1591894	.	-	.	ID=BSUD.11410.1.p1.exon2;Parent=BSUD.11410.1.p1
contig_45	transdecoder	CDS	1590981	1591892	.	-	0	ID=cds.BSUD.11410.1.p1;Parent=BSUD.11410.1.p1
contig_45	transdecoder	three_prime_UTR	1590445	1590980	.	-	.	ID=BSUD.11410.1.p1.utr3p1;Parent=BSUD.11410.1.p1
contig_45	transdecoder	gene	1596729	1601527	.	+	.	ID=BSUD.11411;Interpro=IPR006703 (AIG1-type guanine nucleotide-binding (G) domain)---IPR027417 (P-loop containing nucleoside triphosphate hydrolase)---IPR045058 (GTPase GIMA/IAN/Toc)
contig_45	transdecoder	mRNA	1596729	1601527	.	+	.	ID=BSUD.11411.1.p1;Parent=BSUD.11411;Interpro=IPR006703 (AIG1-type guanine nucleotide-binding (G) domain)---IPR027417 (P-loop containing nucleoside triphosphate hydrolase)---IPR045058 (GTPase GIMA/IAN/Toc)
contig_45	transdecoder	five_prime_UTR	1596729	1596797	.	+	.	ID=BSUD.11411.1.p1.utr5p1;Parent=BSUD.11411.1.p1
contig_45	transdecoder	five_prime_UTR	1597781	1597793	.	+	.	ID=BSUD.11411.1.p1.utr5p2;Parent=BSUD.11411.1.p1
contig_45	transdecoder	exon	1596729	1596797	.	+	.	ID=BSUD.11411.1.p1.exon1;Parent=BSUD.11411.1.p1
contig_45	transdecoder	exon	1597781	1601527	.	+	.	ID=BSUD.11411.1.p1.exon2;Parent=BSUD.11411.1.p1
contig_45	transdecoder	CDS	1597794	1599125	.	+	0	ID=cds.BSUD.11411.1.p1;Parent=BSUD.11411.1.p1
contig_45	transdecoder	three_prime_UTR	1599126	1601527	.	+	.	ID=BSUD.11411.1.p1.utr3p1;Parent=BSUD.11411.1.p1
contig_45	transdecoder	gene	1611967	1617270	.	-	.	ID=BSUD.11412;Interpro=IPR006703 (AIG1-type guanine nucleotide-binding (G) domain)---IPR027417 (P-loop containing nucleoside triphosphate hydrolase)---IPR045058 (GTPase GIMA/IAN/Toc)
contig_45	transdecoder	mRNA	1611967	1617270	.	-	.	ID=BSUD.11412.1.p1;Parent=BSUD.11412;Interpro=IPR006703 (AIG1-type guanine nucleotide-binding (G) domain)---IPR027417 (P-loop containing nucleoside triphosphate hydrolase)---IPR045058 (GTPase GIMA/IAN/Toc)
contig_45	transdecoder	five_prime_UTR	1617189	1617270	.	-	.	ID=BSUD.11412.1.p1.utr5p1;Parent=BSUD.11412.1.p1
contig_45	transdecoder	five_prime_UTR	1613632	1613638	.	-	.	ID=BSUD.11412.1.p1.utr5p2;Parent=BSUD.11412.1.p1
contig_45	transdecoder	exon	1617189	1617270	.	-	.	ID=BSUD.11412.1.p1.exon1;Parent=BSUD.11412.1.p1
contig_45	transdecoder	exon	1611967	1613638	.	-	.	ID=BSUD.11412.1.p1.exon2;Parent=BSUD.11412.1.p1
contig_45	transdecoder	CDS	1612324	1613631	.	-	0	ID=cds.BSUD.11412.1.p1;Parent=BSUD.11412.1.p1
contig_45	transdecoder	three_prime_UTR	1611967	1612323	.	-	.	ID=BSUD.11412.1.p1.utr3p1;Parent=BSUD.11412.1.p1
contig_45	transdecoder	gene	1618305	1638497	.	+	.	ID=BSUD.11413;Interpro=IPR006703 (AIG1-type guanine nucleotide-binding (G) domain)---IPR027417 (P-loop containing nucleoside triphosphate hydrolase)---IPR045058 (GTPase GIMA/IAN/Toc)
contig_45	transdecoder	mRNA	1618305	1638497	.	+	.	ID=BSUD.11413.1.p1;Parent=BSUD.11413;Interpro=IPR006703 (AIG1-type guanine nucleotide-binding (G) domain)---IPR027417 (P-loop containing nucleoside triphosphate hydrolase)---IPR045058 (GTPase GIMA/IAN/Toc)
contig_45	transdecoder	five_prime_UTR	1618305	1618427	.	+	.	ID=BSUD.11413.1.p1.utr5p1;Parent=BSUD.11413.1.p1
contig_45	transdecoder	five_prime_UTR	1636384	1636394	.	+	.	ID=BSUD.11413.1.p1.utr5p2;Parent=BSUD.11413.1.p1
contig_45	transdecoder	exon	1618305	1618427	.	+	.	ID=BSUD.11413.1.p1.exon1;Parent=BSUD.11413.1.p1
contig_45	transdecoder	exon	1636384	1638497	.	+	.	ID=BSUD.11413.1.p1.exon2;Parent=BSUD.11413.1.p1
contig_45	transdecoder	CDS	1636395	1637687	.	+	0	ID=cds.BSUD.11413.1.p1;Parent=BSUD.11413.1.p1
contig_45	transdecoder	three_prime_UTR	1637688	1638497	.	+	.	ID=BSUD.11413.1.p1.utr3p1;Parent=BSUD.11413.1.p1
contig_45	transdecoder	gene	1638733	1668961	.	-	.	ID=BSUD.11414;Interpro=NA
contig_45	transdecoder	mRNA	1638733	1668961	.	-	.	ID=BSUD.11414.1.p1;Parent=BSUD.11414;Interpro=NA
contig_45	transdecoder	exon	1668828	1668961	.	-	.	ID=BSUD.11414.1.p1.exon1;Parent=BSUD.11414.1.p1
contig_45	transdecoder	CDS	1668828	1668961	.	-	0	ID=cds.BSUD.11414.1.p1;Parent=BSUD.11414.1.p1
contig_45	transdecoder	exon	1668270	1668713	.	-	.	ID=BSUD.11414.1.p1.exon2;Parent=BSUD.11414.1.p1
contig_45	transdecoder	CDS	1668635	1668713	.	-	1	ID=cds.BSUD.11414.1.p1;Parent=BSUD.11414.1.p1
contig_45	transdecoder	exon	1667360	1667418	.	-	.	ID=BSUD.11414.1.p1.exon3;Parent=BSUD.11414.1.p1
contig_45	transdecoder	exon	1638733	1641469	.	-	.	ID=BSUD.11414.1.p1.exon4;Parent=BSUD.11414.1.p1
contig_45	transdecoder	three_prime_UTR	1668270	1668634	.	-	.	ID=BSUD.11414.1.p1.utr3p1;Parent=BSUD.11414.1.p1
contig_45	transdecoder	three_prime_UTR	1667360	1667418	.	-	.	ID=BSUD.11414.1.p1.utr3p2;Parent=BSUD.11414.1.p1
contig_45	transdecoder	three_prime_UTR	1638733	1641469	.	-	.	ID=BSUD.11414.1.p1.utr3p3;Parent=BSUD.11414.1.p1
contig_45	transdecoder	gene	1679282	1721466	.	+	.	ID=BSUD.11415;Interpro=IPR000082 (SEA domain)---IPR036364 (SEA domain superfamily)
contig_45	transdecoder	mRNA	1679282	1721466	.	+	.	ID=BSUD.11415.1.p1;Parent=BSUD.11415;Interpro=IPR000082 (SEA domain)---IPR036364 (SEA domain superfamily)
contig_45	transdecoder	five_prime_UTR	1679282	1679444	.	+	.	ID=BSUD.11415.1.p1.utr5p1;Parent=BSUD.11415.1.p1
contig_45	transdecoder	five_prime_UTR	1684689	1684792	.	+	.	ID=BSUD.11415.1.p1.utr5p2;Parent=BSUD.11415.1.p1
contig_45	transdecoder	exon	1679282	1679444	.	+	.	ID=BSUD.11415.1.p1.exon1;Parent=BSUD.11415.1.p1
contig_45	transdecoder	exon	1684689	1685108	.	+	.	ID=BSUD.11415.1.p1.exon2;Parent=BSUD.11415.1.p1
contig_45	transdecoder	CDS	1684793	1685108	.	+	0	ID=cds.BSUD.11415.1.p1;Parent=BSUD.11415.1.p1
contig_45	transdecoder	exon	1685339	1686778	.	+	.	ID=BSUD.11415.1.p1.exon3;Parent=BSUD.11415.1.p1
contig_45	transdecoder	CDS	1685339	1686778	.	+	2	ID=cds.BSUD.11415.1.p1;Parent=BSUD.11415.1.p1
contig_45	transdecoder	exon	1696683	1696798	.	+	.	ID=BSUD.11415.1.p1.exon4;Parent=BSUD.11415.1.p1
contig_45	transdecoder	CDS	1696683	1696798	.	+	2	ID=cds.BSUD.11415.1.p1;Parent=BSUD.11415.1.p1
contig_45	transdecoder	exon	1697710	1697768	.	+	.	ID=BSUD.11415.1.p1.exon5;Parent=BSUD.11415.1.p1
contig_45	transdecoder	CDS	1697710	1697768	.	+	0	ID=cds.BSUD.11415.1.p1;Parent=BSUD.11415.1.p1
contig_45	transdecoder	exon	1710990	1711168	.	+	.	ID=BSUD.11415.1.p1.exon6;Parent=BSUD.11415.1.p1
contig_45	transdecoder	CDS	1710990	1711168	.	+	1	ID=cds.BSUD.11415.1.p1;Parent=BSUD.11415.1.p1
contig_45	transdecoder	exon	1713261	1713420	.	+	.	ID=BSUD.11415.1.p1.exon7;Parent=BSUD.11415.1.p1
contig_45	transdecoder	CDS	1713261	1713420	.	+	2	ID=cds.BSUD.11415.1.p1;Parent=BSUD.11415.1.p1
contig_45	transdecoder	exon	1713740	1713925	.	+	.	ID=BSUD.11415.1.p1.exon8;Parent=BSUD.11415.1.p1
contig_45	transdecoder	CDS	1713740	1713925	.	+	1	ID=cds.BSUD.11415.1.p1;Parent=BSUD.11415.1.p1
contig_45	transdecoder	exon	1716430	1716512	.	+	.	ID=BSUD.11415.1.p1.exon9;Parent=BSUD.11415.1.p1
contig_45	transdecoder	CDS	1716430	1716512	.	+	1	ID=cds.BSUD.11415.1.p1;Parent=BSUD.11415.1.p1
contig_45	transdecoder	exon	1716596	1716876	.	+	.	ID=BSUD.11415.1.p1.exon10;Parent=BSUD.11415.1.p1
contig_45	transdecoder	CDS	1716596	1716876	.	+	2	ID=cds.BSUD.11415.1.p1;Parent=BSUD.11415.1.p1
contig_45	transdecoder	exon	1720693	1721466	.	+	.	ID=BSUD.11415.1.p1.exon11;Parent=BSUD.11415.1.p1
contig_45	transdecoder	CDS	1720693	1720734	.	+	0	ID=cds.BSUD.11415.1.p1;Parent=BSUD.11415.1.p1
contig_45	transdecoder	three_prime_UTR	1720735	1721466	.	+	.	ID=BSUD.11415.1.p1.utr3p1;Parent=BSUD.11415.1.p1
contig_45	transdecoder	mRNA	1679293	1721466	.	+	.	ID=BSUD.11415.2.p1;Parent=BSUD.11415;Interpro=IPR000082 (SEA domain)---IPR036364 (SEA domain superfamily)
contig_45	transdecoder	five_prime_UTR	1679293	1679364	.	+	.	ID=BSUD.11415.2.p1.utr5p1;Parent=BSUD.11415.2.p1
contig_45	transdecoder	five_prime_UTR	1684689	1684792	.	+	.	ID=BSUD.11415.2.p1.utr5p2;Parent=BSUD.11415.2.p1
contig_45	transdecoder	exon	1679293	1679364	.	+	.	ID=BSUD.11415.2.p1.exon1;Parent=BSUD.11415.2.p1
contig_45	transdecoder	exon	1684689	1685108	.	+	.	ID=BSUD.11415.2.p1.exon2;Parent=BSUD.11415.2.p1
contig_45	transdecoder	CDS	1684793	1685108	.	+	0	ID=cds.BSUD.11415.2.p1;Parent=BSUD.11415.2.p1
contig_45	transdecoder	exon	1685339	1686778	.	+	.	ID=BSUD.11415.2.p1.exon3;Parent=BSUD.11415.2.p1
contig_45	transdecoder	CDS	1685339	1686778	.	+	2	ID=cds.BSUD.11415.2.p1;Parent=BSUD.11415.2.p1
contig_45	transdecoder	exon	1696683	1696798	.	+	.	ID=BSUD.11415.2.p1.exon4;Parent=BSUD.11415.2.p1
contig_45	transdecoder	CDS	1696683	1696798	.	+	2	ID=cds.BSUD.11415.2.p1;Parent=BSUD.11415.2.p1
contig_45	transdecoder	exon	1697710	1697768	.	+	.	ID=BSUD.11415.2.p1.exon5;Parent=BSUD.11415.2.p1
contig_45	transdecoder	CDS	1697710	1697768	.	+	0	ID=cds.BSUD.11415.2.p1;Parent=BSUD.11415.2.p1
contig_45	transdecoder	exon	1710990	1711168	.	+	.	ID=BSUD.11415.2.p1.exon6;Parent=BSUD.11415.2.p1
contig_45	transdecoder	CDS	1710990	1711168	.	+	1	ID=cds.BSUD.11415.2.p1;Parent=BSUD.11415.2.p1
contig_45	transdecoder	exon	1713261	1713420	.	+	.	ID=BSUD.11415.2.p1.exon7;Parent=BSUD.11415.2.p1
contig_45	transdecoder	CDS	1713261	1713420	.	+	2	ID=cds.BSUD.11415.2.p1;Parent=BSUD.11415.2.p1
contig_45	transdecoder	exon	1713740	1713925	.	+	.	ID=BSUD.11415.2.p1.exon8;Parent=BSUD.11415.2.p1
contig_45	transdecoder	CDS	1713740	1713925	.	+	1	ID=cds.BSUD.11415.2.p1;Parent=BSUD.11415.2.p1
contig_45	transdecoder	exon	1716430	1716512	.	+	.	ID=BSUD.11415.2.p1.exon9;Parent=BSUD.11415.2.p1
contig_45	transdecoder	CDS	1716430	1716512	.	+	1	ID=cds.BSUD.11415.2.p1;Parent=BSUD.11415.2.p1
contig_45	transdecoder	exon	1716596	1716876	.	+	.	ID=BSUD.11415.2.p1.exon10;Parent=BSUD.11415.2.p1
contig_45	transdecoder	CDS	1716596	1716876	.	+	2	ID=cds.BSUD.11415.2.p1;Parent=BSUD.11415.2.p1
contig_45	transdecoder	exon	1720693	1721466	.	+	.	ID=BSUD.11415.2.p1.exon11;Parent=BSUD.11415.2.p1
contig_45	transdecoder	CDS	1720693	1720734	.	+	0	ID=cds.BSUD.11415.2.p1;Parent=BSUD.11415.2.p1
contig_45	transdecoder	three_prime_UTR	1720735	1721466	.	+	.	ID=BSUD.11415.2.p1.utr3p1;Parent=BSUD.11415.2.p1
contig_45	transdecoder	mRNA	1679501	1721466	.	+	.	ID=BSUD.11415.3.p1;Parent=BSUD.11415;Interpro=IPR000082 (SEA domain)---IPR036364 (SEA domain superfamily)
contig_45	transdecoder	five_prime_UTR	1679501	1679819	.	+	.	ID=BSUD.11415.3.p1.utr5p1;Parent=BSUD.11415.3.p1
contig_45	transdecoder	five_prime_UTR	1685339	1685340	.	+	.	ID=BSUD.11415.3.p1.utr5p2;Parent=BSUD.11415.3.p1
contig_45	transdecoder	exon	1679501	1679819	.	+	.	ID=BSUD.11415.3.p1.exon1;Parent=BSUD.11415.3.p1
contig_45	transdecoder	exon	1685339	1686778	.	+	.	ID=BSUD.11415.3.p1.exon2;Parent=BSUD.11415.3.p1
contig_45	transdecoder	CDS	1685341	1686778	.	+	0	ID=cds.BSUD.11415.3.p1;Parent=BSUD.11415.3.p1
contig_45	transdecoder	exon	1696683	1696798	.	+	.	ID=BSUD.11415.3.p1.exon3;Parent=BSUD.11415.3.p1
contig_45	transdecoder	CDS	1696683	1696798	.	+	2	ID=cds.BSUD.11415.3.p1;Parent=BSUD.11415.3.p1
contig_45	transdecoder	exon	1697710	1697768	.	+	.	ID=BSUD.11415.3.p1.exon4;Parent=BSUD.11415.3.p1
contig_45	transdecoder	CDS	1697710	1697768	.	+	0	ID=cds.BSUD.11415.3.p1;Parent=BSUD.11415.3.p1
contig_45	transdecoder	exon	1710990	1711168	.	+	.	ID=BSUD.11415.3.p1.exon5;Parent=BSUD.11415.3.p1
contig_45	transdecoder	CDS	1710990	1711168	.	+	1	ID=cds.BSUD.11415.3.p1;Parent=BSUD.11415.3.p1
contig_45	transdecoder	exon	1713261	1713420	.	+	.	ID=BSUD.11415.3.p1.exon6;Parent=BSUD.11415.3.p1
contig_45	transdecoder	CDS	1713261	1713420	.	+	2	ID=cds.BSUD.11415.3.p1;Parent=BSUD.11415.3.p1
contig_45	transdecoder	exon	1713740	1713925	.	+	.	ID=BSUD.11415.3.p1.exon7;Parent=BSUD.11415.3.p1
contig_45	transdecoder	CDS	1713740	1713925	.	+	1	ID=cds.BSUD.11415.3.p1;Parent=BSUD.11415.3.p1
contig_45	transdecoder	exon	1716430	1716512	.	+	.	ID=BSUD.11415.3.p1.exon8;Parent=BSUD.11415.3.p1
contig_45	transdecoder	CDS	1716430	1716512	.	+	1	ID=cds.BSUD.11415.3.p1;Parent=BSUD.11415.3.p1
contig_45	transdecoder	exon	1716596	1716876	.	+	.	ID=BSUD.11415.3.p1.exon9;Parent=BSUD.11415.3.p1
contig_45	transdecoder	CDS	1716596	1716876	.	+	2	ID=cds.BSUD.11415.3.p1;Parent=BSUD.11415.3.p1
contig_45	transdecoder	exon	1720693	1721466	.	+	.	ID=BSUD.11415.3.p1.exon10;Parent=BSUD.11415.3.p1
contig_45	transdecoder	CDS	1720693	1720734	.	+	0	ID=cds.BSUD.11415.3.p1;Parent=BSUD.11415.3.p1
contig_45	transdecoder	three_prime_UTR	1720735	1721466	.	+	.	ID=BSUD.11415.3.p1.utr3p1;Parent=BSUD.11415.3.p1
contig_45	transdecoder	mRNA	1679523	1721466	.	+	.	ID=BSUD.11415.4.p1;Parent=BSUD.11415;Interpro=IPR000082 (SEA domain)---IPR036364 (SEA domain superfamily)
contig_45	transdecoder	five_prime_UTR	1679523	1679819	.	+	.	ID=BSUD.11415.4.p1.utr5p1;Parent=BSUD.11415.4.p1
contig_45	transdecoder	five_prime_UTR	1684689	1684792	.	+	.	ID=BSUD.11415.4.p1.utr5p2;Parent=BSUD.11415.4.p1
contig_45	transdecoder	exon	1679523	1679819	.	+	.	ID=BSUD.11415.4.p1.exon1;Parent=BSUD.11415.4.p1
contig_45	transdecoder	exon	1684689	1685108	.	+	.	ID=BSUD.11415.4.p1.exon2;Parent=BSUD.11415.4.p1
contig_45	transdecoder	CDS	1684793	1685108	.	+	0	ID=cds.BSUD.11415.4.p1;Parent=BSUD.11415.4.p1
contig_45	transdecoder	exon	1685339	1686778	.	+	.	ID=BSUD.11415.4.p1.exon3;Parent=BSUD.11415.4.p1
contig_45	transdecoder	CDS	1685339	1686778	.	+	2	ID=cds.BSUD.11415.4.p1;Parent=BSUD.11415.4.p1
contig_45	transdecoder	exon	1696683	1696798	.	+	.	ID=BSUD.11415.4.p1.exon4;Parent=BSUD.11415.4.p1
contig_45	transdecoder	CDS	1696683	1696798	.	+	2	ID=cds.BSUD.11415.4.p1;Parent=BSUD.11415.4.p1
contig_45	transdecoder	exon	1697710	1697768	.	+	.	ID=BSUD.11415.4.p1.exon5;Parent=BSUD.11415.4.p1
contig_45	transdecoder	CDS	1697710	1697768	.	+	0	ID=cds.BSUD.11415.4.p1;Parent=BSUD.11415.4.p1
contig_45	transdecoder	exon	1710990	1711168	.	+	.	ID=BSUD.11415.4.p1.exon6;Parent=BSUD.11415.4.p1
contig_45	transdecoder	CDS	1710990	1711168	.	+	1	ID=cds.BSUD.11415.4.p1;Parent=BSUD.11415.4.p1
contig_45	transdecoder	exon	1713261	1713420	.	+	.	ID=BSUD.11415.4.p1.exon7;Parent=BSUD.11415.4.p1
contig_45	transdecoder	CDS	1713261	1713420	.	+	2	ID=cds.BSUD.11415.4.p1;Parent=BSUD.11415.4.p1
contig_45	transdecoder	exon	1713740	1713925	.	+	.	ID=BSUD.11415.4.p1.exon8;Parent=BSUD.11415.4.p1
contig_45	transdecoder	CDS	1713740	1713925	.	+	1	ID=cds.BSUD.11415.4.p1;Parent=BSUD.11415.4.p1
contig_45	transdecoder	exon	1716430	1716512	.	+	.	ID=BSUD.11415.4.p1.exon9;Parent=BSUD.11415.4.p1
contig_45	transdecoder	CDS	1716430	1716512	.	+	1	ID=cds.BSUD.11415.4.p1;Parent=BSUD.11415.4.p1
contig_45	transdecoder	exon	1716596	1716876	.	+	.	ID=BSUD.11415.4.p1.exon10;Parent=BSUD.11415.4.p1
contig_45	transdecoder	CDS	1716596	1716876	.	+	2	ID=cds.BSUD.11415.4.p1;Parent=BSUD.11415.4.p1
contig_45	transdecoder	exon	1720693	1721466	.	+	.	ID=BSUD.11415.4.p1.exon11;Parent=BSUD.11415.4.p1
contig_45	transdecoder	CDS	1720693	1720734	.	+	0	ID=cds.BSUD.11415.4.p1;Parent=BSUD.11415.4.p1
contig_45	transdecoder	three_prime_UTR	1720735	1721466	.	+	.	ID=BSUD.11415.4.p1.utr3p1;Parent=BSUD.11415.4.p1
contig_45	transdecoder	gene	1728518	1778649	.	-	.	ID=BSUD.11416;Interpro=NA
contig_45	transdecoder	mRNA	1728518	1763552	.	-	.	ID=BSUD.11416.1.p1;Parent=BSUD.11416;Interpro=NA
contig_45	transdecoder	five_prime_UTR	1763311	1763552	.	-	.	ID=BSUD.11416.1.p1.utr5p1;Parent=BSUD.11416.1.p1
contig_45	transdecoder	exon	1763246	1763552	.	-	.	ID=BSUD.11416.1.p1.exon1;Parent=BSUD.11416.1.p1
contig_45	transdecoder	CDS	1763246	1763310	.	-	0	ID=cds.BSUD.11416.1.p1;Parent=BSUD.11416.1.p1
contig_45	transdecoder	exon	1732487	1732640	.	-	.	ID=BSUD.11416.1.p1.exon2;Parent=BSUD.11416.1.p1
contig_45	transdecoder	CDS	1732487	1732640	.	-	1	ID=cds.BSUD.11416.1.p1;Parent=BSUD.11416.1.p1
contig_45	transdecoder	exon	1731863	1732189	.	-	.	ID=BSUD.11416.1.p1.exon3;Parent=BSUD.11416.1.p1
contig_45	transdecoder	CDS	1731863	1732189	.	-	0	ID=cds.BSUD.11416.1.p1;Parent=BSUD.11416.1.p1
contig_45	transdecoder	exon	1728518	1730452	.	-	.	ID=BSUD.11416.1.p1.exon4;Parent=BSUD.11416.1.p1
contig_45	transdecoder	CDS	1729415	1730452	.	-	0	ID=cds.BSUD.11416.1.p1;Parent=BSUD.11416.1.p1
contig_45	transdecoder	three_prime_UTR	1728518	1729414	.	-	.	ID=BSUD.11416.1.p1.utr3p1;Parent=BSUD.11416.1.p1
contig_45	transdecoder	mRNA	1728518	1762291	.	-	.	ID=BSUD.11416.2.p1;Parent=BSUD.11416;Interpro=NA
contig_45	transdecoder	five_prime_UTR	1762002	1762291	.	-	.	ID=BSUD.11416.2.p1.utr5p1;Parent=BSUD.11416.2.p1
contig_45	transdecoder	five_prime_UTR	1732631	1732640	.	-	.	ID=BSUD.11416.2.p1.utr5p2;Parent=BSUD.11416.2.p1
contig_45	transdecoder	exon	1762002	1762291	.	-	.	ID=BSUD.11416.2.p1.exon1;Parent=BSUD.11416.2.p1
contig_45	transdecoder	exon	1732487	1732640	.	-	.	ID=BSUD.11416.2.p1.exon2;Parent=BSUD.11416.2.p1
contig_45	transdecoder	CDS	1732487	1732630	.	-	0	ID=cds.BSUD.11416.2.p1;Parent=BSUD.11416.2.p1
contig_45	transdecoder	exon	1731863	1732189	.	-	.	ID=BSUD.11416.2.p1.exon3;Parent=BSUD.11416.2.p1
contig_45	transdecoder	CDS	1731863	1732189	.	-	0	ID=cds.BSUD.11416.2.p1;Parent=BSUD.11416.2.p1
contig_45	transdecoder	exon	1728518	1730452	.	-	.	ID=BSUD.11416.2.p1.exon4;Parent=BSUD.11416.2.p1
contig_45	transdecoder	CDS	1729415	1730452	.	-	0	ID=cds.BSUD.11416.2.p1;Parent=BSUD.11416.2.p1
contig_45	transdecoder	three_prime_UTR	1728518	1729414	.	-	.	ID=BSUD.11416.2.p1.utr3p1;Parent=BSUD.11416.2.p1
contig_45	transdecoder	mRNA	1728518	1763444	.	-	.	ID=BSUD.11416.3.p1;Parent=BSUD.11416;Interpro=NA
contig_45	transdecoder	five_prime_UTR	1763311	1763444	.	-	.	ID=BSUD.11416.3.p1.utr5p1;Parent=BSUD.11416.3.p1
contig_45	transdecoder	exon	1763246	1763444	.	-	.	ID=BSUD.11416.3.p1.exon1;Parent=BSUD.11416.3.p1
contig_45	transdecoder	CDS	1763246	1763310	.	-	0	ID=cds.BSUD.11416.3.p1;Parent=BSUD.11416.3.p1
contig_45	transdecoder	exon	1732487	1732634	.	-	.	ID=BSUD.11416.3.p1.exon2;Parent=BSUD.11416.3.p1
contig_45	transdecoder	CDS	1732487	1732634	.	-	1	ID=cds.BSUD.11416.3.p1;Parent=BSUD.11416.3.p1
contig_45	transdecoder	exon	1731863	1732189	.	-	.	ID=BSUD.11416.3.p1.exon3;Parent=BSUD.11416.3.p1
contig_45	transdecoder	CDS	1731863	1732189	.	-	0	ID=cds.BSUD.11416.3.p1;Parent=BSUD.11416.3.p1
contig_45	transdecoder	exon	1728518	1730452	.	-	.	ID=BSUD.11416.3.p1.exon4;Parent=BSUD.11416.3.p1
contig_45	transdecoder	CDS	1729415	1730452	.	-	0	ID=cds.BSUD.11416.3.p1;Parent=BSUD.11416.3.p1
contig_45	transdecoder	three_prime_UTR	1728518	1729414	.	-	.	ID=BSUD.11416.3.p1.utr3p1;Parent=BSUD.11416.3.p1
contig_45	transdecoder	mRNA	1728518	1778649	.	-	.	ID=BSUD.11416.4.p1;Parent=BSUD.11416;Interpro=NA
contig_45	transdecoder	five_prime_UTR	1778143	1778649	.	-	.	ID=BSUD.11416.4.p1.utr5p1;Parent=BSUD.11416.4.p1
contig_45	transdecoder	five_prime_UTR	1776635	1776657	.	-	.	ID=BSUD.11416.4.p1.utr5p2;Parent=BSUD.11416.4.p1
contig_45	transdecoder	exon	1778143	1778649	.	-	.	ID=BSUD.11416.4.p1.exon1;Parent=BSUD.11416.4.p1
contig_45	transdecoder	exon	1776486	1776657	.	-	.	ID=BSUD.11416.4.p1.exon2;Parent=BSUD.11416.4.p1
contig_45	transdecoder	CDS	1776486	1776634	.	-	0	ID=cds.BSUD.11416.4.p1;Parent=BSUD.11416.4.p1
contig_45	transdecoder	exon	1732487	1732640	.	-	.	ID=BSUD.11416.4.p1.exon3;Parent=BSUD.11416.4.p1
contig_45	transdecoder	CDS	1732487	1732640	.	-	1	ID=cds.BSUD.11416.4.p1;Parent=BSUD.11416.4.p1
contig_45	transdecoder	exon	1731863	1732189	.	-	.	ID=BSUD.11416.4.p1.exon4;Parent=BSUD.11416.4.p1
contig_45	transdecoder	CDS	1731863	1732189	.	-	0	ID=cds.BSUD.11416.4.p1;Parent=BSUD.11416.4.p1
contig_45	transdecoder	exon	1728518	1730452	.	-	.	ID=BSUD.11416.4.p1.exon5;Parent=BSUD.11416.4.p1
contig_45	transdecoder	CDS	1729415	1730452	.	-	0	ID=cds.BSUD.11416.4.p1;Parent=BSUD.11416.4.p1
contig_45	transdecoder	three_prime_UTR	1728518	1729414	.	-	.	ID=BSUD.11416.4.p1.utr3p1;Parent=BSUD.11416.4.p1
contig_45	transdecoder	mRNA	1728525	1763466	.	-	.	ID=BSUD.11416.5.p1;Parent=BSUD.11416;Interpro=NA
contig_45	transdecoder	five_prime_UTR	1763311	1763466	.	-	.	ID=BSUD.11416.5.p1.utr5p1;Parent=BSUD.11416.5.p1
contig_45	transdecoder	exon	1763246	1763466	.	-	.	ID=BSUD.11416.5.p1.exon1;Parent=BSUD.11416.5.p1
contig_45	transdecoder	CDS	1763246	1763310	.	-	0	ID=cds.BSUD.11416.5.p1;Parent=BSUD.11416.5.p1
contig_45	transdecoder	exon	1732487	1732640	.	-	.	ID=BSUD.11416.5.p1.exon2;Parent=BSUD.11416.5.p1
contig_45	transdecoder	CDS	1732487	1732640	.	-	1	ID=cds.BSUD.11416.5.p1;Parent=BSUD.11416.5.p1
contig_45	transdecoder	exon	1731863	1732189	.	-	.	ID=BSUD.11416.5.p1.exon3;Parent=BSUD.11416.5.p1
contig_45	transdecoder	CDS	1731863	1732189	.	-	0	ID=cds.BSUD.11416.5.p1;Parent=BSUD.11416.5.p1
contig_45	transdecoder	exon	1729390	1730452	.	-	.	ID=BSUD.11416.5.p1.exon4;Parent=BSUD.11416.5.p1
contig_45	transdecoder	CDS	1729415	1730452	.	-	0	ID=cds.BSUD.11416.5.p1;Parent=BSUD.11416.5.p1
contig_45	transdecoder	exon	1728525	1729171	.	-	.	ID=BSUD.11416.5.p1.exon5;Parent=BSUD.11416.5.p1
contig_45	transdecoder	three_prime_UTR	1729390	1729414	.	-	.	ID=BSUD.11416.5.p1.utr3p1;Parent=BSUD.11416.5.p1
contig_45	transdecoder	three_prime_UTR	1728525	1729171	.	-	.	ID=BSUD.11416.5.p1.utr3p2;Parent=BSUD.11416.5.p1
contig_45	transdecoder	gene	1790848	1808264	.	-	.	ID=BSUD.11407;Interpro=IPR006461 (PLAC8 motif-containing protein)
contig_45	transdecoder	mRNA	1790848	1808264	.	-	.	ID=BSUD.11407.1.p1;Parent=BSUD.11407;Interpro=IPR006461 (PLAC8 motif-containing protein)
contig_45	transdecoder	five_prime_UTR	1808008	1808264	.	-	.	ID=BSUD.11407.1.p1.utr5p1;Parent=BSUD.11407.1.p1
contig_45	transdecoder	five_prime_UTR	1794893	1794994	.	-	.	ID=BSUD.11407.1.p1.utr5p2;Parent=BSUD.11407.1.p1
contig_45	transdecoder	exon	1808008	1808264	.	-	.	ID=BSUD.11407.1.p1.exon1;Parent=BSUD.11407.1.p1
contig_45	transdecoder	exon	1790848	1794994	.	-	.	ID=BSUD.11407.1.p1.exon2;Parent=BSUD.11407.1.p1
contig_45	transdecoder	CDS	1794566	1794892	.	-	0	ID=cds.BSUD.11407.1.p1;Parent=BSUD.11407.1.p1
contig_45	transdecoder	three_prime_UTR	1790848	1794565	.	-	.	ID=BSUD.11407.1.p1.utr3p1;Parent=BSUD.11407.1.p1
contig_45	transdecoder	gene	1808334	1811616	.	-	.	ID=BSUD.11408;Interpro=NA
contig_45	transdecoder	mRNA	1808334	1811616	.	-	.	ID=BSUD.11408.1.p1;Parent=BSUD.11408;Interpro=NA
contig_45	transdecoder	five_prime_UTR	1811341	1811616	.	-	.	ID=BSUD.11408.1.p1.utr5p1;Parent=BSUD.11408.1.p1
contig_45	transdecoder	exon	1811235	1811616	.	-	.	ID=BSUD.11408.1.p1.exon1;Parent=BSUD.11408.1.p1
contig_45	transdecoder	CDS	1811235	1811340	.	-	0	ID=cds.BSUD.11408.1.p1;Parent=BSUD.11408.1.p1
contig_45	transdecoder	exon	1808844	1808891	.	-	.	ID=BSUD.11408.1.p1.exon2;Parent=BSUD.11408.1.p1
contig_45	transdecoder	CDS	1808844	1808891	.	-	2	ID=cds.BSUD.11408.1.p1;Parent=BSUD.11408.1.p1
contig_45	transdecoder	exon	1808334	1808440	.	-	.	ID=BSUD.11408.1.p1.exon3;Parent=BSUD.11408.1.p1
contig_45	transdecoder	CDS	1808388	1808440	.	-	2	ID=cds.BSUD.11408.1.p1;Parent=BSUD.11408.1.p1
contig_45	transdecoder	three_prime_UTR	1808334	1808387	.	-	.	ID=BSUD.11408.1.p1.utr3p1;Parent=BSUD.11408.1.p1
contig_45	transdecoder	gene	1820228	1868826	.	-	.	ID=BSUD.11417;Interpro=IPR002110 (Ankyrin repeat)---IPR036770 (Ankyrin repeat-containing domain superfamily)
contig_45	transdecoder	mRNA	1820228	1868826	.	-	.	ID=BSUD.11417.1.p1;Parent=BSUD.11417;Interpro=IPR002110 (Ankyrin repeat)---IPR036770 (Ankyrin repeat-containing domain superfamily)
contig_45	transdecoder	five_prime_UTR	1868342	1868826	.	-	.	ID=BSUD.11417.1.p1.utr5p1;Parent=BSUD.11417.1.p1
contig_45	transdecoder	five_prime_UTR	1827724	1827730	.	-	.	ID=BSUD.11417.1.p1.utr5p2;Parent=BSUD.11417.1.p1
contig_45	transdecoder	exon	1868342	1868826	.	-	.	ID=BSUD.11417.1.p1.exon1;Parent=BSUD.11417.1.p1
contig_45	transdecoder	exon	1827556	1827730	.	-	.	ID=BSUD.11417.1.p1.exon2;Parent=BSUD.11417.1.p1
contig_45	transdecoder	CDS	1827556	1827723	.	-	0	ID=cds.BSUD.11417.1.p1;Parent=BSUD.11417.1.p1
contig_45	transdecoder	exon	1825424	1825553	.	-	.	ID=BSUD.11417.1.p1.exon3;Parent=BSUD.11417.1.p1
contig_45	transdecoder	CDS	1825424	1825553	.	-	0	ID=cds.BSUD.11417.1.p1;Parent=BSUD.11417.1.p1
contig_45	transdecoder	exon	1824706	1824846	.	-	.	ID=BSUD.11417.1.p1.exon4;Parent=BSUD.11417.1.p1
contig_45	transdecoder	CDS	1824706	1824846	.	-	2	ID=cds.BSUD.11417.1.p1;Parent=BSUD.11417.1.p1
contig_45	transdecoder	exon	1820228	1821229	.	-	.	ID=BSUD.11417.1.p1.exon5;Parent=BSUD.11417.1.p1
contig_45	transdecoder	CDS	1820559	1821229	.	-	2	ID=cds.BSUD.11417.1.p1;Parent=BSUD.11417.1.p1
contig_45	transdecoder	three_prime_UTR	1820228	1820558	.	-	.	ID=BSUD.11417.1.p1.utr3p1;Parent=BSUD.11417.1.p1
contig_45	tRNAscan-SE	pseudogene_tRNA	1873508	1873576	30.5	+	.	ID=contig_45.trna4;Name=contig_45.tRNA4-GlyTCC;isotype=Gly;anticodon=TCC;gene_biotype=pseudogene
contig_45	tRNAscan-SE	exon	1873508	1873576	.	+	.	ID=contig_45.trna4.exon1;Parent=contig_45.trna4
contig_45	transdecoder	gene	1989999	2029815	.	-	.	ID=BSUD.11418;Interpro=IPR001128 (Cytochrome P450)---IPR002401 (Cytochrome P450, E-class, group I)---IPR017972 (Cytochrome P450, conserved site)---IPR036396 (Cytochrome P450 superfamily)
contig_45	transdecoder	mRNA	1989999	2029815	.	-	.	ID=BSUD.11418.1.p1;Parent=BSUD.11418;Interpro=IPR001128 (Cytochrome P450)---IPR002401 (Cytochrome P450, E-class, group I)---IPR017972 (Cytochrome P450, conserved site)---IPR036396 (Cytochrome P450 superfamily)
contig_45	transdecoder	five_prime_UTR	2029549	2029815	.	-	.	ID=BSUD.11418.1.p1.utr5p1;Parent=BSUD.11418.1.p1
contig_45	transdecoder	five_prime_UTR	2028223	2028228	.	-	.	ID=BSUD.11418.1.p1.utr5p2;Parent=BSUD.11418.1.p1
contig_45	transdecoder	exon	2029549	2029815	.	-	.	ID=BSUD.11418.1.p1.exon1;Parent=BSUD.11418.1.p1
contig_45	transdecoder	exon	2028143	2028228	.	-	.	ID=BSUD.11418.1.p1.exon2;Parent=BSUD.11418.1.p1
contig_45	transdecoder	CDS	2028143	2028222	.	-	0	ID=cds.BSUD.11418.1.p1;Parent=BSUD.11418.1.p1
contig_45	transdecoder	exon	2025200	2025296	.	-	.	ID=BSUD.11418.1.p1.exon3;Parent=BSUD.11418.1.p1
contig_45	transdecoder	CDS	2025200	2025296	.	-	1	ID=cds.BSUD.11418.1.p1;Parent=BSUD.11418.1.p1
contig_45	transdecoder	exon	2022547	2022599	.	-	.	ID=BSUD.11418.1.p1.exon4;Parent=BSUD.11418.1.p1
contig_45	transdecoder	CDS	2022547	2022599	.	-	0	ID=cds.BSUD.11418.1.p1;Parent=BSUD.11418.1.p1
contig_45	transdecoder	exon	2021975	2022071	.	-	.	ID=BSUD.11418.1.p1.exon5;Parent=BSUD.11418.1.p1
contig_45	transdecoder	CDS	2021975	2022071	.	-	1	ID=cds.BSUD.11418.1.p1;Parent=BSUD.11418.1.p1
contig_45	transdecoder	exon	2020446	2020565	.	-	.	ID=BSUD.11418.1.p1.exon6;Parent=BSUD.11418.1.p1
contig_45	transdecoder	CDS	2020446	2020565	.	-	0	ID=cds.BSUD.11418.1.p1;Parent=BSUD.11418.1.p1
contig_45	transdecoder	exon	2019841	2019932	.	-	.	ID=BSUD.11418.1.p1.exon7;Parent=BSUD.11418.1.p1
contig_45	transdecoder	CDS	2019841	2019932	.	-	0	ID=cds.BSUD.11418.1.p1;Parent=BSUD.11418.1.p1
contig_45	transdecoder	exon	2011923	2012074	.	-	.	ID=BSUD.11418.1.p1.exon8;Parent=BSUD.11418.1.p1
contig_45	transdecoder	CDS	2011923	2012074	.	-	1	ID=cds.BSUD.11418.1.p1;Parent=BSUD.11418.1.p1
contig_45	transdecoder	exon	2011462	2011568	.	-	.	ID=BSUD.11418.1.p1.exon9;Parent=BSUD.11418.1.p1
contig_45	transdecoder	CDS	2011462	2011568	.	-	2	ID=cds.BSUD.11418.1.p1;Parent=BSUD.11418.1.p1
contig_45	transdecoder	exon	2010309	2010605	.	-	.	ID=BSUD.11418.1.p1.exon10;Parent=BSUD.11418.1.p1
contig_45	transdecoder	CDS	2010309	2010605	.	-	0	ID=cds.BSUD.11418.1.p1;Parent=BSUD.11418.1.p1
contig_45	transdecoder	exon	2010056	2010144	.	-	.	ID=BSUD.11418.1.p1.exon11;Parent=BSUD.11418.1.p1
contig_45	transdecoder	CDS	2010056	2010144	.	-	0	ID=cds.BSUD.11418.1.p1;Parent=BSUD.11418.1.p1
contig_45	transdecoder	exon	2000032	2000169	.	-	.	ID=BSUD.11418.1.p1.exon12;Parent=BSUD.11418.1.p1
contig_45	transdecoder	CDS	2000032	2000169	.	-	1	ID=cds.BSUD.11418.1.p1;Parent=BSUD.11418.1.p1
contig_45	transdecoder	exon	1997777	1997963	.	-	.	ID=BSUD.11418.1.p1.exon13;Parent=BSUD.11418.1.p1
contig_45	transdecoder	CDS	1997777	1997963	.	-	1	ID=cds.BSUD.11418.1.p1;Parent=BSUD.11418.1.p1
contig_45	transdecoder	exon	1989999	1990743	.	-	.	ID=BSUD.11418.1.p1.exon14;Parent=BSUD.11418.1.p1
contig_45	transdecoder	CDS	1990630	1990743	.	-	0	ID=cds.BSUD.11418.1.p1;Parent=BSUD.11418.1.p1
contig_45	transdecoder	three_prime_UTR	1989999	1990629	.	-	.	ID=BSUD.11418.1.p1.utr3p1;Parent=BSUD.11418.1.p1
contig_45	transdecoder	mRNA	1990003	2029769	.	-	.	ID=BSUD.11418.2.p1;Parent=BSUD.11418;Interpro=IPR001128 (Cytochrome P450)---IPR002401 (Cytochrome P450, E-class, group I)---IPR017972 (Cytochrome P450, conserved site)---IPR036396 (Cytochrome P450 superfamily)
contig_45	transdecoder	five_prime_UTR	2029549	2029769	.	-	.	ID=BSUD.11418.2.p1.utr5p1;Parent=BSUD.11418.2.p1
contig_45	transdecoder	five_prime_UTR	2028223	2028228	.	-	.	ID=BSUD.11418.2.p1.utr5p2;Parent=BSUD.11418.2.p1
contig_45	transdecoder	exon	2029549	2029769	.	-	.	ID=BSUD.11418.2.p1.exon1;Parent=BSUD.11418.2.p1
contig_45	transdecoder	exon	2028143	2028228	.	-	.	ID=BSUD.11418.2.p1.exon2;Parent=BSUD.11418.2.p1
contig_45	transdecoder	CDS	2028143	2028222	.	-	0	ID=cds.BSUD.11418.2.p1;Parent=BSUD.11418.2.p1
contig_45	transdecoder	exon	2025200	2025296	.	-	.	ID=BSUD.11418.2.p1.exon3;Parent=BSUD.11418.2.p1
contig_45	transdecoder	CDS	2025200	2025296	.	-	1	ID=cds.BSUD.11418.2.p1;Parent=BSUD.11418.2.p1
contig_45	transdecoder	exon	2022547	2022599	.	-	.	ID=BSUD.11418.2.p1.exon4;Parent=BSUD.11418.2.p1
contig_45	transdecoder	CDS	2022547	2022599	.	-	0	ID=cds.BSUD.11418.2.p1;Parent=BSUD.11418.2.p1
contig_45	transdecoder	exon	2021975	2022071	.	-	.	ID=BSUD.11418.2.p1.exon5;Parent=BSUD.11418.2.p1
contig_45	transdecoder	CDS	2021975	2022071	.	-	1	ID=cds.BSUD.11418.2.p1;Parent=BSUD.11418.2.p1
contig_45	transdecoder	exon	2020446	2020565	.	-	.	ID=BSUD.11418.2.p1.exon6;Parent=BSUD.11418.2.p1
contig_45	transdecoder	CDS	2020446	2020565	.	-	0	ID=cds.BSUD.11418.2.p1;Parent=BSUD.11418.2.p1
contig_45	transdecoder	exon	2019841	2019932	.	-	.	ID=BSUD.11418.2.p1.exon7;Parent=BSUD.11418.2.p1
contig_45	transdecoder	CDS	2019841	2019932	.	-	0	ID=cds.BSUD.11418.2.p1;Parent=BSUD.11418.2.p1
contig_45	transdecoder	exon	2011923	2012074	.	-	.	ID=BSUD.11418.2.p1.exon8;Parent=BSUD.11418.2.p1
contig_45	transdecoder	CDS	2011923	2012074	.	-	1	ID=cds.BSUD.11418.2.p1;Parent=BSUD.11418.2.p1
contig_45	transdecoder	exon	2011462	2011568	.	-	.	ID=BSUD.11418.2.p1.exon9;Parent=BSUD.11418.2.p1
contig_45	transdecoder	CDS	2011462	2011568	.	-	2	ID=cds.BSUD.11418.2.p1;Parent=BSUD.11418.2.p1
contig_45	transdecoder	exon	2010309	2010605	.	-	.	ID=BSUD.11418.2.p1.exon10;Parent=BSUD.11418.2.p1
contig_45	transdecoder	CDS	2010309	2010605	.	-	0	ID=cds.BSUD.11418.2.p1;Parent=BSUD.11418.2.p1
contig_45	transdecoder	exon	2010056	2010144	.	-	.	ID=BSUD.11418.2.p1.exon11;Parent=BSUD.11418.2.p1
contig_45	transdecoder	CDS	2010056	2010144	.	-	0	ID=cds.BSUD.11418.2.p1;Parent=BSUD.11418.2.p1
contig_45	transdecoder	exon	2000032	2000169	.	-	.	ID=BSUD.11418.2.p1.exon12;Parent=BSUD.11418.2.p1
contig_45	transdecoder	CDS	2000032	2000169	.	-	1	ID=cds.BSUD.11418.2.p1;Parent=BSUD.11418.2.p1
contig_45	transdecoder	exon	1997777	1997963	.	-	.	ID=BSUD.11418.2.p1.exon13;Parent=BSUD.11418.2.p1
contig_45	transdecoder	CDS	1997777	1997963	.	-	1	ID=cds.BSUD.11418.2.p1;Parent=BSUD.11418.2.p1
contig_45	transdecoder	exon	1990427	1990743	.	-	.	ID=BSUD.11418.2.p1.exon14;Parent=BSUD.11418.2.p1
contig_45	transdecoder	CDS	1990630	1990743	.	-	0	ID=cds.BSUD.11418.2.p1;Parent=BSUD.11418.2.p1
contig_45	transdecoder	exon	1990003	1990388	.	-	.	ID=BSUD.11418.2.p1.exon15;Parent=BSUD.11418.2.p1
contig_45	transdecoder	three_prime_UTR	1990427	1990629	.	-	.	ID=BSUD.11418.2.p1.utr3p1;Parent=BSUD.11418.2.p1
contig_45	transdecoder	three_prime_UTR	1990003	1990388	.	-	.	ID=BSUD.11418.2.p1.utr3p2;Parent=BSUD.11418.2.p1
contig_45	transdecoder	mRNA	1990531	2022732	.	-	.	ID=BSUD.11418.3.p1;Parent=BSUD.11418;Interpro=IPR001128 (Cytochrome P450)---IPR002401 (Cytochrome P450, E-class, group I)---IPR017972 (Cytochrome P450, conserved site)---IPR036396 (Cytochrome P450 superfamily)
contig_45	transdecoder	five_prime_UTR	2022594	2022732	.	-	.	ID=BSUD.11418.3.p1.utr5p1;Parent=BSUD.11418.3.p1
contig_45	transdecoder	exon	2022547	2022732	.	-	.	ID=BSUD.11418.3.p1.exon1;Parent=BSUD.11418.3.p1
contig_45	transdecoder	CDS	2022547	2022593	.	-	0	ID=cds.BSUD.11418.3.p1;Parent=BSUD.11418.3.p1
contig_45	transdecoder	exon	2021975	2022071	.	-	.	ID=BSUD.11418.3.p1.exon2;Parent=BSUD.11418.3.p1
contig_45	transdecoder	CDS	2021975	2022071	.	-	1	ID=cds.BSUD.11418.3.p1;Parent=BSUD.11418.3.p1
contig_45	transdecoder	exon	2020446	2020565	.	-	.	ID=BSUD.11418.3.p1.exon3;Parent=BSUD.11418.3.p1
contig_45	transdecoder	CDS	2020446	2020565	.	-	0	ID=cds.BSUD.11418.3.p1;Parent=BSUD.11418.3.p1
contig_45	transdecoder	exon	2019841	2019932	.	-	.	ID=BSUD.11418.3.p1.exon4;Parent=BSUD.11418.3.p1
contig_45	transdecoder	CDS	2019841	2019932	.	-	0	ID=cds.BSUD.11418.3.p1;Parent=BSUD.11418.3.p1
contig_45	transdecoder	exon	2011923	2012074	.	-	.	ID=BSUD.11418.3.p1.exon5;Parent=BSUD.11418.3.p1
contig_45	transdecoder	CDS	2011923	2012074	.	-	1	ID=cds.BSUD.11418.3.p1;Parent=BSUD.11418.3.p1
contig_45	transdecoder	exon	2011462	2011568	.	-	.	ID=BSUD.11418.3.p1.exon6;Parent=BSUD.11418.3.p1
contig_45	transdecoder	CDS	2011462	2011568	.	-	2	ID=cds.BSUD.11418.3.p1;Parent=BSUD.11418.3.p1
contig_45	transdecoder	exon	2010309	2010605	.	-	.	ID=BSUD.11418.3.p1.exon7;Parent=BSUD.11418.3.p1
contig_45	transdecoder	CDS	2010309	2010605	.	-	0	ID=cds.BSUD.11418.3.p1;Parent=BSUD.11418.3.p1
contig_45	transdecoder	exon	2010056	2010144	.	-	.	ID=BSUD.11418.3.p1.exon8;Parent=BSUD.11418.3.p1
contig_45	transdecoder	CDS	2010056	2010144	.	-	0	ID=cds.BSUD.11418.3.p1;Parent=BSUD.11418.3.p1
contig_45	transdecoder	exon	2000032	2000169	.	-	.	ID=BSUD.11418.3.p1.exon9;Parent=BSUD.11418.3.p1
contig_45	transdecoder	CDS	2000032	2000169	.	-	1	ID=cds.BSUD.11418.3.p1;Parent=BSUD.11418.3.p1
contig_45	transdecoder	exon	1997777	1997963	.	-	.	ID=BSUD.11418.3.p1.exon10;Parent=BSUD.11418.3.p1
contig_45	transdecoder	CDS	1997777	1997963	.	-	1	ID=cds.BSUD.11418.3.p1;Parent=BSUD.11418.3.p1
contig_45	transdecoder	exon	1990531	1990743	.	-	.	ID=BSUD.11418.3.p1.exon11;Parent=BSUD.11418.3.p1
contig_45	transdecoder	CDS	1990630	1990743	.	-	0	ID=cds.BSUD.11418.3.p1;Parent=BSUD.11418.3.p1
contig_45	transdecoder	three_prime_UTR	1990531	1990629	.	-	.	ID=BSUD.11418.3.p1.utr3p1;Parent=BSUD.11418.3.p1
contig_45	tRNAscan-SE	tRNA	2037193	2037276	73.6	+	.	ID=contig_45.trna5;Name=contig_45.tRNA5-LeuCAG;isotype=Leu;anticodon=CAG;gene_biotype=tRNA
contig_45	tRNAscan-SE	exon	2037193	2037276	.	+	.	ID=contig_45.trna5.exon1;Parent=contig_45.trna5
contig_45	transdecoder	gene	2039670	2061700	.	+	.	ID=BSUD.11419;Interpro=IPR000990 (Innexin)
contig_45	transdecoder	mRNA	2039670	2060804	.	+	.	ID=BSUD.11419.1.p1;Parent=BSUD.11419;Interpro=IPR000990 (Innexin)
contig_45	transdecoder	five_prime_UTR	2039670	2039900	.	+	.	ID=BSUD.11419.1.p1.utr5p1;Parent=BSUD.11419.1.p1
contig_45	transdecoder	five_prime_UTR	2049591	2049645	.	+	.	ID=BSUD.11419.1.p1.utr5p2;Parent=BSUD.11419.1.p1
contig_45	transdecoder	exon	2039670	2039900	.	+	.	ID=BSUD.11419.1.p1.exon1;Parent=BSUD.11419.1.p1
contig_45	transdecoder	exon	2049591	2049647	.	+	.	ID=BSUD.11419.1.p1.exon2;Parent=BSUD.11419.1.p1
contig_45	transdecoder	CDS	2049646	2049647	.	+	0	ID=cds.BSUD.11419.1.p1;Parent=BSUD.11419.1.p1
contig_45	transdecoder	exon	2052203	2052333	.	+	.	ID=BSUD.11419.1.p1.exon3;Parent=BSUD.11419.1.p1
contig_45	transdecoder	CDS	2052203	2052333	.	+	1	ID=cds.BSUD.11419.1.p1;Parent=BSUD.11419.1.p1
contig_45	transdecoder	exon	2054756	2054915	.	+	.	ID=BSUD.11419.1.p1.exon4;Parent=BSUD.11419.1.p1
contig_45	transdecoder	CDS	2054756	2054915	.	+	2	ID=cds.BSUD.11419.1.p1;Parent=BSUD.11419.1.p1
contig_45	transdecoder	exon	2056457	2060804	.	+	.	ID=BSUD.11419.1.p1.exon5;Parent=BSUD.11419.1.p1
contig_45	transdecoder	CDS	2056457	2057447	.	+	1	ID=cds.BSUD.11419.1.p1;Parent=BSUD.11419.1.p1
contig_45	transdecoder	three_prime_UTR	2057448	2060804	.	+	.	ID=BSUD.11419.1.p1.utr3p1;Parent=BSUD.11419.1.p1
contig_45	transdecoder	mRNA	2041385	2060804	.	+	.	ID=BSUD.11419.2.p1;Parent=BSUD.11419;Interpro=IPR000990 (Innexin)
contig_45	transdecoder	five_prime_UTR	2041385	2041478	.	+	.	ID=BSUD.11419.2.p1.utr5p1;Parent=BSUD.11419.2.p1
contig_45	transdecoder	five_prime_UTR	2049591	2049645	.	+	.	ID=BSUD.11419.2.p1.utr5p2;Parent=BSUD.11419.2.p1
contig_45	transdecoder	exon	2041385	2041478	.	+	.	ID=BSUD.11419.2.p1.exon1;Parent=BSUD.11419.2.p1
contig_45	transdecoder	exon	2049591	2049647	.	+	.	ID=BSUD.11419.2.p1.exon2;Parent=BSUD.11419.2.p1
contig_45	transdecoder	CDS	2049646	2049647	.	+	0	ID=cds.BSUD.11419.2.p1;Parent=BSUD.11419.2.p1
contig_45	transdecoder	exon	2052203	2052333	.	+	.	ID=BSUD.11419.2.p1.exon3;Parent=BSUD.11419.2.p1
contig_45	transdecoder	CDS	2052203	2052333	.	+	1	ID=cds.BSUD.11419.2.p1;Parent=BSUD.11419.2.p1
contig_45	transdecoder	exon	2054756	2054915	.	+	.	ID=BSUD.11419.2.p1.exon4;Parent=BSUD.11419.2.p1
contig_45	transdecoder	CDS	2054756	2054915	.	+	2	ID=cds.BSUD.11419.2.p1;Parent=BSUD.11419.2.p1
contig_45	transdecoder	exon	2056457	2060804	.	+	.	ID=BSUD.11419.2.p1.exon5;Parent=BSUD.11419.2.p1
contig_45	transdecoder	CDS	2056457	2057447	.	+	1	ID=cds.BSUD.11419.2.p1;Parent=BSUD.11419.2.p1
contig_45	transdecoder	three_prime_UTR	2057448	2060804	.	+	.	ID=BSUD.11419.2.p1.utr3p1;Parent=BSUD.11419.2.p1
contig_45	transdecoder	mRNA	2041444	2060804	.	+	.	ID=BSUD.11419.3.p1;Parent=BSUD.11419;Interpro=IPR000990 (Innexin)
contig_45	transdecoder	five_prime_UTR	2041444	2041508	.	+	.	ID=BSUD.11419.3.p1.utr5p1;Parent=BSUD.11419.3.p1
contig_45	transdecoder	five_prime_UTR	2049591	2049645	.	+	.	ID=BSUD.11419.3.p1.utr5p2;Parent=BSUD.11419.3.p1
contig_45	transdecoder	exon	2041444	2041508	.	+	.	ID=BSUD.11419.3.p1.exon1;Parent=BSUD.11419.3.p1
contig_45	transdecoder	exon	2049591	2049647	.	+	.	ID=BSUD.11419.3.p1.exon2;Parent=BSUD.11419.3.p1
contig_45	transdecoder	CDS	2049646	2049647	.	+	0	ID=cds.BSUD.11419.3.p1;Parent=BSUD.11419.3.p1
contig_45	transdecoder	exon	2052203	2052333	.	+	.	ID=BSUD.11419.3.p1.exon3;Parent=BSUD.11419.3.p1
contig_45	transdecoder	CDS	2052203	2052333	.	+	1	ID=cds.BSUD.11419.3.p1;Parent=BSUD.11419.3.p1
contig_45	transdecoder	exon	2054756	2054915	.	+	.	ID=BSUD.11419.3.p1.exon4;Parent=BSUD.11419.3.p1
contig_45	transdecoder	CDS	2054756	2054915	.	+	2	ID=cds.BSUD.11419.3.p1;Parent=BSUD.11419.3.p1
contig_45	transdecoder	exon	2056457	2060804	.	+	.	ID=BSUD.11419.3.p1.exon5;Parent=BSUD.11419.3.p1
contig_45	transdecoder	CDS	2056457	2057447	.	+	1	ID=cds.BSUD.11419.3.p1;Parent=BSUD.11419.3.p1
contig_45	transdecoder	three_prime_UTR	2057448	2060804	.	+	.	ID=BSUD.11419.3.p1.utr3p1;Parent=BSUD.11419.3.p1
contig_45	transdecoder	mRNA	2044831	2061700	.	+	.	ID=BSUD.11419.4.p1;Parent=BSUD.11419;Interpro=IPR000990 (Innexin)
contig_45	transdecoder	five_prime_UTR	2044831	2044931	.	+	.	ID=BSUD.11419.4.p1.utr5p1;Parent=BSUD.11419.4.p1
contig_45	transdecoder	five_prime_UTR	2049591	2049645	.	+	.	ID=BSUD.11419.4.p1.utr5p2;Parent=BSUD.11419.4.p1
contig_45	transdecoder	exon	2044831	2044931	.	+	.	ID=BSUD.11419.4.p1.exon1;Parent=BSUD.11419.4.p1
contig_45	transdecoder	exon	2049591	2049647	.	+	.	ID=BSUD.11419.4.p1.exon2;Parent=BSUD.11419.4.p1
contig_45	transdecoder	CDS	2049646	2049647	.	+	0	ID=cds.BSUD.11419.4.p1;Parent=BSUD.11419.4.p1
contig_45	transdecoder	exon	2052203	2052333	.	+	.	ID=BSUD.11419.4.p1.exon3;Parent=BSUD.11419.4.p1
contig_45	transdecoder	CDS	2052203	2052333	.	+	1	ID=cds.BSUD.11419.4.p1;Parent=BSUD.11419.4.p1
contig_45	transdecoder	exon	2054756	2054915	.	+	.	ID=BSUD.11419.4.p1.exon4;Parent=BSUD.11419.4.p1
contig_45	transdecoder	CDS	2054756	2054915	.	+	2	ID=cds.BSUD.11419.4.p1;Parent=BSUD.11419.4.p1
contig_45	transdecoder	exon	2056457	2061700	.	+	.	ID=BSUD.11419.4.p1.exon5;Parent=BSUD.11419.4.p1
contig_45	transdecoder	CDS	2056457	2057447	.	+	1	ID=cds.BSUD.11419.4.p1;Parent=BSUD.11419.4.p1
contig_45	transdecoder	three_prime_UTR	2057448	2061700	.	+	.	ID=BSUD.11419.4.p1.utr3p1;Parent=BSUD.11419.4.p1
contig_45	transdecoder	gene	2068494	2087616	.	+	.	ID=BSUD.11420;Interpro=IPR000990 (Innexin)
contig_45	transdecoder	mRNA	2068494	2087616	.	+	.	ID=BSUD.11420.1.p1;Parent=BSUD.11420;Interpro=IPR000990 (Innexin)
contig_45	transdecoder	five_prime_UTR	2068494	2068619	.	+	.	ID=BSUD.11420.1.p1.utr5p1;Parent=BSUD.11420.1.p1
contig_45	transdecoder	five_prime_UTR	2071517	2071574	.	+	.	ID=BSUD.11420.1.p1.utr5p2;Parent=BSUD.11420.1.p1
contig_45	transdecoder	exon	2068494	2068619	.	+	.	ID=BSUD.11420.1.p1.exon1;Parent=BSUD.11420.1.p1
contig_45	transdecoder	exon	2071517	2071576	.	+	.	ID=BSUD.11420.1.p1.exon2;Parent=BSUD.11420.1.p1
contig_45	transdecoder	CDS	2071575	2071576	.	+	0	ID=cds.BSUD.11420.1.p1;Parent=BSUD.11420.1.p1
contig_45	transdecoder	exon	2072039	2072234	.	+	.	ID=BSUD.11420.1.p1.exon3;Parent=BSUD.11420.1.p1
contig_45	transdecoder	CDS	2072039	2072234	.	+	1	ID=cds.BSUD.11420.1.p1;Parent=BSUD.11420.1.p1
contig_45	transdecoder	exon	2075693	2075830	.	+	.	ID=BSUD.11420.1.p1.exon4;Parent=BSUD.11420.1.p1
contig_45	transdecoder	CDS	2075693	2075830	.	+	0	ID=cds.BSUD.11420.1.p1;Parent=BSUD.11420.1.p1
contig_45	transdecoder	exon	2075940	2076125	.	+	.	ID=BSUD.11420.1.p1.exon5;Parent=BSUD.11420.1.p1
contig_45	transdecoder	CDS	2075940	2076125	.	+	0	ID=cds.BSUD.11420.1.p1;Parent=BSUD.11420.1.p1
contig_45	transdecoder	exon	2079377	2079538	.	+	.	ID=BSUD.11420.1.p1.exon6;Parent=BSUD.11420.1.p1
contig_45	transdecoder	CDS	2079377	2079538	.	+	0	ID=cds.BSUD.11420.1.p1;Parent=BSUD.11420.1.p1
contig_45	transdecoder	exon	2080221	2080358	.	+	.	ID=BSUD.11420.1.p1.exon7;Parent=BSUD.11420.1.p1
contig_45	transdecoder	CDS	2080221	2080358	.	+	0	ID=cds.BSUD.11420.1.p1;Parent=BSUD.11420.1.p1
contig_45	transdecoder	exon	2080954	2081075	.	+	.	ID=BSUD.11420.1.p1.exon8;Parent=BSUD.11420.1.p1
contig_45	transdecoder	CDS	2080954	2081075	.	+	0	ID=cds.BSUD.11420.1.p1;Parent=BSUD.11420.1.p1
contig_45	transdecoder	exon	2082941	2087616	.	+	.	ID=BSUD.11420.1.p1.exon9;Parent=BSUD.11420.1.p1
contig_45	transdecoder	CDS	2082941	2083217	.	+	1	ID=cds.BSUD.11420.1.p1;Parent=BSUD.11420.1.p1
contig_45	transdecoder	three_prime_UTR	2083218	2087616	.	+	.	ID=BSUD.11420.1.p1.utr3p1;Parent=BSUD.11420.1.p1
contig_45	tRNAscan-SE	pseudogene_tRNA	2239484	2239555	31.9	+	.	ID=contig_45.trna6;Name=contig_45.tRNA6-GlyTCC;isotype=Gly;anticodon=TCC;gene_biotype=pseudogene
contig_45	tRNAscan-SE	exon	2239484	2239555	.	+	.	ID=contig_45.trna6.exon1;Parent=contig_45.trna6
contig_45	transdecoder	gene	2340548	2353695	.	-	.	ID=BSUD.11421;Interpro=IPR000539 (Frizzled/Smoothened, transmembrane domain)---IPR015526 (Frizzled/secreted frizzled-related protein)---IPR017981 (GPCR, family 2-like)---IPR020067 (Frizzled domain)---IPR026552 (Frizzled-7)---IPR036790 (Frizzled cysteine-rich domain superfamily)
contig_45	transdecoder	mRNA	2340548	2353695	.	-	.	ID=BSUD.11421.1.p1;Parent=BSUD.11421;Interpro=IPR000539 (Frizzled/Smoothened, transmembrane domain)---IPR015526 (Frizzled/secreted frizzled-related protein)---IPR017981 (GPCR, family 2-like)---IPR020067 (Frizzled domain)---IPR026552 (Frizzled-7)---IPR036790 (Frizzled cysteine-rich domain superfamily)
contig_45	transdecoder	five_prime_UTR	2353396	2353695	.	-	.	ID=BSUD.11421.1.p1.utr5p1;Parent=BSUD.11421.1.p1
contig_45	transdecoder	exon	2352834	2353695	.	-	.	ID=BSUD.11421.1.p1.exon1;Parent=BSUD.11421.1.p1
contig_45	transdecoder	CDS	2352834	2353395	.	-	0	ID=cds.BSUD.11421.1.p1;Parent=BSUD.11421.1.p1
contig_45	transdecoder	exon	2340548	2345846	.	-	.	ID=BSUD.11421.1.p1.exon2;Parent=BSUD.11421.1.p1
contig_45	transdecoder	CDS	2344684	2345846	.	-	2	ID=cds.BSUD.11421.1.p1;Parent=BSUD.11421.1.p1
contig_45	transdecoder	three_prime_UTR	2340548	2344683	.	-	.	ID=BSUD.11421.1.p1.utr3p1;Parent=BSUD.11421.1.p1
contig_45	transdecoder	gene	2378328	2411104	.	+	.	ID=BSUD.11423;Interpro=IPR004274 (FCP1 homology domain)---IPR011948 (Dullard phosphatase domain, eukaryotic)---IPR023214 (HAD superfamily)---IPR036412 (HAD-like superfamily)---IPR040078 (CTD small RNA polymerase II polypeptide A phosphatase-like)
contig_45	transdecoder	mRNA	2378328	2411104	.	+	.	ID=BSUD.11423.1.p1;Parent=BSUD.11423;Interpro=IPR004274 (FCP1 homology domain)---IPR011948 (Dullard phosphatase domain, eukaryotic)---IPR023214 (HAD superfamily)---IPR036412 (HAD-like superfamily)---IPR040078 (CTD small RNA polymerase II polypeptide A phosphatase-like)
contig_45	transdecoder	five_prime_UTR	2378328	2378469	.	+	.	ID=BSUD.11423.1.p1.utr5p1;Parent=BSUD.11423.1.p1
contig_45	transdecoder	exon	2378328	2378545	.	+	.	ID=BSUD.11423.1.p1.exon1;Parent=BSUD.11423.1.p1
contig_45	transdecoder	CDS	2378470	2378545	.	+	0	ID=cds.BSUD.11423.1.p1;Parent=BSUD.11423.1.p1
contig_45	transdecoder	exon	2404060	2404220	.	+	.	ID=BSUD.11423.1.p1.exon2;Parent=BSUD.11423.1.p1
contig_45	transdecoder	CDS	2404060	2404220	.	+	2	ID=cds.BSUD.11423.1.p1;Parent=BSUD.11423.1.p1
contig_45	transdecoder	exon	2405500	2405601	.	+	.	ID=BSUD.11423.1.p1.exon3;Parent=BSUD.11423.1.p1
contig_45	transdecoder	CDS	2405500	2405601	.	+	0	ID=cds.BSUD.11423.1.p1;Parent=BSUD.11423.1.p1
contig_45	transdecoder	exon	2405916	2405972	.	+	.	ID=BSUD.11423.1.p1.exon4;Parent=BSUD.11423.1.p1
contig_45	transdecoder	CDS	2405916	2405972	.	+	0	ID=cds.BSUD.11423.1.p1;Parent=BSUD.11423.1.p1
contig_45	transdecoder	exon	2406189	2406281	.	+	.	ID=BSUD.11423.1.p1.exon5;Parent=BSUD.11423.1.p1
contig_45	transdecoder	CDS	2406189	2406281	.	+	0	ID=cds.BSUD.11423.1.p1;Parent=BSUD.11423.1.p1
contig_45	transdecoder	exon	2407385	2407483	.	+	.	ID=BSUD.11423.1.p1.exon6;Parent=BSUD.11423.1.p1
contig_45	transdecoder	CDS	2407385	2407483	.	+	0	ID=cds.BSUD.11423.1.p1;Parent=BSUD.11423.1.p1
contig_45	transdecoder	exon	2409046	2409132	.	+	.	ID=BSUD.11423.1.p1.exon7;Parent=BSUD.11423.1.p1
contig_45	transdecoder	CDS	2409046	2409132	.	+	0	ID=cds.BSUD.11423.1.p1;Parent=BSUD.11423.1.p1
contig_45	transdecoder	exon	2409677	2411104	.	+	.	ID=BSUD.11423.1.p1.exon8;Parent=BSUD.11423.1.p1
contig_45	transdecoder	CDS	2409677	2409826	.	+	0	ID=cds.BSUD.11423.1.p1;Parent=BSUD.11423.1.p1
contig_45	transdecoder	three_prime_UTR	2409827	2411104	.	+	.	ID=BSUD.11423.1.p1.utr3p1;Parent=BSUD.11423.1.p1
contig_45	transdecoder	mRNA	2395549	2411104	.	+	.	ID=BSUD.11423.2.p1;Parent=BSUD.11423;Interpro=IPR004274 (FCP1 homology domain)---IPR011948 (Dullard phosphatase domain, eukaryotic)---IPR023214 (HAD superfamily)---IPR036412 (HAD-like superfamily)---IPR040078 (CTD small RNA polymerase II polypeptide A phosphatase-like)
contig_45	transdecoder	five_prime_UTR	2395549	2395970	.	+	.	ID=BSUD.11423.2.p1.utr5p1;Parent=BSUD.11423.2.p1
contig_45	transdecoder	exon	2395549	2396142	.	+	.	ID=BSUD.11423.2.p1.exon1;Parent=BSUD.11423.2.p1
contig_45	transdecoder	CDS	2395971	2396142	.	+	0	ID=cds.BSUD.11423.2.p1;Parent=BSUD.11423.2.p1
contig_45	transdecoder	exon	2404060	2404220	.	+	.	ID=BSUD.11423.2.p1.exon2;Parent=BSUD.11423.2.p1
contig_45	transdecoder	CDS	2404060	2404220	.	+	2	ID=cds.BSUD.11423.2.p1;Parent=BSUD.11423.2.p1
contig_45	transdecoder	exon	2405500	2405601	.	+	.	ID=BSUD.11423.2.p1.exon3;Parent=BSUD.11423.2.p1
contig_45	transdecoder	CDS	2405500	2405601	.	+	0	ID=cds.BSUD.11423.2.p1;Parent=BSUD.11423.2.p1
contig_45	transdecoder	exon	2405916	2405972	.	+	.	ID=BSUD.11423.2.p1.exon4;Parent=BSUD.11423.2.p1
contig_45	transdecoder	CDS	2405916	2405972	.	+	0	ID=cds.BSUD.11423.2.p1;Parent=BSUD.11423.2.p1
contig_45	transdecoder	exon	2406189	2406281	.	+	.	ID=BSUD.11423.2.p1.exon5;Parent=BSUD.11423.2.p1
contig_45	transdecoder	CDS	2406189	2406281	.	+	0	ID=cds.BSUD.11423.2.p1;Parent=BSUD.11423.2.p1
contig_45	transdecoder	exon	2407385	2407483	.	+	.	ID=BSUD.11423.2.p1.exon6;Parent=BSUD.11423.2.p1
contig_45	transdecoder	CDS	2407385	2407483	.	+	0	ID=cds.BSUD.11423.2.p1;Parent=BSUD.11423.2.p1
contig_45	transdecoder	exon	2409046	2409132	.	+	.	ID=BSUD.11423.2.p1.exon7;Parent=BSUD.11423.2.p1
contig_45	transdecoder	CDS	2409046	2409132	.	+	0	ID=cds.BSUD.11423.2.p1;Parent=BSUD.11423.2.p1
contig_45	transdecoder	exon	2409677	2411104	.	+	.	ID=BSUD.11423.2.p1.exon8;Parent=BSUD.11423.2.p1
contig_45	transdecoder	CDS	2409677	2409826	.	+	0	ID=cds.BSUD.11423.2.p1;Parent=BSUD.11423.2.p1
contig_45	transdecoder	three_prime_UTR	2409827	2411104	.	+	.	ID=BSUD.11423.2.p1.utr3p1;Parent=BSUD.11423.2.p1
contig_45	transdecoder	gene	2424393	2433681	.	-	.	ID=BSUD.11422;Interpro=NA
contig_45	transdecoder	mRNA	2424393	2433681	.	-	.	ID=BSUD.11422.1.p1;Parent=BSUD.11422;Interpro=NA
contig_45	transdecoder	exon	2433632	2433681	.	-	.	ID=BSUD.11422.1.p1.exon1;Parent=BSUD.11422.1.p1
contig_45	transdecoder	CDS	2433632	2433680	.	-	0	ID=cds.BSUD.11422.1.p1;Parent=BSUD.11422.1.p1
contig_45	transdecoder	exon	2429393	2429481	.	-	.	ID=BSUD.11422.1.p1.exon2;Parent=BSUD.11422.1.p1
contig_45	transdecoder	CDS	2429393	2429481	.	-	2	ID=cds.BSUD.11422.1.p1;Parent=BSUD.11422.1.p1
contig_45	transdecoder	exon	2424393	2425967	.	-	.	ID=BSUD.11422.1.p1.exon3;Parent=BSUD.11422.1.p1
contig_45	transdecoder	CDS	2424393	2425967	.	-	0	ID=cds.BSUD.11422.1.p1;Parent=BSUD.11422.1.p1
contig_45	transdecoder	gene	2453534	2559442	.	+	.	ID=BSUD.11424;Interpro=IPR000033 (LDLR class B repeat)---IPR000152 (EGF-type aspartate/asparagine hydroxylation site)---IPR000742 (EGF-like domain)---IPR001881 (EGF-like calcium-binding domain)---IPR002172 (Low-density lipoprotein (LDL) receptor class A repeat)---IPR009030 (Growth factor receptor cysteine-rich domain superfamily)---IPR011042 (Six-bladed beta-propeller, TolB-like)---IPR018097 (EGF-like calcium-binding, conserved site)---IPR023415 (Low-density lipoprotein (LDL) receptor class A, conserved site)---IPR026823 (Complement Clr-like EGF domain)---IPR036055 (LDL receptor-like superfamily)
contig_45	transdecoder	mRNA	2453534	2559442	.	+	.	ID=BSUD.11424.1.p1;Parent=BSUD.11424;Interpro=IPR000033 (LDLR class B repeat)---IPR000152 (EGF-type aspartate/asparagine hydroxylation site)---IPR000742 (EGF-like domain)---IPR001881 (EGF-like calcium-binding domain)---IPR002172 (Low-density lipoprotein (LDL) receptor class A repeat)---IPR009030 (Growth factor receptor cysteine-rich domain superfamily)---IPR011042 (Six-bladed beta-propeller, TolB-like)---IPR018097 (EGF-like calcium-binding, conserved site)---IPR023415 (Low-density lipoprotein (LDL) receptor class A, conserved site)---IPR026823 (Complement Clr-like EGF domain)---IPR036055 (LDL receptor-like superfamily)
contig_45	transdecoder	five_prime_UTR	2453534	2453803	.	+	.	ID=BSUD.11424.1.p1.utr5p1;Parent=BSUD.11424.1.p1
contig_45	transdecoder	five_prime_UTR	2480078	2480576	.	+	.	ID=BSUD.11424.1.p1.utr5p2;Parent=BSUD.11424.1.p1
contig_45	transdecoder	exon	2453534	2453803	.	+	.	ID=BSUD.11424.1.p1.exon1;Parent=BSUD.11424.1.p1
contig_45	transdecoder	exon	2480078	2480658	.	+	.	ID=BSUD.11424.1.p1.exon2;Parent=BSUD.11424.1.p1
contig_45	transdecoder	CDS	2480577	2480658	.	+	0	ID=cds.BSUD.11424.1.p1;Parent=BSUD.11424.1.p1
contig_45	transdecoder	exon	2492974	2493096	.	+	.	ID=BSUD.11424.1.p1.exon3;Parent=BSUD.11424.1.p1
contig_45	transdecoder	CDS	2492974	2493096	.	+	2	ID=cds.BSUD.11424.1.p1;Parent=BSUD.11424.1.p1
contig_45	transdecoder	exon	2494486	2494602	.	+	.	ID=BSUD.11424.1.p1.exon4;Parent=BSUD.11424.1.p1
contig_45	transdecoder	CDS	2494486	2494602	.	+	2	ID=cds.BSUD.11424.1.p1;Parent=BSUD.11424.1.p1
contig_45	transdecoder	exon	2495622	2495744	.	+	.	ID=BSUD.11424.1.p1.exon5;Parent=BSUD.11424.1.p1
contig_45	transdecoder	CDS	2495622	2495744	.	+	2	ID=cds.BSUD.11424.1.p1;Parent=BSUD.11424.1.p1
contig_45	transdecoder	exon	2495994	2496110	.	+	.	ID=BSUD.11424.1.p1.exon6;Parent=BSUD.11424.1.p1
contig_45	transdecoder	CDS	2495994	2496110	.	+	2	ID=cds.BSUD.11424.1.p1;Parent=BSUD.11424.1.p1
contig_45	transdecoder	exon	2496865	2496990	.	+	.	ID=BSUD.11424.1.p1.exon7;Parent=BSUD.11424.1.p1
contig_45	transdecoder	CDS	2496865	2496990	.	+	2	ID=cds.BSUD.11424.1.p1;Parent=BSUD.11424.1.p1
contig_45	transdecoder	exon	2497165	2497322	.	+	.	ID=BSUD.11424.1.p1.exon8;Parent=BSUD.11424.1.p1
contig_45	transdecoder	CDS	2497165	2497322	.	+	2	ID=cds.BSUD.11424.1.p1;Parent=BSUD.11424.1.p1
contig_45	transdecoder	exon	2498619	2498845	.	+	.	ID=BSUD.11424.1.p1.exon9;Parent=BSUD.11424.1.p1
contig_45	transdecoder	CDS	2498619	2498845	.	+	0	ID=cds.BSUD.11424.1.p1;Parent=BSUD.11424.1.p1
contig_45	transdecoder	exon	2498980	2499192	.	+	.	ID=BSUD.11424.1.p1.exon10;Parent=BSUD.11424.1.p1
contig_45	transdecoder	CDS	2498980	2499192	.	+	1	ID=cds.BSUD.11424.1.p1;Parent=BSUD.11424.1.p1
contig_45	transdecoder	exon	2500338	2500564	.	+	.	ID=BSUD.11424.1.p1.exon11;Parent=BSUD.11424.1.p1
contig_45	transdecoder	CDS	2500338	2500564	.	+	1	ID=cds.BSUD.11424.1.p1;Parent=BSUD.11424.1.p1
contig_45	transdecoder	exon	2501101	2501235	.	+	.	ID=BSUD.11424.1.p1.exon12;Parent=BSUD.11424.1.p1
contig_45	transdecoder	CDS	2501101	2501235	.	+	2	ID=cds.BSUD.11424.1.p1;Parent=BSUD.11424.1.p1
contig_45	transdecoder	exon	2501833	2502057	.	+	.	ID=BSUD.11424.1.p1.exon13;Parent=BSUD.11424.1.p1
contig_45	transdecoder	CDS	2501833	2502057	.	+	2	ID=cds.BSUD.11424.1.p1;Parent=BSUD.11424.1.p1
contig_45	transdecoder	exon	2502330	2502525	.	+	.	ID=BSUD.11424.1.p1.exon14;Parent=BSUD.11424.1.p1
contig_45	transdecoder	CDS	2502330	2502525	.	+	2	ID=cds.BSUD.11424.1.p1;Parent=BSUD.11424.1.p1
contig_45	transdecoder	exon	2503037	2503213	.	+	.	ID=BSUD.11424.1.p1.exon15;Parent=BSUD.11424.1.p1
contig_45	transdecoder	CDS	2503037	2503213	.	+	1	ID=cds.BSUD.11424.1.p1;Parent=BSUD.11424.1.p1
contig_45	transdecoder	exon	2503333	2503421	.	+	.	ID=BSUD.11424.1.p1.exon16;Parent=BSUD.11424.1.p1
contig_45	transdecoder	CDS	2503333	2503421	.	+	1	ID=cds.BSUD.11424.1.p1;Parent=BSUD.11424.1.p1
contig_45	transdecoder	exon	2503709	2503849	.	+	.	ID=BSUD.11424.1.p1.exon17;Parent=BSUD.11424.1.p1
contig_45	transdecoder	CDS	2503709	2503849	.	+	2	ID=cds.BSUD.11424.1.p1;Parent=BSUD.11424.1.p1
contig_45	transdecoder	exon	2504054	2504338	.	+	.	ID=BSUD.11424.1.p1.exon18;Parent=BSUD.11424.1.p1
contig_45	transdecoder	CDS	2504054	2504338	.	+	2	ID=cds.BSUD.11424.1.p1;Parent=BSUD.11424.1.p1
contig_45	transdecoder	exon	2505031	2505144	.	+	.	ID=BSUD.11424.1.p1.exon19;Parent=BSUD.11424.1.p1
contig_45	transdecoder	CDS	2505031	2505144	.	+	2	ID=cds.BSUD.11424.1.p1;Parent=BSUD.11424.1.p1
contig_45	transdecoder	exon	2506483	2506602	.	+	.	ID=BSUD.11424.1.p1.exon20;Parent=BSUD.11424.1.p1
contig_45	transdecoder	CDS	2506483	2506602	.	+	2	ID=cds.BSUD.11424.1.p1;Parent=BSUD.11424.1.p1
contig_45	transdecoder	exon	2506923	2507159	.	+	.	ID=BSUD.11424.1.p1.exon21;Parent=BSUD.11424.1.p1
contig_45	transdecoder	CDS	2506923	2507159	.	+	2	ID=cds.BSUD.11424.1.p1;Parent=BSUD.11424.1.p1
contig_45	transdecoder	exon	2507371	2507499	.	+	.	ID=BSUD.11424.1.p1.exon22;Parent=BSUD.11424.1.p1
contig_45	transdecoder	CDS	2507371	2507499	.	+	2	ID=cds.BSUD.11424.1.p1;Parent=BSUD.11424.1.p1
contig_45	transdecoder	exon	2508286	2508411	.	+	.	ID=BSUD.11424.1.p1.exon23;Parent=BSUD.11424.1.p1
contig_45	transdecoder	CDS	2508286	2508411	.	+	2	ID=cds.BSUD.11424.1.p1;Parent=BSUD.11424.1.p1
contig_45	transdecoder	exon	2508557	2508688	.	+	.	ID=BSUD.11424.1.p1.exon24;Parent=BSUD.11424.1.p1
contig_45	transdecoder	CDS	2508557	2508688	.	+	2	ID=cds.BSUD.11424.1.p1;Parent=BSUD.11424.1.p1
contig_45	transdecoder	exon	2508816	2508935	.	+	.	ID=BSUD.11424.1.p1.exon25;Parent=BSUD.11424.1.p1
contig_45	transdecoder	CDS	2508816	2508935	.	+	2	ID=cds.BSUD.11424.1.p1;Parent=BSUD.11424.1.p1
contig_45	transdecoder	exon	2509065	2509193	.	+	.	ID=BSUD.11424.1.p1.exon26;Parent=BSUD.11424.1.p1
contig_45	transdecoder	CDS	2509065	2509193	.	+	2	ID=cds.BSUD.11424.1.p1;Parent=BSUD.11424.1.p1
contig_45	transdecoder	exon	2509382	2509590	.	+	.	ID=BSUD.11424.1.p1.exon27;Parent=BSUD.11424.1.p1
contig_45	transdecoder	CDS	2509382	2509590	.	+	2	ID=cds.BSUD.11424.1.p1;Parent=BSUD.11424.1.p1
contig_45	transdecoder	exon	2510081	2510265	.	+	.	ID=BSUD.11424.1.p1.exon28;Parent=BSUD.11424.1.p1
contig_45	transdecoder	CDS	2510081	2510265	.	+	0	ID=cds.BSUD.11424.1.p1;Parent=BSUD.11424.1.p1
contig_45	transdecoder	exon	2510857	2511085	.	+	.	ID=BSUD.11424.1.p1.exon29;Parent=BSUD.11424.1.p1
contig_45	transdecoder	CDS	2510857	2511085	.	+	1	ID=cds.BSUD.11424.1.p1;Parent=BSUD.11424.1.p1
contig_45	transdecoder	exon	2511422	2511599	.	+	.	ID=BSUD.11424.1.p1.exon30;Parent=BSUD.11424.1.p1
contig_45	transdecoder	CDS	2511422	2511599	.	+	0	ID=cds.BSUD.11424.1.p1;Parent=BSUD.11424.1.p1
contig_45	transdecoder	exon	2511857	2511982	.	+	.	ID=BSUD.11424.1.p1.exon31;Parent=BSUD.11424.1.p1
contig_45	transdecoder	CDS	2511857	2511982	.	+	2	ID=cds.BSUD.11424.1.p1;Parent=BSUD.11424.1.p1
contig_45	transdecoder	exon	2512146	2512309	.	+	.	ID=BSUD.11424.1.p1.exon32;Parent=BSUD.11424.1.p1
contig_45	transdecoder	CDS	2512146	2512309	.	+	2	ID=cds.BSUD.11424.1.p1;Parent=BSUD.11424.1.p1
contig_45	transdecoder	exon	2512883	2513026	.	+	.	ID=BSUD.11424.1.p1.exon33;Parent=BSUD.11424.1.p1
contig_45	transdecoder	CDS	2512883	2513026	.	+	0	ID=cds.BSUD.11424.1.p1;Parent=BSUD.11424.1.p1
contig_45	transdecoder	exon	2513289	2513398	.	+	.	ID=BSUD.11424.1.p1.exon34;Parent=BSUD.11424.1.p1
contig_45	transdecoder	CDS	2513289	2513398	.	+	0	ID=cds.BSUD.11424.1.p1;Parent=BSUD.11424.1.p1
contig_45	transdecoder	exon	2513845	2514019	.	+	.	ID=BSUD.11424.1.p1.exon35;Parent=BSUD.11424.1.p1
contig_45	transdecoder	CDS	2513845	2514019	.	+	1	ID=cds.BSUD.11424.1.p1;Parent=BSUD.11424.1.p1
contig_45	transdecoder	exon	2514156	2514372	.	+	.	ID=BSUD.11424.1.p1.exon36;Parent=BSUD.11424.1.p1
contig_45	transdecoder	CDS	2514156	2514372	.	+	0	ID=cds.BSUD.11424.1.p1;Parent=BSUD.11424.1.p1
contig_45	transdecoder	exon	2514758	2514883	.	+	.	ID=BSUD.11424.1.p1.exon37;Parent=BSUD.11424.1.p1
contig_45	transdecoder	CDS	2514758	2514883	.	+	2	ID=cds.BSUD.11424.1.p1;Parent=BSUD.11424.1.p1
contig_45	transdecoder	exon	2515590	2515691	.	+	.	ID=BSUD.11424.1.p1.exon38;Parent=BSUD.11424.1.p1
contig_45	transdecoder	CDS	2515590	2515691	.	+	2	ID=cds.BSUD.11424.1.p1;Parent=BSUD.11424.1.p1
contig_45	transdecoder	exon	2516171	2516368	.	+	.	ID=BSUD.11424.1.p1.exon39;Parent=BSUD.11424.1.p1
contig_45	transdecoder	CDS	2516171	2516368	.	+	2	ID=cds.BSUD.11424.1.p1;Parent=BSUD.11424.1.p1
contig_45	transdecoder	exon	2517105	2517240	.	+	.	ID=BSUD.11424.1.p1.exon40;Parent=BSUD.11424.1.p1
contig_45	transdecoder	CDS	2517105	2517240	.	+	2	ID=cds.BSUD.11424.1.p1;Parent=BSUD.11424.1.p1
contig_45	transdecoder	exon	2517399	2517570	.	+	.	ID=BSUD.11424.1.p1.exon41;Parent=BSUD.11424.1.p1
contig_45	transdecoder	CDS	2517399	2517570	.	+	1	ID=cds.BSUD.11424.1.p1;Parent=BSUD.11424.1.p1
contig_45	transdecoder	exon	2518198	2518311	.	+	.	ID=BSUD.11424.1.p1.exon42;Parent=BSUD.11424.1.p1
contig_45	transdecoder	CDS	2518198	2518311	.	+	0	ID=cds.BSUD.11424.1.p1;Parent=BSUD.11424.1.p1
contig_45	transdecoder	exon	2518794	2518902	.	+	.	ID=BSUD.11424.1.p1.exon43;Parent=BSUD.11424.1.p1
contig_45	transdecoder	CDS	2518794	2518902	.	+	0	ID=cds.BSUD.11424.1.p1;Parent=BSUD.11424.1.p1
contig_45	transdecoder	exon	2519101	2519229	.	+	.	ID=BSUD.11424.1.p1.exon44;Parent=BSUD.11424.1.p1
contig_45	transdecoder	CDS	2519101	2519229	.	+	2	ID=cds.BSUD.11424.1.p1;Parent=BSUD.11424.1.p1
contig_45	transdecoder	exon	2520379	2520482	.	+	.	ID=BSUD.11424.1.p1.exon45;Parent=BSUD.11424.1.p1
contig_45	transdecoder	CDS	2520379	2520482	.	+	2	ID=cds.BSUD.11424.1.p1;Parent=BSUD.11424.1.p1
contig_45	transdecoder	exon	2521025	2521157	.	+	.	ID=BSUD.11424.1.p1.exon46;Parent=BSUD.11424.1.p1
contig_45	transdecoder	CDS	2521025	2521157	.	+	0	ID=cds.BSUD.11424.1.p1;Parent=BSUD.11424.1.p1
contig_45	transdecoder	exon	2523313	2523496	.	+	.	ID=BSUD.11424.1.p1.exon47;Parent=BSUD.11424.1.p1
contig_45	transdecoder	CDS	2523313	2523496	.	+	2	ID=cds.BSUD.11424.1.p1;Parent=BSUD.11424.1.p1
contig_45	transdecoder	exon	2524289	2524447	.	+	.	ID=BSUD.11424.1.p1.exon48;Parent=BSUD.11424.1.p1
contig_45	transdecoder	CDS	2524289	2524447	.	+	1	ID=cds.BSUD.11424.1.p1;Parent=BSUD.11424.1.p1
contig_45	transdecoder	exon	2525231	2525463	.	+	.	ID=BSUD.11424.1.p1.exon49;Parent=BSUD.11424.1.p1
contig_45	transdecoder	CDS	2525231	2525463	.	+	1	ID=cds.BSUD.11424.1.p1;Parent=BSUD.11424.1.p1
contig_45	transdecoder	exon	2525955	2526079	.	+	.	ID=BSUD.11424.1.p1.exon50;Parent=BSUD.11424.1.p1
contig_45	transdecoder	CDS	2525955	2526079	.	+	2	ID=cds.BSUD.11424.1.p1;Parent=BSUD.11424.1.p1
contig_45	transdecoder	exon	2526474	2526609	.	+	.	ID=BSUD.11424.1.p1.exon51;Parent=BSUD.11424.1.p1
contig_45	transdecoder	CDS	2526474	2526609	.	+	0	ID=cds.BSUD.11424.1.p1;Parent=BSUD.11424.1.p1
contig_45	transdecoder	exon	2527310	2527426	.	+	.	ID=BSUD.11424.1.p1.exon52;Parent=BSUD.11424.1.p1
contig_45	transdecoder	CDS	2527310	2527426	.	+	2	ID=cds.BSUD.11424.1.p1;Parent=BSUD.11424.1.p1
contig_45	transdecoder	exon	2527551	2527673	.	+	.	ID=BSUD.11424.1.p1.exon53;Parent=BSUD.11424.1.p1
contig_45	transdecoder	CDS	2527551	2527673	.	+	2	ID=cds.BSUD.11424.1.p1;Parent=BSUD.11424.1.p1
contig_45	transdecoder	exon	2527770	2527916	.	+	.	ID=BSUD.11424.1.p1.exon54;Parent=BSUD.11424.1.p1
contig_45	transdecoder	CDS	2527770	2527916	.	+	2	ID=cds.BSUD.11424.1.p1;Parent=BSUD.11424.1.p1
contig_45	transdecoder	exon	2528250	2528354	.	+	.	ID=BSUD.11424.1.p1.exon55;Parent=BSUD.11424.1.p1
contig_45	transdecoder	CDS	2528250	2528354	.	+	2	ID=cds.BSUD.11424.1.p1;Parent=BSUD.11424.1.p1
contig_45	transdecoder	exon	2528733	2528864	.	+	.	ID=BSUD.11424.1.p1.exon56;Parent=BSUD.11424.1.p1
contig_45	transdecoder	CDS	2528733	2528864	.	+	2	ID=cds.BSUD.11424.1.p1;Parent=BSUD.11424.1.p1
contig_45	transdecoder	exon	2529012	2529181	.	+	.	ID=BSUD.11424.1.p1.exon57;Parent=BSUD.11424.1.p1
contig_45	transdecoder	CDS	2529012	2529181	.	+	2	ID=cds.BSUD.11424.1.p1;Parent=BSUD.11424.1.p1
contig_45	transdecoder	exon	2529474	2529561	.	+	.	ID=BSUD.11424.1.p1.exon58;Parent=BSUD.11424.1.p1
contig_45	transdecoder	CDS	2529474	2529561	.	+	0	ID=cds.BSUD.11424.1.p1;Parent=BSUD.11424.1.p1
contig_45	transdecoder	exon	2530144	2530266	.	+	.	ID=BSUD.11424.1.p1.exon59;Parent=BSUD.11424.1.p1
contig_45	transdecoder	CDS	2530144	2530266	.	+	2	ID=cds.BSUD.11424.1.p1;Parent=BSUD.11424.1.p1
contig_45	transdecoder	exon	2530529	2530651	.	+	.	ID=BSUD.11424.1.p1.exon60;Parent=BSUD.11424.1.p1
contig_45	transdecoder	CDS	2530529	2530651	.	+	2	ID=cds.BSUD.11424.1.p1;Parent=BSUD.11424.1.p1
contig_45	transdecoder	exon	2530901	2531026	.	+	.	ID=BSUD.11424.1.p1.exon61;Parent=BSUD.11424.1.p1
contig_45	transdecoder	CDS	2530901	2531026	.	+	2	ID=cds.BSUD.11424.1.p1;Parent=BSUD.11424.1.p1
contig_45	transdecoder	exon	2531956	2532087	.	+	.	ID=BSUD.11424.1.p1.exon62;Parent=BSUD.11424.1.p1
contig_45	transdecoder	CDS	2531956	2532087	.	+	2	ID=cds.BSUD.11424.1.p1;Parent=BSUD.11424.1.p1
contig_45	transdecoder	exon	2532435	2532693	.	+	.	ID=BSUD.11424.1.p1.exon63;Parent=BSUD.11424.1.p1
contig_45	transdecoder	CDS	2532435	2532693	.	+	2	ID=cds.BSUD.11424.1.p1;Parent=BSUD.11424.1.p1
contig_45	transdecoder	exon	2533575	2533703	.	+	.	ID=BSUD.11424.1.p1.exon64;Parent=BSUD.11424.1.p1
contig_45	transdecoder	CDS	2533575	2533703	.	+	1	ID=cds.BSUD.11424.1.p1;Parent=BSUD.11424.1.p1
contig_45	transdecoder	exon	2534408	2534581	.	+	.	ID=BSUD.11424.1.p1.exon65;Parent=BSUD.11424.1.p1
contig_45	transdecoder	CDS	2534408	2534581	.	+	1	ID=cds.BSUD.11424.1.p1;Parent=BSUD.11424.1.p1
contig_45	transdecoder	exon	2535158	2535378	.	+	.	ID=BSUD.11424.1.p1.exon66;Parent=BSUD.11424.1.p1
contig_45	transdecoder	CDS	2535158	2535378	.	+	1	ID=cds.BSUD.11424.1.p1;Parent=BSUD.11424.1.p1
contig_45	transdecoder	exon	2536114	2536267	.	+	.	ID=BSUD.11424.1.p1.exon67;Parent=BSUD.11424.1.p1
contig_45	transdecoder	CDS	2536114	2536267	.	+	2	ID=cds.BSUD.11424.1.p1;Parent=BSUD.11424.1.p1
contig_45	transdecoder	exon	2536599	2536693	.	+	.	ID=BSUD.11424.1.p1.exon68;Parent=BSUD.11424.1.p1
contig_45	transdecoder	CDS	2536599	2536693	.	+	1	ID=cds.BSUD.11424.1.p1;Parent=BSUD.11424.1.p1
contig_45	transdecoder	exon	2537005	2537238	.	+	.	ID=BSUD.11424.1.p1.exon69;Parent=BSUD.11424.1.p1
contig_45	transdecoder	CDS	2537005	2537238	.	+	2	ID=cds.BSUD.11424.1.p1;Parent=BSUD.11424.1.p1
contig_45	transdecoder	exon	2538102	2538227	.	+	.	ID=BSUD.11424.1.p1.exon70;Parent=BSUD.11424.1.p1
contig_45	transdecoder	CDS	2538102	2538227	.	+	2	ID=cds.BSUD.11424.1.p1;Parent=BSUD.11424.1.p1
contig_45	transdecoder	exon	2546655	2546900	.	+	.	ID=BSUD.11424.1.p1.exon71;Parent=BSUD.11424.1.p1
contig_45	transdecoder	CDS	2546655	2546900	.	+	2	ID=cds.BSUD.11424.1.p1;Parent=BSUD.11424.1.p1
contig_45	transdecoder	exon	2547209	2547340	.	+	.	ID=BSUD.11424.1.p1.exon72;Parent=BSUD.11424.1.p1
contig_45	transdecoder	CDS	2547209	2547340	.	+	2	ID=cds.BSUD.11424.1.p1;Parent=BSUD.11424.1.p1
contig_45	transdecoder	exon	2547653	2547828	.	+	.	ID=BSUD.11424.1.p1.exon73;Parent=BSUD.11424.1.p1
contig_45	transdecoder	CDS	2547653	2547828	.	+	2	ID=cds.BSUD.11424.1.p1;Parent=BSUD.11424.1.p1
contig_45	transdecoder	exon	2548381	2548576	.	+	.	ID=BSUD.11424.1.p1.exon74;Parent=BSUD.11424.1.p1
contig_45	transdecoder	CDS	2548381	2548576	.	+	0	ID=cds.BSUD.11424.1.p1;Parent=BSUD.11424.1.p1
contig_45	transdecoder	exon	2549545	2549670	.	+	.	ID=BSUD.11424.1.p1.exon75;Parent=BSUD.11424.1.p1
contig_45	transdecoder	CDS	2549545	2549670	.	+	2	ID=cds.BSUD.11424.1.p1;Parent=BSUD.11424.1.p1
contig_45	transdecoder	exon	2549915	2550052	.	+	.	ID=BSUD.11424.1.p1.exon76;Parent=BSUD.11424.1.p1
contig_45	transdecoder	CDS	2549915	2550052	.	+	2	ID=cds.BSUD.11424.1.p1;Parent=BSUD.11424.1.p1
contig_45	transdecoder	exon	2550141	2550275	.	+	.	ID=BSUD.11424.1.p1.exon77;Parent=BSUD.11424.1.p1
contig_45	transdecoder	CDS	2550141	2550275	.	+	2	ID=cds.BSUD.11424.1.p1;Parent=BSUD.11424.1.p1
contig_45	transdecoder	exon	2550489	2550660	.	+	.	ID=BSUD.11424.1.p1.exon78;Parent=BSUD.11424.1.p1
contig_45	transdecoder	CDS	2550489	2550660	.	+	2	ID=cds.BSUD.11424.1.p1;Parent=BSUD.11424.1.p1
contig_45	transdecoder	exon	2551311	2551412	.	+	.	ID=BSUD.11424.1.p1.exon79;Parent=BSUD.11424.1.p1
contig_45	transdecoder	CDS	2551311	2551412	.	+	1	ID=cds.BSUD.11424.1.p1;Parent=BSUD.11424.1.p1
contig_45	transdecoder	exon	2551513	2551641	.	+	.	ID=BSUD.11424.1.p1.exon80;Parent=BSUD.11424.1.p1
contig_45	transdecoder	CDS	2551513	2551641	.	+	1	ID=cds.BSUD.11424.1.p1;Parent=BSUD.11424.1.p1
contig_45	transdecoder	exon	2551986	2552209	.	+	.	ID=BSUD.11424.1.p1.exon81;Parent=BSUD.11424.1.p1
contig_45	transdecoder	CDS	2551986	2552209	.	+	1	ID=cds.BSUD.11424.1.p1;Parent=BSUD.11424.1.p1
contig_45	transdecoder	exon	2552903	2553082	.	+	.	ID=BSUD.11424.1.p1.exon82;Parent=BSUD.11424.1.p1
contig_45	transdecoder	CDS	2552903	2553082	.	+	2	ID=cds.BSUD.11424.1.p1;Parent=BSUD.11424.1.p1
contig_45	transdecoder	exon	2553394	2553519	.	+	.	ID=BSUD.11424.1.p1.exon83;Parent=BSUD.11424.1.p1
contig_45	transdecoder	CDS	2553394	2553519	.	+	2	ID=cds.BSUD.11424.1.p1;Parent=BSUD.11424.1.p1
contig_45	transdecoder	exon	2553961	2554074	.	+	.	ID=BSUD.11424.1.p1.exon84;Parent=BSUD.11424.1.p1
contig_45	transdecoder	CDS	2553961	2554074	.	+	2	ID=cds.BSUD.11424.1.p1;Parent=BSUD.11424.1.p1
contig_45	transdecoder	exon	2554913	2555026	.	+	.	ID=BSUD.11424.1.p1.exon85;Parent=BSUD.11424.1.p1
contig_45	transdecoder	CDS	2554913	2555026	.	+	2	ID=cds.BSUD.11424.1.p1;Parent=BSUD.11424.1.p1
contig_45	transdecoder	exon	2556680	2556767	.	+	.	ID=BSUD.11424.1.p1.exon86;Parent=BSUD.11424.1.p1
contig_45	transdecoder	CDS	2556680	2556767	.	+	2	ID=cds.BSUD.11424.1.p1;Parent=BSUD.11424.1.p1
contig_45	transdecoder	exon	2557037	2557181	.	+	.	ID=BSUD.11424.1.p1.exon87;Parent=BSUD.11424.1.p1
contig_45	transdecoder	CDS	2557037	2557181	.	+	1	ID=cds.BSUD.11424.1.p1;Parent=BSUD.11424.1.p1
contig_45	transdecoder	exon	2557755	2559442	.	+	.	ID=BSUD.11424.1.p1.exon88;Parent=BSUD.11424.1.p1
contig_45	transdecoder	CDS	2557755	2558024	.	+	0	ID=cds.BSUD.11424.1.p1;Parent=BSUD.11424.1.p1
contig_45	transdecoder	three_prime_UTR	2558025	2559442	.	+	.	ID=BSUD.11424.1.p1.utr3p1;Parent=BSUD.11424.1.p1
contig_45	transdecoder	mRNA	2557037	2559122	.	+	.	ID=BSUD.11424.2.p1;Parent=BSUD.11424;Interpro=IPR000033 (LDLR class B repeat)---IPR000152 (EGF-type aspartate/asparagine hydroxylation site)---IPR000742 (EGF-like domain)---IPR001881 (EGF-like calcium-binding domain)---IPR002172 (Low-density lipoprotein (LDL) receptor class A repeat)---IPR009030 (Growth factor receptor cysteine-rich domain superfamily)---IPR011042 (Six-bladed beta-propeller, TolB-like)---IPR018097 (EGF-like calcium-binding, conserved site)---IPR023415 (Low-density lipoprotein (LDL) receptor class A, conserved site)---IPR026823 (Complement Clr-like EGF domain)---IPR036055 (LDL receptor-like superfamily)
contig_45	transdecoder	exon	2557037	2557181	.	+	.	ID=BSUD.11424.2.p1.exon1;Parent=BSUD.11424.2.p1
contig_45	transdecoder	CDS	2557038	2557181	.	+	0	ID=cds.BSUD.11424.2.p1;Parent=BSUD.11424.2.p1
contig_45	transdecoder	exon	2557755	2559122	.	+	.	ID=BSUD.11424.2.p1.exon2;Parent=BSUD.11424.2.p1
contig_45	transdecoder	CDS	2557755	2558024	.	+	0	ID=cds.BSUD.11424.2.p1;Parent=BSUD.11424.2.p1
contig_45	transdecoder	three_prime_UTR	2558025	2559122	.	+	.	ID=BSUD.11424.2.p1.utr3p1;Parent=BSUD.11424.2.p1
contig_45	transdecoder	gene	2565565	2580929	.	-	.	ID=BSUD.11425;Interpro=IPR001806 (Small GTPase)---IPR005225 (Small GTP-binding protein domain)---IPR027417 (P-loop containing nucleoside triphosphate hydrolase)
contig_45	transdecoder	mRNA	2565565	2580929	.	-	.	ID=BSUD.11425.1.p1;Parent=BSUD.11425;Interpro=IPR001806 (Small GTPase)---IPR005225 (Small GTP-binding protein domain)---IPR027417 (P-loop containing nucleoside triphosphate hydrolase)
contig_45	transdecoder	five_prime_UTR	2580801	2580929	.	-	.	ID=BSUD.11425.1.p1.utr5p1;Parent=BSUD.11425.1.p1
contig_45	transdecoder	five_prime_UTR	2571307	2571394	.	-	.	ID=BSUD.11425.1.p1.utr5p2;Parent=BSUD.11425.1.p1
contig_45	transdecoder	exon	2580801	2580929	.	-	.	ID=BSUD.11425.1.p1.exon1;Parent=BSUD.11425.1.p1
contig_45	transdecoder	exon	2571144	2571394	.	-	.	ID=BSUD.11425.1.p1.exon2;Parent=BSUD.11425.1.p1
contig_45	transdecoder	CDS	2571144	2571306	.	-	0	ID=cds.BSUD.11425.1.p1;Parent=BSUD.11425.1.p1
contig_45	transdecoder	exon	2568461	2568612	.	-	.	ID=BSUD.11425.1.p1.exon3;Parent=BSUD.11425.1.p1
contig_45	transdecoder	CDS	2568461	2568612	.	-	2	ID=cds.BSUD.11425.1.p1;Parent=BSUD.11425.1.p1
contig_45	transdecoder	exon	2566446	2566662	.	-	.	ID=BSUD.11425.1.p1.exon4;Parent=BSUD.11425.1.p1
contig_45	transdecoder	CDS	2566446	2566662	.	-	0	ID=cds.BSUD.11425.1.p1;Parent=BSUD.11425.1.p1
contig_45	transdecoder	exon	2565565	2565861	.	-	.	ID=BSUD.11425.1.p1.exon5;Parent=BSUD.11425.1.p1
contig_45	transdecoder	CDS	2565746	2565861	.	-	2	ID=cds.BSUD.11425.1.p1;Parent=BSUD.11425.1.p1
contig_45	transdecoder	three_prime_UTR	2565565	2565745	.	-	.	ID=BSUD.11425.1.p1.utr3p1;Parent=BSUD.11425.1.p1
contig_45	transdecoder	gene	2581503	2600345	.	-	.	ID=BSUD.11426;Interpro=IPR018545 (Btz domain)---IPR028544 (Protein CASC3)
contig_45	transdecoder	mRNA	2581503	2600345	.	-	.	ID=BSUD.11426.1.p1;Parent=BSUD.11426;Interpro=IPR018545 (Btz domain)---IPR028544 (Protein CASC3)
contig_45	transdecoder	five_prime_UTR	2600136	2600345	.	-	.	ID=BSUD.11426.1.p1.utr5p1;Parent=BSUD.11426.1.p1
contig_45	transdecoder	exon	2600019	2600345	.	-	.	ID=BSUD.11426.1.p1.exon1;Parent=BSUD.11426.1.p1
contig_45	transdecoder	CDS	2600019	2600135	.	-	0	ID=cds.BSUD.11426.1.p1;Parent=BSUD.11426.1.p1
contig_45	transdecoder	exon	2595397	2595424	.	-	.	ID=BSUD.11426.1.p1.exon2;Parent=BSUD.11426.1.p1
contig_45	transdecoder	CDS	2595397	2595424	.	-	0	ID=cds.BSUD.11426.1.p1;Parent=BSUD.11426.1.p1
contig_45	transdecoder	exon	2594956	2595002	.	-	.	ID=BSUD.11426.1.p1.exon3;Parent=BSUD.11426.1.p1
contig_45	transdecoder	CDS	2594956	2595002	.	-	2	ID=cds.BSUD.11426.1.p1;Parent=BSUD.11426.1.p1
contig_45	transdecoder	exon	2591393	2591536	.	-	.	ID=BSUD.11426.1.p1.exon4;Parent=BSUD.11426.1.p1
contig_45	transdecoder	CDS	2591393	2591536	.	-	0	ID=cds.BSUD.11426.1.p1;Parent=BSUD.11426.1.p1
contig_45	transdecoder	exon	2591105	2591244	.	-	.	ID=BSUD.11426.1.p1.exon5;Parent=BSUD.11426.1.p1
contig_45	transdecoder	CDS	2591105	2591244	.	-	0	ID=cds.BSUD.11426.1.p1;Parent=BSUD.11426.1.p1
contig_45	transdecoder	exon	2590361	2590522	.	-	.	ID=BSUD.11426.1.p1.exon6;Parent=BSUD.11426.1.p1
contig_45	transdecoder	CDS	2590361	2590522	.	-	1	ID=cds.BSUD.11426.1.p1;Parent=BSUD.11426.1.p1
contig_45	transdecoder	exon	2589004	2590145	.	-	.	ID=BSUD.11426.1.p1.exon7;Parent=BSUD.11426.1.p1
contig_45	transdecoder	CDS	2589004	2590145	.	-	1	ID=cds.BSUD.11426.1.p1;Parent=BSUD.11426.1.p1
contig_45	transdecoder	exon	2588638	2588823	.	-	.	ID=BSUD.11426.1.p1.exon8;Parent=BSUD.11426.1.p1
contig_45	transdecoder	CDS	2588638	2588823	.	-	2	ID=cds.BSUD.11426.1.p1;Parent=BSUD.11426.1.p1
contig_45	transdecoder	exon	2588108	2588236	.	-	.	ID=BSUD.11426.1.p1.exon9;Parent=BSUD.11426.1.p1
contig_45	transdecoder	CDS	2588108	2588236	.	-	2	ID=cds.BSUD.11426.1.p1;Parent=BSUD.11426.1.p1
contig_45	transdecoder	exon	2586201	2586490	.	-	.	ID=BSUD.11426.1.p1.exon10;Parent=BSUD.11426.1.p1
contig_45	transdecoder	CDS	2586201	2586490	.	-	2	ID=cds.BSUD.11426.1.p1;Parent=BSUD.11426.1.p1
contig_45	transdecoder	exon	2584306	2584416	.	-	.	ID=BSUD.11426.1.p1.exon11;Parent=BSUD.11426.1.p1
contig_45	transdecoder	CDS	2584306	2584416	.	-	0	ID=cds.BSUD.11426.1.p1;Parent=BSUD.11426.1.p1
contig_45	transdecoder	exon	2581503	2583551	.	-	.	ID=BSUD.11426.1.p1.exon12;Parent=BSUD.11426.1.p1
contig_45	transdecoder	CDS	2583021	2583551	.	-	0	ID=cds.BSUD.11426.1.p1;Parent=BSUD.11426.1.p1
contig_45	transdecoder	three_prime_UTR	2581503	2583020	.	-	.	ID=BSUD.11426.1.p1.utr3p1;Parent=BSUD.11426.1.p1
contig_45	transdecoder	gene	2618041	2694182	.	+	.	ID=BSUD.11427;Interpro=IPR012419 (Cas1p 10 TM acyl transferase domain)
contig_45	transdecoder	mRNA	2618041	2694182	.	+	.	ID=BSUD.11427.1.p1;Parent=BSUD.11427;Interpro=IPR012419 (Cas1p 10 TM acyl transferase domain)
contig_45	transdecoder	five_prime_UTR	2618041	2618076	.	+	.	ID=BSUD.11427.1.p1.utr5p1;Parent=BSUD.11427.1.p1
contig_45	transdecoder	exon	2618041	2618212	.	+	.	ID=BSUD.11427.1.p1.exon1;Parent=BSUD.11427.1.p1
contig_45	transdecoder	CDS	2618077	2618212	.	+	0	ID=cds.BSUD.11427.1.p1;Parent=BSUD.11427.1.p1
contig_45	transdecoder	exon	2627216	2627312	.	+	.	ID=BSUD.11427.1.p1.exon2;Parent=BSUD.11427.1.p1
contig_45	transdecoder	CDS	2627216	2627312	.	+	2	ID=cds.BSUD.11427.1.p1;Parent=BSUD.11427.1.p1
contig_45	transdecoder	exon	2629558	2629750	.	+	.	ID=BSUD.11427.1.p1.exon3;Parent=BSUD.11427.1.p1
contig_45	transdecoder	CDS	2629558	2629750	.	+	1	ID=cds.BSUD.11427.1.p1;Parent=BSUD.11427.1.p1
contig_45	transdecoder	exon	2630153	2630266	.	+	.	ID=BSUD.11427.1.p1.exon4;Parent=BSUD.11427.1.p1
contig_45	transdecoder	CDS	2630153	2630266	.	+	0	ID=cds.BSUD.11427.1.p1;Parent=BSUD.11427.1.p1
contig_45	transdecoder	exon	2630368	2630419	.	+	.	ID=BSUD.11427.1.p1.exon5;Parent=BSUD.11427.1.p1
contig_45	transdecoder	CDS	2630368	2630419	.	+	0	ID=cds.BSUD.11427.1.p1;Parent=BSUD.11427.1.p1
contig_45	transdecoder	exon	2630875	2630946	.	+	.	ID=BSUD.11427.1.p1.exon6;Parent=BSUD.11427.1.p1
contig_45	transdecoder	CDS	2630875	2630946	.	+	2	ID=cds.BSUD.11427.1.p1;Parent=BSUD.11427.1.p1
contig_45	transdecoder	exon	2631987	2632077	.	+	.	ID=BSUD.11427.1.p1.exon7;Parent=BSUD.11427.1.p1
contig_45	transdecoder	CDS	2631987	2632077	.	+	2	ID=cds.BSUD.11427.1.p1;Parent=BSUD.11427.1.p1
contig_45	transdecoder	exon	2633744	2633855	.	+	.	ID=BSUD.11427.1.p1.exon8;Parent=BSUD.11427.1.p1
contig_45	transdecoder	CDS	2633744	2633855	.	+	1	ID=cds.BSUD.11427.1.p1;Parent=BSUD.11427.1.p1
contig_45	transdecoder	exon	2634836	2634960	.	+	.	ID=BSUD.11427.1.p1.exon9;Parent=BSUD.11427.1.p1
contig_45	transdecoder	CDS	2634836	2634960	.	+	0	ID=cds.BSUD.11427.1.p1;Parent=BSUD.11427.1.p1
contig_45	transdecoder	exon	2636308	2636378	.	+	.	ID=BSUD.11427.1.p1.exon10;Parent=BSUD.11427.1.p1
contig_45	transdecoder	CDS	2636308	2636378	.	+	1	ID=cds.BSUD.11427.1.p1;Parent=BSUD.11427.1.p1
contig_45	transdecoder	exon	2637584	2637704	.	+	.	ID=BSUD.11427.1.p1.exon11;Parent=BSUD.11427.1.p1
contig_45	transdecoder	CDS	2637584	2637704	.	+	2	ID=cds.BSUD.11427.1.p1;Parent=BSUD.11427.1.p1
contig_45	transdecoder	exon	2676051	2676159	.	+	.	ID=BSUD.11427.1.p1.exon12;Parent=BSUD.11427.1.p1
contig_45	transdecoder	CDS	2676051	2676159	.	+	1	ID=cds.BSUD.11427.1.p1;Parent=BSUD.11427.1.p1
contig_45	transdecoder	exon	2676588	2676677	.	+	.	ID=BSUD.11427.1.p1.exon13;Parent=BSUD.11427.1.p1
contig_45	transdecoder	CDS	2676588	2676677	.	+	0	ID=cds.BSUD.11427.1.p1;Parent=BSUD.11427.1.p1
contig_45	transdecoder	exon	2677095	2677214	.	+	.	ID=BSUD.11427.1.p1.exon14;Parent=BSUD.11427.1.p1
contig_45	transdecoder	CDS	2677095	2677214	.	+	0	ID=cds.BSUD.11427.1.p1;Parent=BSUD.11427.1.p1
contig_45	transdecoder	exon	2687011	2687167	.	+	.	ID=BSUD.11427.1.p1.exon15;Parent=BSUD.11427.1.p1
contig_45	transdecoder	CDS	2687011	2687167	.	+	0	ID=cds.BSUD.11427.1.p1;Parent=BSUD.11427.1.p1
contig_45	transdecoder	exon	2688409	2688488	.	+	.	ID=BSUD.11427.1.p1.exon16;Parent=BSUD.11427.1.p1
contig_45	transdecoder	CDS	2688409	2688488	.	+	2	ID=cds.BSUD.11427.1.p1;Parent=BSUD.11427.1.p1
contig_45	transdecoder	exon	2688975	2689079	.	+	.	ID=BSUD.11427.1.p1.exon17;Parent=BSUD.11427.1.p1
contig_45	transdecoder	CDS	2688975	2689079	.	+	0	ID=cds.BSUD.11427.1.p1;Parent=BSUD.11427.1.p1
contig_45	transdecoder	exon	2689492	2689632	.	+	.	ID=BSUD.11427.1.p1.exon18;Parent=BSUD.11427.1.p1
contig_45	transdecoder	CDS	2689492	2689632	.	+	0	ID=cds.BSUD.11427.1.p1;Parent=BSUD.11427.1.p1
contig_45	transdecoder	exon	2690046	2690123	.	+	.	ID=BSUD.11427.1.p1.exon19;Parent=BSUD.11427.1.p1
contig_45	transdecoder	CDS	2690046	2690123	.	+	0	ID=cds.BSUD.11427.1.p1;Parent=BSUD.11427.1.p1
contig_45	transdecoder	exon	2690885	2690977	.	+	.	ID=BSUD.11427.1.p1.exon20;Parent=BSUD.11427.1.p1
contig_45	transdecoder	CDS	2690885	2690977	.	+	0	ID=cds.BSUD.11427.1.p1;Parent=BSUD.11427.1.p1
contig_45	transdecoder	exon	2692769	2694182	.	+	.	ID=BSUD.11427.1.p1.exon21;Parent=BSUD.11427.1.p1
contig_45	transdecoder	CDS	2692769	2693026	.	+	0	ID=cds.BSUD.11427.1.p1;Parent=BSUD.11427.1.p1
contig_45	transdecoder	three_prime_UTR	2693027	2694182	.	+	.	ID=BSUD.11427.1.p1.utr3p1;Parent=BSUD.11427.1.p1
contig_45	transdecoder	mRNA	2618049	2693267	.	+	.	ID=BSUD.11427.2.p1;Parent=BSUD.11427;Interpro=IPR012419 (Cas1p 10 TM acyl transferase domain)
contig_45	transdecoder	five_prime_UTR	2618049	2618076	.	+	.	ID=BSUD.11427.2.p1.utr5p1;Parent=BSUD.11427.2.p1
contig_45	transdecoder	exon	2618049	2618212	.	+	.	ID=BSUD.11427.2.p1.exon1;Parent=BSUD.11427.2.p1
contig_45	transdecoder	CDS	2618077	2618212	.	+	0	ID=cds.BSUD.11427.2.p1;Parent=BSUD.11427.2.p1
contig_45	transdecoder	exon	2627216	2627312	.	+	.	ID=BSUD.11427.2.p1.exon2;Parent=BSUD.11427.2.p1
contig_45	transdecoder	CDS	2627216	2627312	.	+	2	ID=cds.BSUD.11427.2.p1;Parent=BSUD.11427.2.p1
contig_45	transdecoder	exon	2629558	2629750	.	+	.	ID=BSUD.11427.2.p1.exon3;Parent=BSUD.11427.2.p1
contig_45	transdecoder	CDS	2629558	2629750	.	+	1	ID=cds.BSUD.11427.2.p1;Parent=BSUD.11427.2.p1
contig_45	transdecoder	exon	2630153	2630266	.	+	.	ID=BSUD.11427.2.p1.exon4;Parent=BSUD.11427.2.p1
contig_45	transdecoder	CDS	2630153	2630266	.	+	0	ID=cds.BSUD.11427.2.p1;Parent=BSUD.11427.2.p1
contig_45	transdecoder	exon	2630368	2630419	.	+	.	ID=BSUD.11427.2.p1.exon5;Parent=BSUD.11427.2.p1
contig_45	transdecoder	CDS	2630368	2630419	.	+	0	ID=cds.BSUD.11427.2.p1;Parent=BSUD.11427.2.p1
contig_45	transdecoder	exon	2630875	2630946	.	+	.	ID=BSUD.11427.2.p1.exon6;Parent=BSUD.11427.2.p1
contig_45	transdecoder	CDS	2630875	2630946	.	+	2	ID=cds.BSUD.11427.2.p1;Parent=BSUD.11427.2.p1
contig_45	transdecoder	exon	2631987	2632077	.	+	.	ID=BSUD.11427.2.p1.exon7;Parent=BSUD.11427.2.p1
contig_45	transdecoder	CDS	2631987	2632077	.	+	2	ID=cds.BSUD.11427.2.p1;Parent=BSUD.11427.2.p1
contig_45	transdecoder	exon	2633744	2633855	.	+	.	ID=BSUD.11427.2.p1.exon8;Parent=BSUD.11427.2.p1
contig_45	transdecoder	CDS	2633744	2633855	.	+	1	ID=cds.BSUD.11427.2.p1;Parent=BSUD.11427.2.p1
contig_45	transdecoder	exon	2634836	2634960	.	+	.	ID=BSUD.11427.2.p1.exon9;Parent=BSUD.11427.2.p1
contig_45	transdecoder	CDS	2634836	2634960	.	+	0	ID=cds.BSUD.11427.2.p1;Parent=BSUD.11427.2.p1
contig_45	transdecoder	exon	2636308	2636378	.	+	.	ID=BSUD.11427.2.p1.exon10;Parent=BSUD.11427.2.p1
contig_45	transdecoder	CDS	2636308	2636378	.	+	1	ID=cds.BSUD.11427.2.p1;Parent=BSUD.11427.2.p1
contig_45	transdecoder	exon	2637584	2637704	.	+	.	ID=BSUD.11427.2.p1.exon11;Parent=BSUD.11427.2.p1
contig_45	transdecoder	CDS	2637584	2637704	.	+	2	ID=cds.BSUD.11427.2.p1;Parent=BSUD.11427.2.p1
contig_45	transdecoder	exon	2676051	2676159	.	+	.	ID=BSUD.11427.2.p1.exon12;Parent=BSUD.11427.2.p1
contig_45	transdecoder	CDS	2676051	2676159	.	+	1	ID=cds.BSUD.11427.2.p1;Parent=BSUD.11427.2.p1
contig_45	transdecoder	exon	2676588	2676677	.	+	.	ID=BSUD.11427.2.p1.exon13;Parent=BSUD.11427.2.p1
contig_45	transdecoder	CDS	2676588	2676677	.	+	0	ID=cds.BSUD.11427.2.p1;Parent=BSUD.11427.2.p1
contig_45	transdecoder	exon	2677095	2677214	.	+	.	ID=BSUD.11427.2.p1.exon14;Parent=BSUD.11427.2.p1
contig_45	transdecoder	CDS	2677095	2677214	.	+	0	ID=cds.BSUD.11427.2.p1;Parent=BSUD.11427.2.p1
contig_45	transdecoder	exon	2681289	2681351	.	+	.	ID=BSUD.11427.2.p1.exon15;Parent=BSUD.11427.2.p1
contig_45	transdecoder	CDS	2681289	2681351	.	+	0	ID=cds.BSUD.11427.2.p1;Parent=BSUD.11427.2.p1
contig_45	transdecoder	exon	2687011	2687167	.	+	.	ID=BSUD.11427.2.p1.exon16;Parent=BSUD.11427.2.p1
contig_45	transdecoder	CDS	2687011	2687167	.	+	0	ID=cds.BSUD.11427.2.p1;Parent=BSUD.11427.2.p1
contig_45	transdecoder	exon	2688409	2688488	.	+	.	ID=BSUD.11427.2.p1.exon17;Parent=BSUD.11427.2.p1
contig_45	transdecoder	CDS	2688409	2688488	.	+	2	ID=cds.BSUD.11427.2.p1;Parent=BSUD.11427.2.p1
contig_45	transdecoder	exon	2688975	2689079	.	+	.	ID=BSUD.11427.2.p1.exon18;Parent=BSUD.11427.2.p1
contig_45	transdecoder	CDS	2688975	2689079	.	+	0	ID=cds.BSUD.11427.2.p1;Parent=BSUD.11427.2.p1
contig_45	transdecoder	exon	2689492	2689632	.	+	.	ID=BSUD.11427.2.p1.exon19;Parent=BSUD.11427.2.p1
contig_45	transdecoder	CDS	2689492	2689632	.	+	0	ID=cds.BSUD.11427.2.p1;Parent=BSUD.11427.2.p1
contig_45	transdecoder	exon	2690046	2690123	.	+	.	ID=BSUD.11427.2.p1.exon20;Parent=BSUD.11427.2.p1
contig_45	transdecoder	CDS	2690046	2690123	.	+	0	ID=cds.BSUD.11427.2.p1;Parent=BSUD.11427.2.p1
contig_45	transdecoder	exon	2690885	2690977	.	+	.	ID=BSUD.11427.2.p1.exon21;Parent=BSUD.11427.2.p1
contig_45	transdecoder	CDS	2690885	2690977	.	+	0	ID=cds.BSUD.11427.2.p1;Parent=BSUD.11427.2.p1
contig_45	transdecoder	exon	2692769	2693267	.	+	.	ID=BSUD.11427.2.p1.exon22;Parent=BSUD.11427.2.p1
contig_45	transdecoder	CDS	2692769	2693026	.	+	0	ID=cds.BSUD.11427.2.p1;Parent=BSUD.11427.2.p1
contig_45	transdecoder	three_prime_UTR	2693027	2693267	.	+	.	ID=BSUD.11427.2.p1.utr3p1;Parent=BSUD.11427.2.p1
contig_45	transdecoder	gene	2695329	2702050	.	+	.	ID=BSUD.11428;Interpro=NA
contig_45	transdecoder	mRNA	2695329	2702050	.	+	.	ID=BSUD.11428.1.p1;Parent=BSUD.11428;Interpro=NA
contig_45	transdecoder	five_prime_UTR	2695329	2697117	.	+	.	ID=BSUD.11428.1.p1.utr5p1;Parent=BSUD.11428.1.p1
contig_45	transdecoder	exon	2695329	2702050	.	+	.	ID=BSUD.11428.1.p1.exon1;Parent=BSUD.11428.1.p1
contig_45	transdecoder	CDS	2697118	2697366	.	+	0	ID=cds.BSUD.11428.1.p1;Parent=BSUD.11428.1.p1
contig_45	transdecoder	three_prime_UTR	2697367	2702050	.	+	.	ID=BSUD.11428.1.p1.utr3p1;Parent=BSUD.11428.1.p1
contig_45	tRNAscan-SE	pseudogene_tRNA	2699262	2699333	21.7	-	.	ID=contig_45.trna22;Name=contig_45.tRNA22-ArgCCT;isotype=Arg;anticodon=CCT;gene_biotype=pseudogene
contig_45	tRNAscan-SE	exon	2699262	2699333	.	-	.	ID=contig_45.trna22.exon1;Parent=contig_45.trna22
contig_45	transdecoder	gene	2703911	2708387	.	+	.	ID=BSUD.11429;Interpro=IPR002110 (Ankyrin repeat)---IPR036770 (Ankyrin repeat-containing domain superfamily)
contig_45	transdecoder	mRNA	2703911	2708387	.	+	.	ID=BSUD.11429.1.p1;Parent=BSUD.11429;Interpro=IPR002110 (Ankyrin repeat)---IPR036770 (Ankyrin repeat-containing domain superfamily)
contig_45	transdecoder	five_prime_UTR	2703911	2703955	.	+	.	ID=BSUD.11429.1.p1.utr5p1;Parent=BSUD.11429.1.p1
contig_45	transdecoder	five_prime_UTR	2705354	2705360	.	+	.	ID=BSUD.11429.1.p1.utr5p2;Parent=BSUD.11429.1.p1
contig_45	transdecoder	exon	2703911	2703955	.	+	.	ID=BSUD.11429.1.p1.exon1;Parent=BSUD.11429.1.p1
contig_45	transdecoder	exon	2705354	2708387	.	+	.	ID=BSUD.11429.1.p1.exon2;Parent=BSUD.11429.1.p1
contig_45	transdecoder	CDS	2705361	2707877	.	+	0	ID=cds.BSUD.11429.1.p1;Parent=BSUD.11429.1.p1
contig_45	transdecoder	three_prime_UTR	2707878	2708387	.	+	.	ID=BSUD.11429.1.p1.utr3p1;Parent=BSUD.11429.1.p1
contig_45	transdecoder	mRNA	2703947	2707969	.	+	.	ID=BSUD.11429.3.p1;Parent=BSUD.11429;Interpro=IPR002110 (Ankyrin repeat)---IPR036770 (Ankyrin repeat-containing domain superfamily)
contig_45	transdecoder	five_prime_UTR	2703947	2703978	.	+	.	ID=BSUD.11429.3.p1.utr5p1;Parent=BSUD.11429.3.p1
contig_45	transdecoder	five_prime_UTR	2705354	2705360	.	+	.	ID=BSUD.11429.3.p1.utr5p2;Parent=BSUD.11429.3.p1
contig_45	transdecoder	exon	2703947	2703978	.	+	.	ID=BSUD.11429.3.p1.exon1;Parent=BSUD.11429.3.p1
contig_45	transdecoder	exon	2705354	2707969	.	+	.	ID=BSUD.11429.3.p1.exon2;Parent=BSUD.11429.3.p1
contig_45	transdecoder	CDS	2705361	2707877	.	+	0	ID=cds.BSUD.11429.3.p1;Parent=BSUD.11429.3.p1
contig_45	transdecoder	three_prime_UTR	2707878	2707969	.	+	.	ID=BSUD.11429.3.p1.utr3p1;Parent=BSUD.11429.3.p1
contig_45	transdecoder	gene	2709590	2777366	.	-	.	ID=BSUD.11430;Interpro=IPR000718 (Peptidase M13)---IPR008753 (Peptidase M13, N-terminal domain)---IPR018497 (Peptidase M13, C-terminal domain)---IPR024079 (Metallopeptidase, catalytic domain superfamily)---IPR042089 (Peptidase M13, domain 2)
contig_45	transdecoder	mRNA	2709590	2777314	.	-	.	ID=BSUD.11430.1.p1;Parent=BSUD.11430;Interpro=IPR000718 (Peptidase M13)---IPR008753 (Peptidase M13, N-terminal domain)---IPR018497 (Peptidase M13, C-terminal domain)---IPR024079 (Metallopeptidase, catalytic domain superfamily)---IPR042089 (Peptidase M13, domain 2)
contig_45	transdecoder	exon	2777253	2777314	.	-	.	ID=BSUD.11430.1.p1.exon1;Parent=BSUD.11430.1.p1
contig_45	transdecoder	CDS	2777253	2777314	.	-	0	ID=cds.BSUD.11430.1.p1;Parent=BSUD.11430.1.p1
contig_45	transdecoder	exon	2775316	2775363	.	-	.	ID=BSUD.11430.1.p1.exon2;Parent=BSUD.11430.1.p1
contig_45	transdecoder	CDS	2775316	2775363	.	-	1	ID=cds.BSUD.11430.1.p1;Parent=BSUD.11430.1.p1
contig_45	transdecoder	exon	2772800	2773023	.	-	.	ID=BSUD.11430.1.p1.exon3;Parent=BSUD.11430.1.p1
contig_45	transdecoder	CDS	2772800	2773023	.	-	1	ID=cds.BSUD.11430.1.p1;Parent=BSUD.11430.1.p1
contig_45	transdecoder	exon	2764688	2764825	.	-	.	ID=BSUD.11430.1.p1.exon4;Parent=BSUD.11430.1.p1
contig_45	transdecoder	CDS	2764688	2764825	.	-	2	ID=cds.BSUD.11430.1.p1;Parent=BSUD.11430.1.p1
contig_45	transdecoder	exon	2758872	2759036	.	-	.	ID=BSUD.11430.1.p1.exon5;Parent=BSUD.11430.1.p1
contig_45	transdecoder	CDS	2758872	2759036	.	-	2	ID=cds.BSUD.11430.1.p1;Parent=BSUD.11430.1.p1
contig_45	transdecoder	exon	2757767	2757850	.	-	.	ID=BSUD.11430.1.p1.exon6;Parent=BSUD.11430.1.p1
contig_45	transdecoder	CDS	2757767	2757850	.	-	2	ID=cds.BSUD.11430.1.p1;Parent=BSUD.11430.1.p1
contig_45	transdecoder	exon	2756591	2756796	.	-	.	ID=BSUD.11430.1.p1.exon7;Parent=BSUD.11430.1.p1
contig_45	transdecoder	CDS	2756591	2756796	.	-	2	ID=cds.BSUD.11430.1.p1;Parent=BSUD.11430.1.p1
contig_45	transdecoder	exon	2753581	2753763	.	-	.	ID=BSUD.11430.1.p1.exon8;Parent=BSUD.11430.1.p1
contig_45	transdecoder	CDS	2753581	2753763	.	-	0	ID=cds.BSUD.11430.1.p1;Parent=BSUD.11430.1.p1
contig_45	transdecoder	exon	2751289	2751345	.	-	.	ID=BSUD.11430.1.p1.exon9;Parent=BSUD.11430.1.p1
contig_45	transdecoder	CDS	2751289	2751345	.	-	0	ID=cds.BSUD.11430.1.p1;Parent=BSUD.11430.1.p1
contig_45	transdecoder	exon	2748048	2748211	.	-	.	ID=BSUD.11430.1.p1.exon10;Parent=BSUD.11430.1.p1
contig_45	transdecoder	CDS	2748048	2748211	.	-	0	ID=cds.BSUD.11430.1.p1;Parent=BSUD.11430.1.p1
contig_45	transdecoder	exon	2747053	2747140	.	-	.	ID=BSUD.11430.1.p1.exon11;Parent=BSUD.11430.1.p1
contig_45	transdecoder	CDS	2747053	2747140	.	-	1	ID=cds.BSUD.11430.1.p1;Parent=BSUD.11430.1.p1
contig_45	transdecoder	exon	2745595	2745732	.	-	.	ID=BSUD.11430.1.p1.exon12;Parent=BSUD.11430.1.p1
contig_45	transdecoder	CDS	2745595	2745732	.	-	0	ID=cds.BSUD.11430.1.p1;Parent=BSUD.11430.1.p1
contig_45	transdecoder	exon	2744588	2744686	.	-	.	ID=BSUD.11430.1.p1.exon13;Parent=BSUD.11430.1.p1
contig_45	transdecoder	CDS	2744588	2744686	.	-	0	ID=cds.BSUD.11430.1.p1;Parent=BSUD.11430.1.p1
contig_45	transdecoder	exon	2743223	2743300	.	-	.	ID=BSUD.11430.1.p1.exon14;Parent=BSUD.11430.1.p1
contig_45	transdecoder	CDS	2743223	2743300	.	-	0	ID=cds.BSUD.11430.1.p1;Parent=BSUD.11430.1.p1
contig_45	transdecoder	exon	2741145	2741248	.	-	.	ID=BSUD.11430.1.p1.exon15;Parent=BSUD.11430.1.p1
contig_45	transdecoder	CDS	2741145	2741248	.	-	0	ID=cds.BSUD.11430.1.p1;Parent=BSUD.11430.1.p1
contig_45	transdecoder	exon	2739632	2739690	.	-	.	ID=BSUD.11430.1.p1.exon16;Parent=BSUD.11430.1.p1
contig_45	transdecoder	CDS	2739632	2739690	.	-	1	ID=cds.BSUD.11430.1.p1;Parent=BSUD.11430.1.p1
contig_45	transdecoder	exon	2739247	2739298	.	-	.	ID=BSUD.11430.1.p1.exon17;Parent=BSUD.11430.1.p1
contig_45	transdecoder	CDS	2739247	2739298	.	-	2	ID=cds.BSUD.11430.1.p1;Parent=BSUD.11430.1.p1
contig_45	transdecoder	exon	2738175	2738242	.	-	.	ID=BSUD.11430.1.p1.exon18;Parent=BSUD.11430.1.p1
contig_45	transdecoder	CDS	2738175	2738242	.	-	1	ID=cds.BSUD.11430.1.p1;Parent=BSUD.11430.1.p1
contig_45	transdecoder	exon	2735765	2735895	.	-	.	ID=BSUD.11430.1.p1.exon19;Parent=BSUD.11430.1.p1
contig_45	transdecoder	CDS	2735765	2735895	.	-	2	ID=cds.BSUD.11430.1.p1;Parent=BSUD.11430.1.p1
contig_45	transdecoder	exon	2734769	2734834	.	-	.	ID=BSUD.11430.1.p1.exon20;Parent=BSUD.11430.1.p1
contig_45	transdecoder	CDS	2734769	2734834	.	-	0	ID=cds.BSUD.11430.1.p1;Parent=BSUD.11430.1.p1
contig_45	transdecoder	exon	2719378	2719476	.	-	.	ID=BSUD.11430.1.p1.exon21;Parent=BSUD.11430.1.p1
contig_45	transdecoder	CDS	2719378	2719476	.	-	0	ID=cds.BSUD.11430.1.p1;Parent=BSUD.11430.1.p1
contig_45	transdecoder	exon	2711718	2711794	.	-	.	ID=BSUD.11430.1.p1.exon22;Parent=BSUD.11430.1.p1
contig_45	transdecoder	CDS	2711718	2711794	.	-	0	ID=cds.BSUD.11430.1.p1;Parent=BSUD.11430.1.p1
contig_45	transdecoder	exon	2709590	2710227	.	-	.	ID=BSUD.11430.1.p1.exon23;Parent=BSUD.11430.1.p1
contig_45	transdecoder	CDS	2710128	2710227	.	-	1	ID=cds.BSUD.11430.1.p1;Parent=BSUD.11430.1.p1
contig_45	transdecoder	three_prime_UTR	2709590	2710127	.	-	.	ID=BSUD.11430.1.p1.utr3p1;Parent=BSUD.11430.1.p1
contig_45	transdecoder	mRNA	2709590	2777366	.	-	.	ID=BSUD.11430.2.p1;Parent=BSUD.11430;Interpro=IPR000718 (Peptidase M13)---IPR008753 (Peptidase M13, N-terminal domain)---IPR018497 (Peptidase M13, C-terminal domain)---IPR024079 (Metallopeptidase, catalytic domain superfamily)---IPR042089 (Peptidase M13, domain 2)
contig_45	transdecoder	five_prime_UTR	2777309	2777366	.	-	.	ID=BSUD.11430.2.p1.utr5p1;Parent=BSUD.11430.2.p1
contig_45	transdecoder	exon	2777253	2777366	.	-	.	ID=BSUD.11430.2.p1.exon1;Parent=BSUD.11430.2.p1
contig_45	transdecoder	CDS	2777253	2777308	.	-	0	ID=cds.BSUD.11430.2.p1;Parent=BSUD.11430.2.p1
contig_45	transdecoder	exon	2775316	2775363	.	-	.	ID=BSUD.11430.2.p1.exon2;Parent=BSUD.11430.2.p1
contig_45	transdecoder	CDS	2775316	2775363	.	-	1	ID=cds.BSUD.11430.2.p1;Parent=BSUD.11430.2.p1
contig_45	transdecoder	exon	2772800	2773023	.	-	.	ID=BSUD.11430.2.p1.exon3;Parent=BSUD.11430.2.p1
contig_45	transdecoder	CDS	2772800	2773023	.	-	1	ID=cds.BSUD.11430.2.p1;Parent=BSUD.11430.2.p1
contig_45	transdecoder	exon	2764688	2764825	.	-	.	ID=BSUD.11430.2.p1.exon4;Parent=BSUD.11430.2.p1
contig_45	transdecoder	CDS	2764688	2764825	.	-	2	ID=cds.BSUD.11430.2.p1;Parent=BSUD.11430.2.p1
contig_45	transdecoder	exon	2758872	2759036	.	-	.	ID=BSUD.11430.2.p1.exon5;Parent=BSUD.11430.2.p1
contig_45	transdecoder	CDS	2758872	2759036	.	-	2	ID=cds.BSUD.11430.2.p1;Parent=BSUD.11430.2.p1
contig_45	transdecoder	exon	2757767	2757850	.	-	.	ID=BSUD.11430.2.p1.exon6;Parent=BSUD.11430.2.p1
contig_45	transdecoder	CDS	2757767	2757850	.	-	2	ID=cds.BSUD.11430.2.p1;Parent=BSUD.11430.2.p1
contig_45	transdecoder	exon	2756591	2756796	.	-	.	ID=BSUD.11430.2.p1.exon7;Parent=BSUD.11430.2.p1
contig_45	transdecoder	CDS	2756591	2756796	.	-	2	ID=cds.BSUD.11430.2.p1;Parent=BSUD.11430.2.p1
contig_45	transdecoder	exon	2753581	2753763	.	-	.	ID=BSUD.11430.2.p1.exon8;Parent=BSUD.11430.2.p1
contig_45	transdecoder	CDS	2753581	2753763	.	-	0	ID=cds.BSUD.11430.2.p1;Parent=BSUD.11430.2.p1
contig_45	transdecoder	exon	2751289	2751345	.	-	.	ID=BSUD.11430.2.p1.exon9;Parent=BSUD.11430.2.p1
contig_45	transdecoder	CDS	2751289	2751345	.	-	0	ID=cds.BSUD.11430.2.p1;Parent=BSUD.11430.2.p1
contig_45	transdecoder	exon	2748048	2748193	.	-	.	ID=BSUD.11430.2.p1.exon10;Parent=BSUD.11430.2.p1
contig_45	transdecoder	CDS	2748048	2748193	.	-	0	ID=cds.BSUD.11430.2.p1;Parent=BSUD.11430.2.p1
contig_45	transdecoder	exon	2747053	2747140	.	-	.	ID=BSUD.11430.2.p1.exon11;Parent=BSUD.11430.2.p1
contig_45	transdecoder	CDS	2747053	2747140	.	-	1	ID=cds.BSUD.11430.2.p1;Parent=BSUD.11430.2.p1
contig_45	transdecoder	exon	2745595	2745732	.	-	.	ID=BSUD.11430.2.p1.exon12;Parent=BSUD.11430.2.p1
contig_45	transdecoder	CDS	2745595	2745732	.	-	0	ID=cds.BSUD.11430.2.p1;Parent=BSUD.11430.2.p1
contig_45	transdecoder	exon	2744588	2744686	.	-	.	ID=BSUD.11430.2.p1.exon13;Parent=BSUD.11430.2.p1
contig_45	transdecoder	CDS	2744588	2744686	.	-	0	ID=cds.BSUD.11430.2.p1;Parent=BSUD.11430.2.p1
contig_45	transdecoder	exon	2743223	2743300	.	-	.	ID=BSUD.11430.2.p1.exon14;Parent=BSUD.11430.2.p1
contig_45	transdecoder	CDS	2743223	2743300	.	-	0	ID=cds.BSUD.11430.2.p1;Parent=BSUD.11430.2.p1
contig_45	transdecoder	exon	2741145	2741248	.	-	.	ID=BSUD.11430.2.p1.exon15;Parent=BSUD.11430.2.p1
contig_45	transdecoder	CDS	2741145	2741248	.	-	0	ID=cds.BSUD.11430.2.p1;Parent=BSUD.11430.2.p1
contig_45	transdecoder	exon	2739632	2739690	.	-	.	ID=BSUD.11430.2.p1.exon16;Parent=BSUD.11430.2.p1
contig_45	transdecoder	CDS	2739632	2739690	.	-	1	ID=cds.BSUD.11430.2.p1;Parent=BSUD.11430.2.p1
contig_45	transdecoder	exon	2739247	2739298	.	-	.	ID=BSUD.11430.2.p1.exon17;Parent=BSUD.11430.2.p1
contig_45	transdecoder	CDS	2739247	2739298	.	-	2	ID=cds.BSUD.11430.2.p1;Parent=BSUD.11430.2.p1
contig_45	transdecoder	exon	2738175	2738242	.	-	.	ID=BSUD.11430.2.p1.exon18;Parent=BSUD.11430.2.p1
contig_45	transdecoder	CDS	2738175	2738242	.	-	1	ID=cds.BSUD.11430.2.p1;Parent=BSUD.11430.2.p1
contig_45	transdecoder	exon	2735765	2735895	.	-	.	ID=BSUD.11430.2.p1.exon19;Parent=BSUD.11430.2.p1
contig_45	transdecoder	CDS	2735765	2735895	.	-	2	ID=cds.BSUD.11430.2.p1;Parent=BSUD.11430.2.p1
contig_45	transdecoder	exon	2734769	2734834	.	-	.	ID=BSUD.11430.2.p1.exon20;Parent=BSUD.11430.2.p1
contig_45	transdecoder	CDS	2734769	2734834	.	-	0	ID=cds.BSUD.11430.2.p1;Parent=BSUD.11430.2.p1
contig_45	transdecoder	exon	2719378	2719476	.	-	.	ID=BSUD.11430.2.p1.exon21;Parent=BSUD.11430.2.p1
contig_45	transdecoder	CDS	2719378	2719476	.	-	0	ID=cds.BSUD.11430.2.p1;Parent=BSUD.11430.2.p1
contig_45	transdecoder	exon	2711718	2711794	.	-	.	ID=BSUD.11430.2.p1.exon22;Parent=BSUD.11430.2.p1
contig_45	transdecoder	CDS	2711718	2711794	.	-	0	ID=cds.BSUD.11430.2.p1;Parent=BSUD.11430.2.p1
contig_45	transdecoder	exon	2709590	2710227	.	-	.	ID=BSUD.11430.2.p1.exon23;Parent=BSUD.11430.2.p1
contig_45	transdecoder	CDS	2710128	2710227	.	-	1	ID=cds.BSUD.11430.2.p1;Parent=BSUD.11430.2.p1
contig_45	transdecoder	three_prime_UTR	2709590	2710127	.	-	.	ID=BSUD.11430.2.p1.utr3p1;Parent=BSUD.11430.2.p1
contig_45	transdecoder	mRNA	2709590	2766694	.	-	.	ID=BSUD.11430.3.p1;Parent=BSUD.11430;Interpro=IPR000718 (Peptidase M13)---IPR008753 (Peptidase M13, N-terminal domain)---IPR018497 (Peptidase M13, C-terminal domain)---IPR024079 (Metallopeptidase, catalytic domain superfamily)---IPR042089 (Peptidase M13, domain 2)
contig_45	transdecoder	five_prime_UTR	2766623	2766694	.	-	.	ID=BSUD.11430.3.p1.utr5p1;Parent=BSUD.11430.3.p1
contig_45	transdecoder	five_prime_UTR	2764688	2764825	.	-	.	ID=BSUD.11430.3.p1.utr5p2;Parent=BSUD.11430.3.p1
contig_45	transdecoder	five_prime_UTR	2758872	2759036	.	-	.	ID=BSUD.11430.3.p1.utr5p3;Parent=BSUD.11430.3.p1
contig_45	transdecoder	five_prime_UTR	2757767	2757850	.	-	.	ID=BSUD.11430.3.p1.utr5p4;Parent=BSUD.11430.3.p1
contig_45	transdecoder	five_prime_UTR	2756591	2756796	.	-	.	ID=BSUD.11430.3.p1.utr5p5;Parent=BSUD.11430.3.p1
contig_45	transdecoder	five_prime_UTR	2753581	2753763	.	-	.	ID=BSUD.11430.3.p1.utr5p6;Parent=BSUD.11430.3.p1
contig_45	transdecoder	five_prime_UTR	2751289	2751345	.	-	.	ID=BSUD.11430.3.p1.utr5p7;Parent=BSUD.11430.3.p1
contig_45	transdecoder	five_prime_UTR	2748048	2748211	.	-	.	ID=BSUD.11430.3.p1.utr5p8;Parent=BSUD.11430.3.p1
contig_45	transdecoder	five_prime_UTR	2745655	2745732	.	-	.	ID=BSUD.11430.3.p1.utr5p9;Parent=BSUD.11430.3.p1
contig_45	transdecoder	exon	2766623	2766694	.	-	.	ID=BSUD.11430.3.p1.exon1;Parent=BSUD.11430.3.p1
contig_45	transdecoder	exon	2764688	2764825	.	-	.	ID=BSUD.11430.3.p1.exon2;Parent=BSUD.11430.3.p1
contig_45	transdecoder	exon	2758872	2759036	.	-	.	ID=BSUD.11430.3.p1.exon3;Parent=BSUD.11430.3.p1
contig_45	transdecoder	exon	2757767	2757850	.	-	.	ID=BSUD.11430.3.p1.exon4;Parent=BSUD.11430.3.p1
contig_45	transdecoder	exon	2756591	2756796	.	-	.	ID=BSUD.11430.3.p1.exon5;Parent=BSUD.11430.3.p1
contig_45	transdecoder	exon	2753581	2753763	.	-	.	ID=BSUD.11430.3.p1.exon6;Parent=BSUD.11430.3.p1
contig_45	transdecoder	exon	2751289	2751345	.	-	.	ID=BSUD.11430.3.p1.exon7;Parent=BSUD.11430.3.p1
contig_45	transdecoder	exon	2748048	2748211	.	-	.	ID=BSUD.11430.3.p1.exon8;Parent=BSUD.11430.3.p1
contig_45	transdecoder	exon	2745595	2745732	.	-	.	ID=BSUD.11430.3.p1.exon9;Parent=BSUD.11430.3.p1
contig_45	transdecoder	CDS	2745595	2745654	.	-	0	ID=cds.BSUD.11430.3.p1;Parent=BSUD.11430.3.p1
contig_45	transdecoder	exon	2744588	2744686	.	-	.	ID=BSUD.11430.3.p1.exon10;Parent=BSUD.11430.3.p1
contig_45	transdecoder	CDS	2744588	2744686	.	-	0	ID=cds.BSUD.11430.3.p1;Parent=BSUD.11430.3.p1
contig_45	transdecoder	exon	2743223	2743300	.	-	.	ID=BSUD.11430.3.p1.exon11;Parent=BSUD.11430.3.p1
contig_45	transdecoder	CDS	2743223	2743300	.	-	0	ID=cds.BSUD.11430.3.p1;Parent=BSUD.11430.3.p1
contig_45	transdecoder	exon	2741145	2741248	.	-	.	ID=BSUD.11430.3.p1.exon12;Parent=BSUD.11430.3.p1
contig_45	transdecoder	CDS	2741145	2741248	.	-	0	ID=cds.BSUD.11430.3.p1;Parent=BSUD.11430.3.p1
contig_45	transdecoder	exon	2739632	2739690	.	-	.	ID=BSUD.11430.3.p1.exon13;Parent=BSUD.11430.3.p1
contig_45	transdecoder	CDS	2739632	2739690	.	-	1	ID=cds.BSUD.11430.3.p1;Parent=BSUD.11430.3.p1
contig_45	transdecoder	exon	2739247	2739298	.	-	.	ID=BSUD.11430.3.p1.exon14;Parent=BSUD.11430.3.p1
contig_45	transdecoder	CDS	2739247	2739298	.	-	2	ID=cds.BSUD.11430.3.p1;Parent=BSUD.11430.3.p1
contig_45	transdecoder	exon	2738175	2738242	.	-	.	ID=BSUD.11430.3.p1.exon15;Parent=BSUD.11430.3.p1
contig_45	transdecoder	CDS	2738175	2738242	.	-	1	ID=cds.BSUD.11430.3.p1;Parent=BSUD.11430.3.p1
contig_45	transdecoder	exon	2735765	2735895	.	-	.	ID=BSUD.11430.3.p1.exon16;Parent=BSUD.11430.3.p1
contig_45	transdecoder	CDS	2735765	2735895	.	-	2	ID=cds.BSUD.11430.3.p1;Parent=BSUD.11430.3.p1
contig_45	transdecoder	exon	2734769	2734834	.	-	.	ID=BSUD.11430.3.p1.exon17;Parent=BSUD.11430.3.p1
contig_45	transdecoder	CDS	2734769	2734834	.	-	0	ID=cds.BSUD.11430.3.p1;Parent=BSUD.11430.3.p1
contig_45	transdecoder	exon	2719378	2719476	.	-	.	ID=BSUD.11430.3.p1.exon18;Parent=BSUD.11430.3.p1
contig_45	transdecoder	CDS	2719378	2719476	.	-	0	ID=cds.BSUD.11430.3.p1;Parent=BSUD.11430.3.p1
contig_45	transdecoder	exon	2711718	2711794	.	-	.	ID=BSUD.11430.3.p1.exon19;Parent=BSUD.11430.3.p1
contig_45	transdecoder	CDS	2711718	2711794	.	-	0	ID=cds.BSUD.11430.3.p1;Parent=BSUD.11430.3.p1
contig_45	transdecoder	exon	2709590	2710227	.	-	.	ID=BSUD.11430.3.p1.exon20;Parent=BSUD.11430.3.p1
contig_45	transdecoder	CDS	2710128	2710227	.	-	1	ID=cds.BSUD.11430.3.p1;Parent=BSUD.11430.3.p1
contig_45	transdecoder	three_prime_UTR	2709590	2710127	.	-	.	ID=BSUD.11430.3.p1.utr3p1;Parent=BSUD.11430.3.p1
contig_45	transdecoder	gene	2784633	2802387	.	+	.	ID=BSUD.11431;Interpro=NA
contig_45	transdecoder	mRNA	2784633	2802387	.	+	.	ID=BSUD.11431.1.p1;Parent=BSUD.11431;Interpro=NA
contig_45	transdecoder	five_prime_UTR	2784633	2784702	.	+	.	ID=BSUD.11431.1.p1.utr5p1;Parent=BSUD.11431.1.p1
contig_45	transdecoder	exon	2784633	2784759	.	+	.	ID=BSUD.11431.1.p1.exon1;Parent=BSUD.11431.1.p1
contig_45	transdecoder	CDS	2784703	2784759	.	+	0	ID=cds.BSUD.11431.1.p1;Parent=BSUD.11431.1.p1
contig_45	transdecoder	exon	2792856	2792955	.	+	.	ID=BSUD.11431.1.p1.exon2;Parent=BSUD.11431.1.p1
contig_45	transdecoder	CDS	2792856	2792955	.	+	0	ID=cds.BSUD.11431.1.p1;Parent=BSUD.11431.1.p1
contig_45	transdecoder	exon	2793144	2793215	.	+	.	ID=BSUD.11431.1.p1.exon3;Parent=BSUD.11431.1.p1
contig_45	transdecoder	CDS	2793144	2793215	.	+	2	ID=cds.BSUD.11431.1.p1;Parent=BSUD.11431.1.p1
contig_45	transdecoder	exon	2796951	2797034	.	+	.	ID=BSUD.11431.1.p1.exon4;Parent=BSUD.11431.1.p1
contig_45	transdecoder	CDS	2796951	2797034	.	+	2	ID=cds.BSUD.11431.1.p1;Parent=BSUD.11431.1.p1
contig_45	transdecoder	exon	2797849	2797932	.	+	.	ID=BSUD.11431.1.p1.exon5;Parent=BSUD.11431.1.p1
contig_45	transdecoder	CDS	2797849	2797932	.	+	2	ID=cds.BSUD.11431.1.p1;Parent=BSUD.11431.1.p1
contig_45	transdecoder	exon	2799010	2799090	.	+	.	ID=BSUD.11431.1.p1.exon6;Parent=BSUD.11431.1.p1
contig_45	transdecoder	CDS	2799010	2799090	.	+	2	ID=cds.BSUD.11431.1.p1;Parent=BSUD.11431.1.p1
contig_45	transdecoder	exon	2801647	2801738	.	+	.	ID=BSUD.11431.1.p1.exon7;Parent=BSUD.11431.1.p1
contig_45	transdecoder	CDS	2801647	2801738	.	+	2	ID=cds.BSUD.11431.1.p1;Parent=BSUD.11431.1.p1
contig_45	transdecoder	exon	2802229	2802387	.	+	.	ID=BSUD.11431.1.p1.exon8;Parent=BSUD.11431.1.p1
contig_45	transdecoder	CDS	2802229	2802309	.	+	0	ID=cds.BSUD.11431.1.p1;Parent=BSUD.11431.1.p1
contig_45	transdecoder	three_prime_UTR	2802310	2802387	.	+	.	ID=BSUD.11431.1.p1.utr3p1;Parent=BSUD.11431.1.p1
contig_45	transdecoder	gene	2828646	2856039	.	+	.	ID=BSUD.11432;Interpro=NA
contig_45	transdecoder	mRNA	2828646	2855941	.	+	.	ID=BSUD.11432.1.p1;Parent=BSUD.11432;Interpro=NA
contig_45	transdecoder	exon	2828646	2828789	.	+	.	ID=BSUD.11432.1.p1.exon1;Parent=BSUD.11432.1.p1
contig_45	transdecoder	CDS	2828646	2828789	.	+	0	ID=cds.BSUD.11432.1.p1;Parent=BSUD.11432.1.p1
contig_45	transdecoder	exon	2829027	2829102	.	+	.	ID=BSUD.11432.1.p1.exon2;Parent=BSUD.11432.1.p1
contig_45	transdecoder	CDS	2829027	2829102	.	+	0	ID=cds.BSUD.11432.1.p1;Parent=BSUD.11432.1.p1
contig_45	transdecoder	exon	2841531	2841602	.	+	.	ID=BSUD.11432.1.p1.exon3;Parent=BSUD.11432.1.p1
contig_45	transdecoder	CDS	2841531	2841602	.	+	2	ID=cds.BSUD.11432.1.p1;Parent=BSUD.11432.1.p1
contig_45	transdecoder	exon	2843363	2843449	.	+	.	ID=BSUD.11432.1.p1.exon4;Parent=BSUD.11432.1.p1
contig_45	transdecoder	CDS	2843363	2843449	.	+	2	ID=cds.BSUD.11432.1.p1;Parent=BSUD.11432.1.p1
contig_45	transdecoder	exon	2849313	2849396	.	+	.	ID=BSUD.11432.1.p1.exon5;Parent=BSUD.11432.1.p1
contig_45	transdecoder	CDS	2849313	2849396	.	+	2	ID=cds.BSUD.11432.1.p1;Parent=BSUD.11432.1.p1
contig_45	transdecoder	exon	2851775	2851855	.	+	.	ID=BSUD.11432.1.p1.exon6;Parent=BSUD.11432.1.p1
contig_45	transdecoder	CDS	2851775	2851855	.	+	2	ID=cds.BSUD.11432.1.p1;Parent=BSUD.11432.1.p1
contig_45	transdecoder	exon	2852782	2852882	.	+	.	ID=BSUD.11432.1.p1.exon7;Parent=BSUD.11432.1.p1
contig_45	transdecoder	CDS	2852782	2852882	.	+	2	ID=cds.BSUD.11432.1.p1;Parent=BSUD.11432.1.p1
contig_45	transdecoder	exon	2853716	2853746	.	+	.	ID=BSUD.11432.1.p1.exon8;Parent=BSUD.11432.1.p1
contig_45	transdecoder	CDS	2853716	2853746	.	+	0	ID=cds.BSUD.11432.1.p1;Parent=BSUD.11432.1.p1
contig_45	transdecoder	exon	2855795	2855941	.	+	.	ID=BSUD.11432.1.p1.exon9;Parent=BSUD.11432.1.p1
contig_45	transdecoder	CDS	2855795	2855862	.	+	2	ID=cds.BSUD.11432.1.p1;Parent=BSUD.11432.1.p1
contig_45	transdecoder	three_prime_UTR	2855863	2855941	.	+	.	ID=BSUD.11432.1.p1.utr3p1;Parent=BSUD.11432.1.p1
contig_45	transdecoder	mRNA	2828646	2856039	.	+	.	ID=BSUD.11432.2.p1;Parent=BSUD.11432;Interpro=NA
contig_45	transdecoder	exon	2828646	2828789	.	+	.	ID=BSUD.11432.2.p1.exon1;Parent=BSUD.11432.2.p1
contig_45	transdecoder	CDS	2828646	2828789	.	+	0	ID=cds.BSUD.11432.2.p1;Parent=BSUD.11432.2.p1
contig_45	transdecoder	exon	2829027	2829102	.	+	.	ID=BSUD.11432.2.p1.exon2;Parent=BSUD.11432.2.p1
contig_45	transdecoder	CDS	2829027	2829102	.	+	0	ID=cds.BSUD.11432.2.p1;Parent=BSUD.11432.2.p1
contig_45	transdecoder	exon	2841531	2841602	.	+	.	ID=BSUD.11432.2.p1.exon3;Parent=BSUD.11432.2.p1
contig_45	transdecoder	CDS	2841531	2841602	.	+	2	ID=cds.BSUD.11432.2.p1;Parent=BSUD.11432.2.p1
contig_45	transdecoder	exon	2843366	2843449	.	+	.	ID=BSUD.11432.2.p1.exon4;Parent=BSUD.11432.2.p1
contig_45	transdecoder	CDS	2843366	2843449	.	+	2	ID=cds.BSUD.11432.2.p1;Parent=BSUD.11432.2.p1
contig_45	transdecoder	exon	2849313	2849396	.	+	.	ID=BSUD.11432.2.p1.exon5;Parent=BSUD.11432.2.p1
contig_45	transdecoder	CDS	2849313	2849396	.	+	2	ID=cds.BSUD.11432.2.p1;Parent=BSUD.11432.2.p1
contig_45	transdecoder	exon	2851775	2851855	.	+	.	ID=BSUD.11432.2.p1.exon6;Parent=BSUD.11432.2.p1
contig_45	transdecoder	CDS	2851775	2851855	.	+	2	ID=cds.BSUD.11432.2.p1;Parent=BSUD.11432.2.p1
contig_45	transdecoder	exon	2852782	2852882	.	+	.	ID=BSUD.11432.2.p1.exon7;Parent=BSUD.11432.2.p1
contig_45	transdecoder	CDS	2852782	2852882	.	+	2	ID=cds.BSUD.11432.2.p1;Parent=BSUD.11432.2.p1
contig_45	transdecoder	exon	2853716	2853746	.	+	.	ID=BSUD.11432.2.p1.exon8;Parent=BSUD.11432.2.p1
contig_45	transdecoder	CDS	2853716	2853746	.	+	0	ID=cds.BSUD.11432.2.p1;Parent=BSUD.11432.2.p1
contig_45	transdecoder	exon	2855795	2856039	.	+	.	ID=BSUD.11432.2.p1.exon9;Parent=BSUD.11432.2.p1
contig_45	transdecoder	CDS	2855795	2855862	.	+	2	ID=cds.BSUD.11432.2.p1;Parent=BSUD.11432.2.p1
contig_45	transdecoder	three_prime_UTR	2855863	2856039	.	+	.	ID=BSUD.11432.2.p1.utr3p1;Parent=BSUD.11432.2.p1
contig_45	transdecoder	gene	2901106	2913263	.	-	.	ID=BSUD.11433;Interpro=NA
contig_45	transdecoder	mRNA	2901106	2913263	.	-	.	ID=BSUD.11433.1.p1;Parent=BSUD.11433;Interpro=NA
contig_45	transdecoder	five_prime_UTR	2913222	2913263	.	-	.	ID=BSUD.11433.1.p1.utr5p1;Parent=BSUD.11433.1.p1
contig_45	transdecoder	exon	2913165	2913263	.	-	.	ID=BSUD.11433.1.p1.exon1;Parent=BSUD.11433.1.p1
contig_45	transdecoder	CDS	2913165	2913221	.	-	0	ID=cds.BSUD.11433.1.p1;Parent=BSUD.11433.1.p1
contig_45	transdecoder	exon	2912043	2912160	.	-	.	ID=BSUD.11433.1.p1.exon2;Parent=BSUD.11433.1.p1
contig_45	transdecoder	CDS	2912043	2912160	.	-	0	ID=cds.BSUD.11433.1.p1;Parent=BSUD.11433.1.p1
contig_45	transdecoder	exon	2907959	2908033	.	-	.	ID=BSUD.11433.1.p1.exon3;Parent=BSUD.11433.1.p1
contig_45	transdecoder	CDS	2907959	2908033	.	-	2	ID=cds.BSUD.11433.1.p1;Parent=BSUD.11433.1.p1
contig_45	transdecoder	exon	2907139	2907231	.	-	.	ID=BSUD.11433.1.p1.exon4;Parent=BSUD.11433.1.p1
contig_45	transdecoder	CDS	2907139	2907231	.	-	2	ID=cds.BSUD.11433.1.p1;Parent=BSUD.11433.1.p1
contig_45	transdecoder	exon	2906028	2906093	.	-	.	ID=BSUD.11433.1.p1.exon5;Parent=BSUD.11433.1.p1
contig_45	transdecoder	CDS	2906028	2906093	.	-	2	ID=cds.BSUD.11433.1.p1;Parent=BSUD.11433.1.p1
contig_45	transdecoder	exon	2905220	2905300	.	-	.	ID=BSUD.11433.1.p1.exon6;Parent=BSUD.11433.1.p1
contig_45	transdecoder	CDS	2905220	2905300	.	-	2	ID=cds.BSUD.11433.1.p1;Parent=BSUD.11433.1.p1
contig_45	transdecoder	exon	2901106	2901485	.	-	.	ID=BSUD.11433.1.p1.exon7;Parent=BSUD.11433.1.p1
contig_45	transdecoder	CDS	2901451	2901485	.	-	2	ID=cds.BSUD.11433.1.p1;Parent=BSUD.11433.1.p1
contig_45	transdecoder	three_prime_UTR	2901106	2901450	.	-	.	ID=BSUD.11433.1.p1.utr3p1;Parent=BSUD.11433.1.p1
contig_45	transdecoder	gene	2919055	2924910	.	+	.	ID=BSUD.11434;Interpro=IPR002110 (Ankyrin repeat)---IPR036770 (Ankyrin repeat-containing domain superfamily)
contig_45	transdecoder	mRNA	2919055	2924910	.	+	.	ID=BSUD.11434.1.p1;Parent=BSUD.11434;Interpro=IPR002110 (Ankyrin repeat)---IPR036770 (Ankyrin repeat-containing domain superfamily)
contig_45	transdecoder	five_prime_UTR	2919055	2919545	.	+	.	ID=BSUD.11434.1.p1.utr5p1;Parent=BSUD.11434.1.p1
contig_45	transdecoder	exon	2919055	2919545	.	+	.	ID=BSUD.11434.1.p1.exon1;Parent=BSUD.11434.1.p1
contig_45	transdecoder	exon	2922416	2924910	.	+	.	ID=BSUD.11434.1.p1.exon2;Parent=BSUD.11434.1.p1
contig_45	transdecoder	CDS	2922416	2924065	.	+	0	ID=cds.BSUD.11434.1.p1;Parent=BSUD.11434.1.p1
contig_45	transdecoder	three_prime_UTR	2924066	2924910	.	+	.	ID=BSUD.11434.1.p1.utr3p1;Parent=BSUD.11434.1.p1
contig_45	transdecoder	gene	2948229	2971168	.	+	.	ID=BSUD.11435;Interpro=IPR018159 (Spectrin/alpha-actinin)
contig_45	transdecoder	mRNA	2948229	2971168	.	+	.	ID=BSUD.11435.1.p1;Parent=BSUD.11435;Interpro=IPR018159 (Spectrin/alpha-actinin)
contig_45	transdecoder	five_prime_UTR	2948229	2948490	.	+	.	ID=BSUD.11435.1.p1.utr5p1;Parent=BSUD.11435.1.p1
contig_45	transdecoder	five_prime_UTR	2949947	2949960	.	+	.	ID=BSUD.11435.1.p1.utr5p2;Parent=BSUD.11435.1.p1
contig_45	transdecoder	exon	2948229	2948490	.	+	.	ID=BSUD.11435.1.p1.exon1;Parent=BSUD.11435.1.p1
contig_45	transdecoder	exon	2949947	2950720	.	+	.	ID=BSUD.11435.1.p1.exon2;Parent=BSUD.11435.1.p1
contig_45	transdecoder	CDS	2949961	2950720	.	+	0	ID=cds.BSUD.11435.1.p1;Parent=BSUD.11435.1.p1
contig_45	transdecoder	exon	2954637	2954699	.	+	.	ID=BSUD.11435.1.p1.exon3;Parent=BSUD.11435.1.p1
contig_45	transdecoder	CDS	2954637	2954699	.	+	2	ID=cds.BSUD.11435.1.p1;Parent=BSUD.11435.1.p1
contig_45	transdecoder	exon	2960765	2960879	.	+	.	ID=BSUD.11435.1.p1.exon4;Parent=BSUD.11435.1.p1
contig_45	transdecoder	CDS	2960765	2960879	.	+	2	ID=cds.BSUD.11435.1.p1;Parent=BSUD.11435.1.p1
contig_45	transdecoder	exon	2961292	2961382	.	+	.	ID=BSUD.11435.1.p1.exon5;Parent=BSUD.11435.1.p1
contig_45	transdecoder	CDS	2961292	2961382	.	+	1	ID=cds.BSUD.11435.1.p1;Parent=BSUD.11435.1.p1
contig_45	transdecoder	exon	2961874	2961963	.	+	.	ID=BSUD.11435.1.p1.exon6;Parent=BSUD.11435.1.p1
contig_45	transdecoder	CDS	2961874	2961963	.	+	0	ID=cds.BSUD.11435.1.p1;Parent=BSUD.11435.1.p1
contig_45	transdecoder	exon	2962972	2963085	.	+	.	ID=BSUD.11435.1.p1.exon7;Parent=BSUD.11435.1.p1
contig_45	transdecoder	CDS	2962972	2963085	.	+	0	ID=cds.BSUD.11435.1.p1;Parent=BSUD.11435.1.p1
contig_45	transdecoder	exon	2963437	2963626	.	+	.	ID=BSUD.11435.1.p1.exon8;Parent=BSUD.11435.1.p1
contig_45	transdecoder	CDS	2963437	2963626	.	+	0	ID=cds.BSUD.11435.1.p1;Parent=BSUD.11435.1.p1
contig_45	transdecoder	exon	2964081	2964181	.	+	.	ID=BSUD.11435.1.p1.exon9;Parent=BSUD.11435.1.p1
contig_45	transdecoder	CDS	2964081	2964181	.	+	2	ID=cds.BSUD.11435.1.p1;Parent=BSUD.11435.1.p1
contig_45	transdecoder	exon	2964357	2964479	.	+	.	ID=BSUD.11435.1.p1.exon10;Parent=BSUD.11435.1.p1
contig_45	transdecoder	CDS	2964357	2964479	.	+	0	ID=cds.BSUD.11435.1.p1;Parent=BSUD.11435.1.p1
contig_45	transdecoder	exon	2964947	2965069	.	+	.	ID=BSUD.11435.1.p1.exon11;Parent=BSUD.11435.1.p1
contig_45	transdecoder	CDS	2964947	2965069	.	+	0	ID=cds.BSUD.11435.1.p1;Parent=BSUD.11435.1.p1
contig_45	transdecoder	exon	2965217	2965408	.	+	.	ID=BSUD.11435.1.p1.exon12;Parent=BSUD.11435.1.p1
contig_45	transdecoder	CDS	2965217	2965408	.	+	0	ID=cds.BSUD.11435.1.p1;Parent=BSUD.11435.1.p1
contig_45	transdecoder	exon	2966024	2966138	.	+	.	ID=BSUD.11435.1.p1.exon13;Parent=BSUD.11435.1.p1
contig_45	transdecoder	CDS	2966024	2966138	.	+	0	ID=cds.BSUD.11435.1.p1;Parent=BSUD.11435.1.p1
contig_45	transdecoder	exon	2967071	2967312	.	+	.	ID=BSUD.11435.1.p1.exon14;Parent=BSUD.11435.1.p1
contig_45	transdecoder	CDS	2967071	2967312	.	+	2	ID=cds.BSUD.11435.1.p1;Parent=BSUD.11435.1.p1
contig_45	transdecoder	exon	2967610	2967732	.	+	.	ID=BSUD.11435.1.p1.exon15;Parent=BSUD.11435.1.p1
contig_45	transdecoder	CDS	2967610	2967732	.	+	0	ID=cds.BSUD.11435.1.p1;Parent=BSUD.11435.1.p1
contig_45	transdecoder	exon	2969224	2969415	.	+	.	ID=BSUD.11435.1.p1.exon16;Parent=BSUD.11435.1.p1
contig_45	transdecoder	CDS	2969224	2969415	.	+	0	ID=cds.BSUD.11435.1.p1;Parent=BSUD.11435.1.p1
contig_45	transdecoder	exon	2970531	2970718	.	+	.	ID=BSUD.11435.1.p1.exon17;Parent=BSUD.11435.1.p1
contig_45	transdecoder	CDS	2970531	2970718	.	+	0	ID=cds.BSUD.11435.1.p1;Parent=BSUD.11435.1.p1
contig_45	transdecoder	exon	2971108	2971168	.	+	.	ID=BSUD.11435.1.p1.exon18;Parent=BSUD.11435.1.p1
contig_45	transdecoder	CDS	2971108	2971168	.	+	1	ID=cds.BSUD.11435.1.p1;Parent=BSUD.11435.1.p1
contig_45	transdecoder	gene	2997379	3025634	.	+	.	ID=BSUD.11456;Interpro=IPR002017 (Spectrin repeat)---IPR018159 (Spectrin/alpha-actinin)---IPR043204 (Basigin-like)
contig_45	transdecoder	mRNA	2997379	3025634	.	+	.	ID=BSUD.11456.1.p1;Parent=BSUD.11456;Interpro=IPR002017 (Spectrin repeat)---IPR018159 (Spectrin/alpha-actinin)---IPR043204 (Basigin-like)
contig_45	transdecoder	five_prime_UTR	2997379	2997731	.	+	.	ID=BSUD.11456.1.p1.utr5p1;Parent=BSUD.11456.1.p1
contig_45	transdecoder	exon	2997379	2997848	.	+	.	ID=BSUD.11456.1.p1.exon1;Parent=BSUD.11456.1.p1
contig_45	transdecoder	CDS	2997732	2997848	.	+	0	ID=cds.BSUD.11456.1.p1;Parent=BSUD.11456.1.p1
contig_45	transdecoder	exon	3005901	3006023	.	+	.	ID=BSUD.11456.1.p1.exon2;Parent=BSUD.11456.1.p1
contig_45	transdecoder	CDS	3005901	3006023	.	+	0	ID=cds.BSUD.11456.1.p1;Parent=BSUD.11456.1.p1
contig_45	transdecoder	exon	3014346	3014537	.	+	.	ID=BSUD.11456.1.p1.exon3;Parent=BSUD.11456.1.p1
contig_45	transdecoder	CDS	3014346	3014537	.	+	0	ID=cds.BSUD.11456.1.p1;Parent=BSUD.11456.1.p1
contig_45	transdecoder	exon	3014868	3014976	.	+	.	ID=BSUD.11456.1.p1.exon4;Parent=BSUD.11456.1.p1
contig_45	transdecoder	CDS	3014868	3014976	.	+	0	ID=cds.BSUD.11456.1.p1;Parent=BSUD.11456.1.p1
contig_45	transdecoder	exon	3015374	3015618	.	+	.	ID=BSUD.11456.1.p1.exon5;Parent=BSUD.11456.1.p1
contig_45	transdecoder	CDS	3015374	3015618	.	+	2	ID=cds.BSUD.11456.1.p1;Parent=BSUD.11456.1.p1
contig_45	transdecoder	exon	3015799	3015918	.	+	.	ID=BSUD.11456.1.p1.exon6;Parent=BSUD.11456.1.p1
contig_45	transdecoder	CDS	3015799	3015918	.	+	0	ID=cds.BSUD.11456.1.p1;Parent=BSUD.11456.1.p1
contig_45	transdecoder	exon	3016294	3016485	.	+	.	ID=BSUD.11456.1.p1.exon7;Parent=BSUD.11456.1.p1
contig_45	transdecoder	CDS	3016294	3016485	.	+	0	ID=cds.BSUD.11456.1.p1;Parent=BSUD.11456.1.p1
contig_45	transdecoder	exon	3016737	3016934	.	+	.	ID=BSUD.11456.1.p1.exon8;Parent=BSUD.11456.1.p1
contig_45	transdecoder	CDS	3016737	3016934	.	+	0	ID=cds.BSUD.11456.1.p1;Parent=BSUD.11456.1.p1
contig_45	transdecoder	exon	3017145	3017258	.	+	.	ID=BSUD.11456.1.p1.exon9;Parent=BSUD.11456.1.p1
contig_45	transdecoder	CDS	3017145	3017258	.	+	0	ID=cds.BSUD.11456.1.p1;Parent=BSUD.11456.1.p1
contig_45	transdecoder	exon	3017583	3017705	.	+	.	ID=BSUD.11456.1.p1.exon10;Parent=BSUD.11456.1.p1
contig_45	transdecoder	CDS	3017583	3017705	.	+	0	ID=cds.BSUD.11456.1.p1;Parent=BSUD.11456.1.p1
contig_45	transdecoder	exon	3018042	3018233	.	+	.	ID=BSUD.11456.1.p1.exon11;Parent=BSUD.11456.1.p1
contig_45	transdecoder	CDS	3018042	3018233	.	+	0	ID=cds.BSUD.11456.1.p1;Parent=BSUD.11456.1.p1
contig_45	transdecoder	exon	3018806	3018976	.	+	.	ID=BSUD.11456.1.p1.exon12;Parent=BSUD.11456.1.p1
contig_45	transdecoder	CDS	3018806	3018976	.	+	0	ID=cds.BSUD.11456.1.p1;Parent=BSUD.11456.1.p1
contig_45	transdecoder	exon	3019141	3019314	.	+	.	ID=BSUD.11456.1.p1.exon13;Parent=BSUD.11456.1.p1
contig_45	transdecoder	CDS	3019141	3019314	.	+	0	ID=cds.BSUD.11456.1.p1;Parent=BSUD.11456.1.p1
contig_45	transdecoder	exon	3021609	3021734	.	+	.	ID=BSUD.11456.1.p1.exon14;Parent=BSUD.11456.1.p1
contig_45	transdecoder	CDS	3021609	3021734	.	+	0	ID=cds.BSUD.11456.1.p1;Parent=BSUD.11456.1.p1
contig_45	transdecoder	exon	3022748	3022936	.	+	.	ID=BSUD.11456.1.p1.exon15;Parent=BSUD.11456.1.p1
contig_45	transdecoder	CDS	3022748	3022936	.	+	0	ID=cds.BSUD.11456.1.p1;Parent=BSUD.11456.1.p1
contig_45	transdecoder	exon	3023307	3023483	.	+	.	ID=BSUD.11456.1.p1.exon16;Parent=BSUD.11456.1.p1
contig_45	transdecoder	CDS	3023307	3023483	.	+	0	ID=cds.BSUD.11456.1.p1;Parent=BSUD.11456.1.p1
contig_45	transdecoder	exon	3023579	3023728	.	+	.	ID=BSUD.11456.1.p1.exon17;Parent=BSUD.11456.1.p1
contig_45	transdecoder	CDS	3023579	3023728	.	+	0	ID=cds.BSUD.11456.1.p1;Parent=BSUD.11456.1.p1
contig_45	transdecoder	exon	3024678	3024800	.	+	.	ID=BSUD.11456.1.p1.exon18;Parent=BSUD.11456.1.p1
contig_45	transdecoder	CDS	3024678	3024800	.	+	0	ID=cds.BSUD.11456.1.p1;Parent=BSUD.11456.1.p1
contig_45	transdecoder	exon	3025040	3025231	.	+	.	ID=BSUD.11456.1.p1.exon19;Parent=BSUD.11456.1.p1
contig_45	transdecoder	CDS	3025040	3025231	.	+	0	ID=cds.BSUD.11456.1.p1;Parent=BSUD.11456.1.p1
contig_45	transdecoder	exon	3025509	3025634	.	+	.	ID=BSUD.11456.1.p1.exon20;Parent=BSUD.11456.1.p1
contig_45	transdecoder	CDS	3025509	3025634	.	+	0	ID=cds.BSUD.11456.1.p1;Parent=BSUD.11456.1.p1
contig_45	transdecoder	mRNA	2997379	3022936	.	+	.	ID=BSUD.11456.2.p1;Parent=BSUD.11456;Interpro=IPR002017 (Spectrin repeat)---IPR018159 (Spectrin/alpha-actinin)---IPR043204 (Basigin-like)
contig_45	transdecoder	five_prime_UTR	2997379	2997731	.	+	.	ID=BSUD.11456.2.p1.utr5p1;Parent=BSUD.11456.2.p1
contig_45	transdecoder	exon	2997379	2997848	.	+	.	ID=BSUD.11456.2.p1.exon1;Parent=BSUD.11456.2.p1
contig_45	transdecoder	CDS	2997732	2997848	.	+	0	ID=cds.BSUD.11456.2.p1;Parent=BSUD.11456.2.p1
contig_45	transdecoder	exon	3005901	3006023	.	+	.	ID=BSUD.11456.2.p1.exon2;Parent=BSUD.11456.2.p1
contig_45	transdecoder	CDS	3005901	3006023	.	+	0	ID=cds.BSUD.11456.2.p1;Parent=BSUD.11456.2.p1
contig_45	transdecoder	exon	3014346	3014537	.	+	.	ID=BSUD.11456.2.p1.exon3;Parent=BSUD.11456.2.p1
contig_45	transdecoder	CDS	3014346	3014537	.	+	0	ID=cds.BSUD.11456.2.p1;Parent=BSUD.11456.2.p1
contig_45	transdecoder	exon	3014868	3014976	.	+	.	ID=BSUD.11456.2.p1.exon4;Parent=BSUD.11456.2.p1
contig_45	transdecoder	CDS	3014868	3014976	.	+	0	ID=cds.BSUD.11456.2.p1;Parent=BSUD.11456.2.p1
contig_45	transdecoder	exon	3015374	3015618	.	+	.	ID=BSUD.11456.2.p1.exon5;Parent=BSUD.11456.2.p1
contig_45	transdecoder	CDS	3015374	3015618	.	+	2	ID=cds.BSUD.11456.2.p1;Parent=BSUD.11456.2.p1
contig_45	transdecoder	exon	3015799	3015918	.	+	.	ID=BSUD.11456.2.p1.exon6;Parent=BSUD.11456.2.p1
contig_45	transdecoder	CDS	3015799	3015918	.	+	0	ID=cds.BSUD.11456.2.p1;Parent=BSUD.11456.2.p1
contig_45	transdecoder	exon	3016294	3016485	.	+	.	ID=BSUD.11456.2.p1.exon7;Parent=BSUD.11456.2.p1
contig_45	transdecoder	CDS	3016294	3016485	.	+	0	ID=cds.BSUD.11456.2.p1;Parent=BSUD.11456.2.p1
contig_45	transdecoder	exon	3016737	3016934	.	+	.	ID=BSUD.11456.2.p1.exon8;Parent=BSUD.11456.2.p1
contig_45	transdecoder	CDS	3016737	3016934	.	+	0	ID=cds.BSUD.11456.2.p1;Parent=BSUD.11456.2.p1
contig_45	transdecoder	exon	3017145	3017258	.	+	.	ID=BSUD.11456.2.p1.exon9;Parent=BSUD.11456.2.p1
contig_45	transdecoder	CDS	3017145	3017258	.	+	0	ID=cds.BSUD.11456.2.p1;Parent=BSUD.11456.2.p1
contig_45	transdecoder	exon	3017583	3017705	.	+	.	ID=BSUD.11456.2.p1.exon10;Parent=BSUD.11456.2.p1
contig_45	transdecoder	CDS	3017583	3017705	.	+	0	ID=cds.BSUD.11456.2.p1;Parent=BSUD.11456.2.p1
contig_45	transdecoder	exon	3018042	3018233	.	+	.	ID=BSUD.11456.2.p1.exon11;Parent=BSUD.11456.2.p1
contig_45	transdecoder	CDS	3018042	3018233	.	+	0	ID=cds.BSUD.11456.2.p1;Parent=BSUD.11456.2.p1
contig_45	transdecoder	exon	3018806	3018976	.	+	.	ID=BSUD.11456.2.p1.exon12;Parent=BSUD.11456.2.p1
contig_45	transdecoder	CDS	3018806	3018976	.	+	0	ID=cds.BSUD.11456.2.p1;Parent=BSUD.11456.2.p1
contig_45	transdecoder	exon	3019141	3019314	.	+	.	ID=BSUD.11456.2.p1.exon13;Parent=BSUD.11456.2.p1
contig_45	transdecoder	CDS	3019141	3019314	.	+	0	ID=cds.BSUD.11456.2.p1;Parent=BSUD.11456.2.p1
contig_45	transdecoder	exon	3022015	3022143	.	+	.	ID=BSUD.11456.2.p1.exon14;Parent=BSUD.11456.2.p1
contig_45	transdecoder	CDS	3022015	3022143	.	+	0	ID=cds.BSUD.11456.2.p1;Parent=BSUD.11456.2.p1
contig_45	transdecoder	exon	3022748	3022936	.	+	.	ID=BSUD.11456.2.p1.exon15;Parent=BSUD.11456.2.p1
contig_45	transdecoder	CDS	3022748	3022936	.	+	0	ID=cds.BSUD.11456.2.p1;Parent=BSUD.11456.2.p1
contig_45	transdecoder	gene	3027959	3295273	.	+	.	ID=BSUD.11457;Interpro=IPR000048 (IQ motif, EF-hand binding site)---IPR000719 (Protein kinase domain)---IPR003598 (Immunoglobulin subtype 2)---IPR003599 (Immunoglobulin subtype)---IPR003961 (Fibronectin type III)---IPR007110 (Immunoglobulin-like domain)---IPR008271 (Serine/threonine-protein kinase, active site)---IPR011009 (Protein kinase-like domain superfamily)---IPR013098 (Immunoglobulin I-set)---IPR013106 (Immunoglobulin V-set domain)---IPR013783 (Immunoglobulin-like fold)---IPR017441 (Protein kinase, ATP binding site)---IPR036116 (Fibronectin type III superfamily)---IPR036179 (Immunoglobulin-like domain superfamily)---IPR039696 (Microfibril-associated glycoprotein 3-like)---IPR043204 (Basigin-like)
contig_45	transdecoder	mRNA	3027959	3295273	.	+	.	ID=BSUD.11457.1.p1;Parent=BSUD.11457;Interpro=IPR000048 (IQ motif, EF-hand binding site)---IPR000719 (Protein kinase domain)---IPR003598 (Immunoglobulin subtype 2)---IPR003599 (Immunoglobulin subtype)---IPR003961 (Fibronectin type III)---IPR007110 (Immunoglobulin-like domain)---IPR008271 (Serine/threonine-protein kinase, active site)---IPR011009 (Protein kinase-like domain superfamily)---IPR013098 (Immunoglobulin I-set)---IPR013106 (Immunoglobulin V-set domain)---IPR013783 (Immunoglobulin-like fold)---IPR017441 (Protein kinase, ATP binding site)---IPR036116 (Fibronectin type III superfamily)---IPR036179 (Immunoglobulin-like domain superfamily)---IPR039696 (Microfibril-associated glycoprotein 3-like)---IPR043204 (Basigin-like)
contig_45	transdecoder	five_prime_UTR	3027959	3028012	.	+	.	ID=BSUD.11457.1.p1.utr5p1;Parent=BSUD.11457.1.p1
contig_45	transdecoder	five_prime_UTR	3029281	3029435	.	+	.	ID=BSUD.11457.1.p1.utr5p2;Parent=BSUD.11457.1.p1
contig_45	transdecoder	five_prime_UTR	3029697	3029845	.	+	.	ID=BSUD.11457.1.p1.utr5p3;Parent=BSUD.11457.1.p1
contig_45	transdecoder	five_prime_UTR	3030000	3030135	.	+	.	ID=BSUD.11457.1.p1.utr5p4;Parent=BSUD.11457.1.p1
contig_45	transdecoder	five_prime_UTR	3030404	3030584	.	+	.	ID=BSUD.11457.1.p1.utr5p5;Parent=BSUD.11457.1.p1
contig_45	transdecoder	five_prime_UTR	3031250	3031437	.	+	.	ID=BSUD.11457.1.p1.utr5p6;Parent=BSUD.11457.1.p1
contig_45	transdecoder	five_prime_UTR	3031720	3032010	.	+	.	ID=BSUD.11457.1.p1.utr5p7;Parent=BSUD.11457.1.p1
contig_45	transdecoder	five_prime_UTR	3032572	3032625	.	+	.	ID=BSUD.11457.1.p1.utr5p8;Parent=BSUD.11457.1.p1
contig_45	transdecoder	exon	3027959	3028012	.	+	.	ID=BSUD.11457.1.p1.exon1;Parent=BSUD.11457.1.p1
contig_45	transdecoder	exon	3029281	3029435	.	+	.	ID=BSUD.11457.1.p1.exon2;Parent=BSUD.11457.1.p1
contig_45	transdecoder	exon	3029697	3029845	.	+	.	ID=BSUD.11457.1.p1.exon3;Parent=BSUD.11457.1.p1
contig_45	transdecoder	exon	3030000	3030135	.	+	.	ID=BSUD.11457.1.p1.exon4;Parent=BSUD.11457.1.p1
contig_45	transdecoder	exon	3030404	3030584	.	+	.	ID=BSUD.11457.1.p1.exon5;Parent=BSUD.11457.1.p1
contig_45	transdecoder	exon	3031250	3031437	.	+	.	ID=BSUD.11457.1.p1.exon6;Parent=BSUD.11457.1.p1
contig_45	transdecoder	exon	3031720	3032010	.	+	.	ID=BSUD.11457.1.p1.exon7;Parent=BSUD.11457.1.p1
contig_45	transdecoder	exon	3032572	3032852	.	+	.	ID=BSUD.11457.1.p1.exon8;Parent=BSUD.11457.1.p1
contig_45	transdecoder	CDS	3032626	3032852	.	+	0	ID=cds.BSUD.11457.1.p1;Parent=BSUD.11457.1.p1
contig_45	transdecoder	exon	3034209	3034507	.	+	.	ID=BSUD.11457.1.p1.exon9;Parent=BSUD.11457.1.p1
contig_45	transdecoder	CDS	3034209	3034507	.	+	1	ID=cds.BSUD.11457.1.p1;Parent=BSUD.11457.1.p1
contig_45	transdecoder	exon	3035111	3035308	.	+	.	ID=BSUD.11457.1.p1.exon10;Parent=BSUD.11457.1.p1
contig_45	transdecoder	CDS	3035111	3035308	.	+	2	ID=cds.BSUD.11457.1.p1;Parent=BSUD.11457.1.p1
contig_45	transdecoder	exon	3035407	3035694	.	+	.	ID=BSUD.11457.1.p1.exon11;Parent=BSUD.11457.1.p1
contig_45	transdecoder	CDS	3035407	3035694	.	+	2	ID=cds.BSUD.11457.1.p1;Parent=BSUD.11457.1.p1
contig_45	transdecoder	exon	3036525	3036967	.	+	.	ID=BSUD.11457.1.p1.exon12;Parent=BSUD.11457.1.p1
contig_45	transdecoder	CDS	3036525	3036967	.	+	2	ID=cds.BSUD.11457.1.p1;Parent=BSUD.11457.1.p1
contig_45	transdecoder	exon	3037390	3037648	.	+	.	ID=BSUD.11457.1.p1.exon13;Parent=BSUD.11457.1.p1
contig_45	transdecoder	CDS	3037390	3037648	.	+	0	ID=cds.BSUD.11457.1.p1;Parent=BSUD.11457.1.p1
contig_45	transdecoder	exon	3037785	3038005	.	+	.	ID=BSUD.11457.1.p1.exon14;Parent=BSUD.11457.1.p1
contig_45	transdecoder	CDS	3037785	3038005	.	+	2	ID=cds.BSUD.11457.1.p1;Parent=BSUD.11457.1.p1
contig_45	transdecoder	exon	3038141	3038399	.	+	.	ID=BSUD.11457.1.p1.exon15;Parent=BSUD.11457.1.p1
contig_45	transdecoder	CDS	3038141	3038399	.	+	0	ID=cds.BSUD.11457.1.p1;Parent=BSUD.11457.1.p1
contig_45	transdecoder	exon	3038720	3038922	.	+	.	ID=BSUD.11457.1.p1.exon16;Parent=BSUD.11457.1.p1
contig_45	transdecoder	CDS	3038720	3038922	.	+	2	ID=cds.BSUD.11457.1.p1;Parent=BSUD.11457.1.p1
contig_45	transdecoder	exon	3039342	3039600	.	+	.	ID=BSUD.11457.1.p1.exon17;Parent=BSUD.11457.1.p1
contig_45	transdecoder	CDS	3039342	3039600	.	+	0	ID=cds.BSUD.11457.1.p1;Parent=BSUD.11457.1.p1
contig_45	transdecoder	exon	3042127	3042400	.	+	.	ID=BSUD.11457.1.p1.exon18;Parent=BSUD.11457.1.p1
contig_45	transdecoder	CDS	3042127	3042400	.	+	2	ID=cds.BSUD.11457.1.p1;Parent=BSUD.11457.1.p1
contig_45	transdecoder	exon	3042716	3042858	.	+	.	ID=BSUD.11457.1.p1.exon19;Parent=BSUD.11457.1.p1
contig_45	transdecoder	CDS	3042716	3042858	.	+	1	ID=cds.BSUD.11457.1.p1;Parent=BSUD.11457.1.p1
contig_45	transdecoder	exon	3044241	3044389	.	+	.	ID=BSUD.11457.1.p1.exon20;Parent=BSUD.11457.1.p1
contig_45	transdecoder	CDS	3044241	3044389	.	+	2	ID=cds.BSUD.11457.1.p1;Parent=BSUD.11457.1.p1
contig_45	transdecoder	exon	3044784	3045020	.	+	.	ID=BSUD.11457.1.p1.exon21;Parent=BSUD.11457.1.p1
contig_45	transdecoder	CDS	3044784	3045020	.	+	0	ID=cds.BSUD.11457.1.p1;Parent=BSUD.11457.1.p1
contig_45	transdecoder	exon	3045539	3045786	.	+	.	ID=BSUD.11457.1.p1.exon22;Parent=BSUD.11457.1.p1
contig_45	transdecoder	CDS	3045539	3045786	.	+	0	ID=cds.BSUD.11457.1.p1;Parent=BSUD.11457.1.p1
contig_45	transdecoder	exon	3046004	3046214	.	+	.	ID=BSUD.11457.1.p1.exon23;Parent=BSUD.11457.1.p1
contig_45	transdecoder	CDS	3046004	3046214	.	+	1	ID=cds.BSUD.11457.1.p1;Parent=BSUD.11457.1.p1
contig_45	transdecoder	exon	3046399	3046531	.	+	.	ID=BSUD.11457.1.p1.exon24;Parent=BSUD.11457.1.p1
contig_45	transdecoder	CDS	3046399	3046531	.	+	0	ID=cds.BSUD.11457.1.p1;Parent=BSUD.11457.1.p1
contig_45	transdecoder	exon	3046707	3046866	.	+	.	ID=BSUD.11457.1.p1.exon25;Parent=BSUD.11457.1.p1
contig_45	transdecoder	CDS	3046707	3046866	.	+	2	ID=cds.BSUD.11457.1.p1;Parent=BSUD.11457.1.p1
contig_45	transdecoder	exon	3047232	3047426	.	+	.	ID=BSUD.11457.1.p1.exon26;Parent=BSUD.11457.1.p1
contig_45	transdecoder	CDS	3047232	3047426	.	+	1	ID=cds.BSUD.11457.1.p1;Parent=BSUD.11457.1.p1
contig_45	transdecoder	exon	3049092	3049139	.	+	.	ID=BSUD.11457.1.p1.exon27;Parent=BSUD.11457.1.p1
contig_45	transdecoder	CDS	3049092	3049139	.	+	1	ID=cds.BSUD.11457.1.p1;Parent=BSUD.11457.1.p1
contig_45	transdecoder	exon	3049558	3049647	.	+	.	ID=BSUD.11457.1.p1.exon28;Parent=BSUD.11457.1.p1
contig_45	transdecoder	CDS	3049558	3049647	.	+	1	ID=cds.BSUD.11457.1.p1;Parent=BSUD.11457.1.p1
contig_45	transdecoder	exon	3050856	3050942	.	+	.	ID=BSUD.11457.1.p1.exon29;Parent=BSUD.11457.1.p1
contig_45	transdecoder	CDS	3050856	3050942	.	+	1	ID=cds.BSUD.11457.1.p1;Parent=BSUD.11457.1.p1
contig_45	transdecoder	exon	3051319	3051387	.	+	.	ID=BSUD.11457.1.p1.exon30;Parent=BSUD.11457.1.p1
contig_45	transdecoder	CDS	3051319	3051387	.	+	1	ID=cds.BSUD.11457.1.p1;Parent=BSUD.11457.1.p1
contig_45	transdecoder	exon	3051862	3052050	.	+	.	ID=BSUD.11457.1.p1.exon31;Parent=BSUD.11457.1.p1
contig_45	transdecoder	CDS	3051862	3052050	.	+	1	ID=cds.BSUD.11457.1.p1;Parent=BSUD.11457.1.p1
contig_45	transdecoder	exon	3053521	3053750	.	+	.	ID=BSUD.11457.1.p1.exon32;Parent=BSUD.11457.1.p1
contig_45	transdecoder	CDS	3053521	3053750	.	+	1	ID=cds.BSUD.11457.1.p1;Parent=BSUD.11457.1.p1
contig_45	transdecoder	exon	3054523	3054666	.	+	.	ID=BSUD.11457.1.p1.exon33;Parent=BSUD.11457.1.p1
contig_45	transdecoder	CDS	3054523	3054666	.	+	2	ID=cds.BSUD.11457.1.p1;Parent=BSUD.11457.1.p1
contig_45	transdecoder	exon	3054762	3054843	.	+	.	ID=BSUD.11457.1.p1.exon34;Parent=BSUD.11457.1.p1
contig_45	transdecoder	CDS	3054762	3054843	.	+	2	ID=cds.BSUD.11457.1.p1;Parent=BSUD.11457.1.p1
contig_45	transdecoder	exon	3055223	3055403	.	+	.	ID=BSUD.11457.1.p1.exon35;Parent=BSUD.11457.1.p1
contig_45	transdecoder	CDS	3055223	3055403	.	+	1	ID=cds.BSUD.11457.1.p1;Parent=BSUD.11457.1.p1
contig_45	transdecoder	exon	3055964	3056150	.	+	.	ID=BSUD.11457.1.p1.exon36;Parent=BSUD.11457.1.p1
contig_45	transdecoder	CDS	3055964	3056150	.	+	0	ID=cds.BSUD.11457.1.p1;Parent=BSUD.11457.1.p1
contig_45	transdecoder	exon	3056375	3056491	.	+	.	ID=BSUD.11457.1.p1.exon37;Parent=BSUD.11457.1.p1
contig_45	transdecoder	CDS	3056375	3056491	.	+	2	ID=cds.BSUD.11457.1.p1;Parent=BSUD.11457.1.p1
contig_45	transdecoder	exon	3056599	3056878	.	+	.	ID=BSUD.11457.1.p1.exon38;Parent=BSUD.11457.1.p1
contig_45	transdecoder	CDS	3056599	3056878	.	+	2	ID=cds.BSUD.11457.1.p1;Parent=BSUD.11457.1.p1
contig_45	transdecoder	exon	3057065	3057282	.	+	.	ID=BSUD.11457.1.p1.exon39;Parent=BSUD.11457.1.p1
contig_45	transdecoder	CDS	3057065	3057282	.	+	1	ID=cds.BSUD.11457.1.p1;Parent=BSUD.11457.1.p1
contig_45	transdecoder	exon	3058261	3058397	.	+	.	ID=BSUD.11457.1.p1.exon40;Parent=BSUD.11457.1.p1
contig_45	transdecoder	CDS	3058261	3058397	.	+	2	ID=cds.BSUD.11457.1.p1;Parent=BSUD.11457.1.p1
contig_45	transdecoder	exon	3058529	3058694	.	+	.	ID=BSUD.11457.1.p1.exon41;Parent=BSUD.11457.1.p1
contig_45	transdecoder	CDS	3058529	3058694	.	+	0	ID=cds.BSUD.11457.1.p1;Parent=BSUD.11457.1.p1
contig_45	transdecoder	exon	3058871	3059017	.	+	.	ID=BSUD.11457.1.p1.exon42;Parent=BSUD.11457.1.p1
contig_45	transdecoder	CDS	3058871	3059017	.	+	2	ID=cds.BSUD.11457.1.p1;Parent=BSUD.11457.1.p1
contig_45	transdecoder	exon	3059160	3059351	.	+	.	ID=BSUD.11457.1.p1.exon43;Parent=BSUD.11457.1.p1
contig_45	transdecoder	CDS	3059160	3059351	.	+	2	ID=cds.BSUD.11457.1.p1;Parent=BSUD.11457.1.p1
contig_45	transdecoder	exon	3059614	3059810	.	+	.	ID=BSUD.11457.1.p1.exon44;Parent=BSUD.11457.1.p1
contig_45	transdecoder	CDS	3059614	3059810	.	+	2	ID=cds.BSUD.11457.1.p1;Parent=BSUD.11457.1.p1
contig_45	transdecoder	exon	3060841	3060970	.	+	.	ID=BSUD.11457.1.p1.exon45;Parent=BSUD.11457.1.p1
contig_45	transdecoder	CDS	3060841	3060970	.	+	0	ID=cds.BSUD.11457.1.p1;Parent=BSUD.11457.1.p1
contig_45	transdecoder	exon	3108689	3109444	.	+	.	ID=BSUD.11457.1.p1.exon46;Parent=BSUD.11457.1.p1
contig_45	transdecoder	CDS	3108689	3109444	.	+	2	ID=cds.BSUD.11457.1.p1;Parent=BSUD.11457.1.p1
contig_45	transdecoder	exon	3123272	3123325	.	+	.	ID=BSUD.11457.1.p1.exon47;Parent=BSUD.11457.1.p1
contig_45	transdecoder	CDS	3123272	3123325	.	+	2	ID=cds.BSUD.11457.1.p1;Parent=BSUD.11457.1.p1
contig_45	transdecoder	exon	3123491	3123568	.	+	.	ID=BSUD.11457.1.p1.exon48;Parent=BSUD.11457.1.p1
contig_45	transdecoder	CDS	3123491	3123568	.	+	2	ID=cds.BSUD.11457.1.p1;Parent=BSUD.11457.1.p1
contig_45	transdecoder	exon	3123843	3124139	.	+	.	ID=BSUD.11457.1.p1.exon49;Parent=BSUD.11457.1.p1
contig_45	transdecoder	CDS	3123843	3124139	.	+	2	ID=cds.BSUD.11457.1.p1;Parent=BSUD.11457.1.p1
contig_45	transdecoder	exon	3124425	3124564	.	+	.	ID=BSUD.11457.1.p1.exon50;Parent=BSUD.11457.1.p1
contig_45	transdecoder	CDS	3124425	3124564	.	+	2	ID=cds.BSUD.11457.1.p1;Parent=BSUD.11457.1.p1
contig_45	transdecoder	exon	3125226	3125418	.	+	.	ID=BSUD.11457.1.p1.exon51;Parent=BSUD.11457.1.p1
contig_45	transdecoder	CDS	3125226	3125418	.	+	0	ID=cds.BSUD.11457.1.p1;Parent=BSUD.11457.1.p1
contig_45	transdecoder	exon	3129370	3129493	.	+	.	ID=BSUD.11457.1.p1.exon52;Parent=BSUD.11457.1.p1
contig_45	transdecoder	CDS	3129370	3129493	.	+	2	ID=cds.BSUD.11457.1.p1;Parent=BSUD.11457.1.p1
contig_45	transdecoder	exon	3130314	3130404	.	+	.	ID=BSUD.11457.1.p1.exon53;Parent=BSUD.11457.1.p1
contig_45	transdecoder	CDS	3130314	3130404	.	+	1	ID=cds.BSUD.11457.1.p1;Parent=BSUD.11457.1.p1
contig_45	transdecoder	exon	3130689	3130764	.	+	.	ID=BSUD.11457.1.p1.exon54;Parent=BSUD.11457.1.p1
contig_45	transdecoder	CDS	3130689	3130764	.	+	0	ID=cds.BSUD.11457.1.p1;Parent=BSUD.11457.1.p1
contig_45	transdecoder	exon	3131288	3131400	.	+	.	ID=BSUD.11457.1.p1.exon55;Parent=BSUD.11457.1.p1
contig_45	transdecoder	CDS	3131288	3131400	.	+	2	ID=cds.BSUD.11457.1.p1;Parent=BSUD.11457.1.p1
contig_45	transdecoder	exon	3132290	3132376	.	+	.	ID=BSUD.11457.1.p1.exon56;Parent=BSUD.11457.1.p1
contig_45	transdecoder	CDS	3132290	3132376	.	+	0	ID=cds.BSUD.11457.1.p1;Parent=BSUD.11457.1.p1
contig_45	transdecoder	exon	3134576	3143779	.	+	.	ID=BSUD.11457.1.p1.exon57;Parent=BSUD.11457.1.p1
contig_45	transdecoder	CDS	3134576	3143779	.	+	0	ID=cds.BSUD.11457.1.p1;Parent=BSUD.11457.1.p1
contig_45	transdecoder	exon	3145291	3145439	.	+	.	ID=BSUD.11457.1.p1.exon58;Parent=BSUD.11457.1.p1
contig_45	transdecoder	CDS	3145291	3145439	.	+	0	ID=cds.BSUD.11457.1.p1;Parent=BSUD.11457.1.p1
contig_45	transdecoder	exon	3145614	3145792	.	+	.	ID=BSUD.11457.1.p1.exon59;Parent=BSUD.11457.1.p1
contig_45	transdecoder	CDS	3145614	3145792	.	+	1	ID=cds.BSUD.11457.1.p1;Parent=BSUD.11457.1.p1
contig_45	transdecoder	exon	3146519	3146666	.	+	.	ID=BSUD.11457.1.p1.exon60;Parent=BSUD.11457.1.p1
contig_45	transdecoder	CDS	3146519	3146666	.	+	2	ID=cds.BSUD.11457.1.p1;Parent=BSUD.11457.1.p1
contig_45	transdecoder	exon	3147392	3147807	.	+	.	ID=BSUD.11457.1.p1.exon61;Parent=BSUD.11457.1.p1
contig_45	transdecoder	CDS	3147392	3147807	.	+	1	ID=cds.BSUD.11457.1.p1;Parent=BSUD.11457.1.p1
contig_45	transdecoder	exon	3150476	3150757	.	+	.	ID=BSUD.11457.1.p1.exon62;Parent=BSUD.11457.1.p1
contig_45	transdecoder	CDS	3150476	3150757	.	+	2	ID=cds.BSUD.11457.1.p1;Parent=BSUD.11457.1.p1
contig_45	transdecoder	exon	3154850	3154938	.	+	.	ID=BSUD.11457.1.p1.exon63;Parent=BSUD.11457.1.p1
contig_45	transdecoder	CDS	3154850	3154938	.	+	2	ID=cds.BSUD.11457.1.p1;Parent=BSUD.11457.1.p1
contig_45	transdecoder	exon	3157457	3157697	.	+	.	ID=BSUD.11457.1.p1.exon64;Parent=BSUD.11457.1.p1
contig_45	transdecoder	CDS	3157457	3157697	.	+	0	ID=cds.BSUD.11457.1.p1;Parent=BSUD.11457.1.p1
contig_45	transdecoder	exon	3157850	3158161	.	+	.	ID=BSUD.11457.1.p1.exon65;Parent=BSUD.11457.1.p1
contig_45	transdecoder	CDS	3157850	3158161	.	+	2	ID=cds.BSUD.11457.1.p1;Parent=BSUD.11457.1.p1
contig_45	transdecoder	exon	3158294	3158413	.	+	.	ID=BSUD.11457.1.p1.exon66;Parent=BSUD.11457.1.p1
contig_45	transdecoder	CDS	3158294	3158413	.	+	2	ID=cds.BSUD.11457.1.p1;Parent=BSUD.11457.1.p1
contig_45	transdecoder	exon	3158555	3158734	.	+	.	ID=BSUD.11457.1.p1.exon67;Parent=BSUD.11457.1.p1
contig_45	transdecoder	CDS	3158555	3158734	.	+	2	ID=cds.BSUD.11457.1.p1;Parent=BSUD.11457.1.p1
contig_45	transdecoder	exon	3159000	3159097	.	+	.	ID=BSUD.11457.1.p1.exon68;Parent=BSUD.11457.1.p1
contig_45	transdecoder	CDS	3159000	3159097	.	+	2	ID=cds.BSUD.11457.1.p1;Parent=BSUD.11457.1.p1
contig_45	transdecoder	exon	3159219	3159295	.	+	.	ID=BSUD.11457.1.p1.exon69;Parent=BSUD.11457.1.p1
contig_45	transdecoder	CDS	3159219	3159295	.	+	0	ID=cds.BSUD.11457.1.p1;Parent=BSUD.11457.1.p1
contig_45	transdecoder	exon	3159521	3159687	.	+	.	ID=BSUD.11457.1.p1.exon70;Parent=BSUD.11457.1.p1
contig_45	transdecoder	CDS	3159521	3159687	.	+	1	ID=cds.BSUD.11457.1.p1;Parent=BSUD.11457.1.p1
contig_45	transdecoder	exon	3159939	3160053	.	+	.	ID=BSUD.11457.1.p1.exon71;Parent=BSUD.11457.1.p1
contig_45	transdecoder	CDS	3159939	3160053	.	+	2	ID=cds.BSUD.11457.1.p1;Parent=BSUD.11457.1.p1
contig_45	transdecoder	exon	3160483	3160667	.	+	.	ID=BSUD.11457.1.p1.exon72;Parent=BSUD.11457.1.p1
contig_45	transdecoder	CDS	3160483	3160667	.	+	1	ID=cds.BSUD.11457.1.p1;Parent=BSUD.11457.1.p1
contig_45	transdecoder	exon	3161064	3161178	.	+	.	ID=BSUD.11457.1.p1.exon73;Parent=BSUD.11457.1.p1
contig_45	transdecoder	CDS	3161064	3161178	.	+	2	ID=cds.BSUD.11457.1.p1;Parent=BSUD.11457.1.p1
contig_45	transdecoder	exon	3161741	3161913	.	+	.	ID=BSUD.11457.1.p1.exon74;Parent=BSUD.11457.1.p1
contig_45	transdecoder	CDS	3161741	3161913	.	+	1	ID=cds.BSUD.11457.1.p1;Parent=BSUD.11457.1.p1
contig_45	transdecoder	exon	3162138	3162249	.	+	.	ID=BSUD.11457.1.p1.exon75;Parent=BSUD.11457.1.p1
contig_45	transdecoder	CDS	3162138	3162249	.	+	2	ID=cds.BSUD.11457.1.p1;Parent=BSUD.11457.1.p1
contig_45	transdecoder	exon	3165306	3165535	.	+	.	ID=BSUD.11457.1.p1.exon76;Parent=BSUD.11457.1.p1
contig_45	transdecoder	CDS	3165306	3165535	.	+	1	ID=cds.BSUD.11457.1.p1;Parent=BSUD.11457.1.p1
contig_45	transdecoder	exon	3165892	3166177	.	+	.	ID=BSUD.11457.1.p1.exon77;Parent=BSUD.11457.1.p1
contig_45	transdecoder	CDS	3165892	3166177	.	+	2	ID=cds.BSUD.11457.1.p1;Parent=BSUD.11457.1.p1
contig_45	transdecoder	exon	3166957	3167125	.	+	.	ID=BSUD.11457.1.p1.exon78;Parent=BSUD.11457.1.p1
contig_45	transdecoder	CDS	3166957	3167125	.	+	1	ID=cds.BSUD.11457.1.p1;Parent=BSUD.11457.1.p1
contig_45	transdecoder	exon	3167350	3167547	.	+	.	ID=BSUD.11457.1.p1.exon79;Parent=BSUD.11457.1.p1
contig_45	transdecoder	CDS	3167350	3167547	.	+	0	ID=cds.BSUD.11457.1.p1;Parent=BSUD.11457.1.p1
contig_45	transdecoder	exon	3167675	3167933	.	+	.	ID=BSUD.11457.1.p1.exon80;Parent=BSUD.11457.1.p1
contig_45	transdecoder	CDS	3167675	3167933	.	+	0	ID=cds.BSUD.11457.1.p1;Parent=BSUD.11457.1.p1
contig_45	transdecoder	exon	3168188	3168454	.	+	.	ID=BSUD.11457.1.p1.exon81;Parent=BSUD.11457.1.p1
contig_45	transdecoder	CDS	3168188	3168454	.	+	2	ID=cds.BSUD.11457.1.p1;Parent=BSUD.11457.1.p1
contig_45	transdecoder	exon	3168707	3168982	.	+	.	ID=BSUD.11457.1.p1.exon82;Parent=BSUD.11457.1.p1
contig_45	transdecoder	CDS	3168707	3168982	.	+	2	ID=cds.BSUD.11457.1.p1;Parent=BSUD.11457.1.p1
contig_45	transdecoder	exon	3169350	3169625	.	+	.	ID=BSUD.11457.1.p1.exon83;Parent=BSUD.11457.1.p1
contig_45	transdecoder	CDS	3169350	3169625	.	+	2	ID=cds.BSUD.11457.1.p1;Parent=BSUD.11457.1.p1
contig_45	transdecoder	exon	3169992	3170267	.	+	.	ID=BSUD.11457.1.p1.exon84;Parent=BSUD.11457.1.p1
contig_45	transdecoder	CDS	3169992	3170267	.	+	2	ID=cds.BSUD.11457.1.p1;Parent=BSUD.11457.1.p1
contig_45	transdecoder	exon	3170634	3170909	.	+	.	ID=BSUD.11457.1.p1.exon85;Parent=BSUD.11457.1.p1
contig_45	transdecoder	CDS	3170634	3170909	.	+	2	ID=cds.BSUD.11457.1.p1;Parent=BSUD.11457.1.p1
contig_45	transdecoder	exon	3171308	3171583	.	+	.	ID=BSUD.11457.1.p1.exon86;Parent=BSUD.11457.1.p1
contig_45	transdecoder	CDS	3171308	3171583	.	+	2	ID=cds.BSUD.11457.1.p1;Parent=BSUD.11457.1.p1
contig_45	transdecoder	exon	3172015	3172385	.	+	.	ID=BSUD.11457.1.p1.exon87;Parent=BSUD.11457.1.p1
contig_45	transdecoder	CDS	3172015	3172385	.	+	2	ID=cds.BSUD.11457.1.p1;Parent=BSUD.11457.1.p1
contig_45	transdecoder	exon	3172568	3172742	.	+	.	ID=BSUD.11457.1.p1.exon88;Parent=BSUD.11457.1.p1
contig_45	transdecoder	CDS	3172568	3172742	.	+	0	ID=cds.BSUD.11457.1.p1;Parent=BSUD.11457.1.p1
contig_45	transdecoder	exon	3172900	3173166	.	+	.	ID=BSUD.11457.1.p1.exon89;Parent=BSUD.11457.1.p1
contig_45	transdecoder	CDS	3172900	3173166	.	+	2	ID=cds.BSUD.11457.1.p1;Parent=BSUD.11457.1.p1
contig_45	transdecoder	exon	3173559	3173825	.	+	.	ID=BSUD.11457.1.p1.exon90;Parent=BSUD.11457.1.p1
contig_45	transdecoder	CDS	3173559	3173825	.	+	2	ID=cds.BSUD.11457.1.p1;Parent=BSUD.11457.1.p1
contig_45	transdecoder	exon	3235172	3235477	.	+	.	ID=BSUD.11457.1.p1.exon91;Parent=BSUD.11457.1.p1
contig_45	transdecoder	CDS	3235172	3235477	.	+	2	ID=cds.BSUD.11457.1.p1;Parent=BSUD.11457.1.p1
contig_45	transdecoder	exon	3235589	3235700	.	+	.	ID=BSUD.11457.1.p1.exon92;Parent=BSUD.11457.1.p1
contig_45	transdecoder	CDS	3235589	3235700	.	+	2	ID=cds.BSUD.11457.1.p1;Parent=BSUD.11457.1.p1
contig_45	transdecoder	exon	3236164	3236336	.	+	.	ID=BSUD.11457.1.p1.exon93;Parent=BSUD.11457.1.p1
contig_45	transdecoder	CDS	3236164	3236336	.	+	1	ID=cds.BSUD.11457.1.p1;Parent=BSUD.11457.1.p1
contig_45	transdecoder	exon	3236734	3237024	.	+	.	ID=BSUD.11457.1.p1.exon94;Parent=BSUD.11457.1.p1
contig_45	transdecoder	CDS	3236734	3237024	.	+	2	ID=cds.BSUD.11457.1.p1;Parent=BSUD.11457.1.p1
contig_45	transdecoder	exon	3237290	3237610	.	+	.	ID=BSUD.11457.1.p1.exon95;Parent=BSUD.11457.1.p1
contig_45	transdecoder	CDS	3237290	3237610	.	+	2	ID=cds.BSUD.11457.1.p1;Parent=BSUD.11457.1.p1
contig_45	transdecoder	exon	3237818	3237908	.	+	.	ID=BSUD.11457.1.p1.exon96;Parent=BSUD.11457.1.p1
contig_45	transdecoder	CDS	3237818	3237908	.	+	2	ID=cds.BSUD.11457.1.p1;Parent=BSUD.11457.1.p1
contig_45	transdecoder	exon	3238111	3238311	.	+	.	ID=BSUD.11457.1.p1.exon97;Parent=BSUD.11457.1.p1
contig_45	transdecoder	CDS	3238111	3238311	.	+	1	ID=cds.BSUD.11457.1.p1;Parent=BSUD.11457.1.p1
contig_45	transdecoder	exon	3239732	3239873	.	+	.	ID=BSUD.11457.1.p1.exon98;Parent=BSUD.11457.1.p1
contig_45	transdecoder	CDS	3239732	3239873	.	+	1	ID=cds.BSUD.11457.1.p1;Parent=BSUD.11457.1.p1
contig_45	transdecoder	exon	3240403	3240602	.	+	.	ID=BSUD.11457.1.p1.exon99;Parent=BSUD.11457.1.p1
contig_45	transdecoder	CDS	3240403	3240602	.	+	0	ID=cds.BSUD.11457.1.p1;Parent=BSUD.11457.1.p1
contig_45	transdecoder	exon	3241194	3241346	.	+	.	ID=BSUD.11457.1.p1.exon100;Parent=BSUD.11457.1.p1
contig_45	transdecoder	CDS	3241194	3241346	.	+	1	ID=cds.BSUD.11457.1.p1;Parent=BSUD.11457.1.p1
contig_45	transdecoder	exon	3241518	3241563	.	+	.	ID=BSUD.11457.1.p1.exon101;Parent=BSUD.11457.1.p1
contig_45	transdecoder	CDS	3241518	3241563	.	+	1	ID=cds.BSUD.11457.1.p1;Parent=BSUD.11457.1.p1
contig_45	transdecoder	exon	3245705	3245785	.	+	.	ID=BSUD.11457.1.p1.exon102;Parent=BSUD.11457.1.p1
contig_45	transdecoder	CDS	3245705	3245785	.	+	0	ID=cds.BSUD.11457.1.p1;Parent=BSUD.11457.1.p1
contig_45	transdecoder	exon	3245954	3246056	.	+	.	ID=BSUD.11457.1.p1.exon103;Parent=BSUD.11457.1.p1
contig_45	transdecoder	CDS	3245954	3246056	.	+	0	ID=cds.BSUD.11457.1.p1;Parent=BSUD.11457.1.p1
contig_45	transdecoder	exon	3246184	3246301	.	+	.	ID=BSUD.11457.1.p1.exon104;Parent=BSUD.11457.1.p1
contig_45	transdecoder	CDS	3246184	3246301	.	+	2	ID=cds.BSUD.11457.1.p1;Parent=BSUD.11457.1.p1
contig_45	transdecoder	exon	3266889	3267061	.	+	.	ID=BSUD.11457.1.p1.exon105;Parent=BSUD.11457.1.p1
contig_45	transdecoder	CDS	3266889	3267061	.	+	1	ID=cds.BSUD.11457.1.p1;Parent=BSUD.11457.1.p1
contig_45	transdecoder	exon	3268552	3268606	.	+	.	ID=BSUD.11457.1.p1.exon106;Parent=BSUD.11457.1.p1
contig_45	transdecoder	CDS	3268552	3268606	.	+	2	ID=cds.BSUD.11457.1.p1;Parent=BSUD.11457.1.p1
contig_45	transdecoder	exon	3268935	3269053	.	+	.	ID=BSUD.11457.1.p1.exon107;Parent=BSUD.11457.1.p1
contig_45	transdecoder	CDS	3268935	3269053	.	+	1	ID=cds.BSUD.11457.1.p1;Parent=BSUD.11457.1.p1
contig_45	transdecoder	exon	3269142	3269345	.	+	.	ID=BSUD.11457.1.p1.exon108;Parent=BSUD.11457.1.p1
contig_45	transdecoder	CDS	3269142	3269345	.	+	2	ID=cds.BSUD.11457.1.p1;Parent=BSUD.11457.1.p1
contig_45	transdecoder	exon	3269617	3269743	.	+	.	ID=BSUD.11457.1.p1.exon109;Parent=BSUD.11457.1.p1
contig_45	transdecoder	CDS	3269617	3269743	.	+	2	ID=cds.BSUD.11457.1.p1;Parent=BSUD.11457.1.p1
contig_45	transdecoder	exon	3269837	3270012	.	+	.	ID=BSUD.11457.1.p1.exon110;Parent=BSUD.11457.1.p1
contig_45	transdecoder	CDS	3269837	3270012	.	+	1	ID=cds.BSUD.11457.1.p1;Parent=BSUD.11457.1.p1
contig_45	transdecoder	exon	3270206	3270459	.	+	.	ID=BSUD.11457.1.p1.exon111;Parent=BSUD.11457.1.p1
contig_45	transdecoder	CDS	3270206	3270459	.	+	2	ID=cds.BSUD.11457.1.p1;Parent=BSUD.11457.1.p1
contig_45	transdecoder	exon	3270572	3270695	.	+	.	ID=BSUD.11457.1.p1.exon112;Parent=BSUD.11457.1.p1
contig_45	transdecoder	CDS	3270572	3270695	.	+	0	ID=cds.BSUD.11457.1.p1;Parent=BSUD.11457.1.p1
contig_45	transdecoder	exon	3270959	3271100	.	+	.	ID=BSUD.11457.1.p1.exon113;Parent=BSUD.11457.1.p1
contig_45	transdecoder	CDS	3270959	3271100	.	+	2	ID=cds.BSUD.11457.1.p1;Parent=BSUD.11457.1.p1
contig_45	transdecoder	exon	3271547	3271722	.	+	.	ID=BSUD.11457.1.p1.exon114;Parent=BSUD.11457.1.p1
contig_45	transdecoder	CDS	3271547	3271722	.	+	1	ID=cds.BSUD.11457.1.p1;Parent=BSUD.11457.1.p1
contig_45	transdecoder	exon	3272006	3272206	.	+	.	ID=BSUD.11457.1.p1.exon115;Parent=BSUD.11457.1.p1
contig_45	transdecoder	CDS	3272006	3272206	.	+	2	ID=cds.BSUD.11457.1.p1;Parent=BSUD.11457.1.p1
contig_45	transdecoder	exon	3272505	3272691	.	+	.	ID=BSUD.11457.1.p1.exon116;Parent=BSUD.11457.1.p1
contig_45	transdecoder	CDS	3272505	3272691	.	+	2	ID=cds.BSUD.11457.1.p1;Parent=BSUD.11457.1.p1
contig_45	transdecoder	exon	3273141	3273211	.	+	.	ID=BSUD.11457.1.p1.exon117;Parent=BSUD.11457.1.p1
contig_45	transdecoder	CDS	3273141	3273211	.	+	1	ID=cds.BSUD.11457.1.p1;Parent=BSUD.11457.1.p1
contig_45	transdecoder	exon	3273927	3273983	.	+	.	ID=BSUD.11457.1.p1.exon118;Parent=BSUD.11457.1.p1
contig_45	transdecoder	CDS	3273927	3273983	.	+	2	ID=cds.BSUD.11457.1.p1;Parent=BSUD.11457.1.p1
contig_45	transdecoder	exon	3275557	3275772	.	+	.	ID=BSUD.11457.1.p1.exon119;Parent=BSUD.11457.1.p1
contig_45	transdecoder	CDS	3275557	3275772	.	+	2	ID=cds.BSUD.11457.1.p1;Parent=BSUD.11457.1.p1
contig_45	transdecoder	exon	3276041	3276164	.	+	.	ID=BSUD.11457.1.p1.exon120;Parent=BSUD.11457.1.p1
contig_45	transdecoder	CDS	3276041	3276164	.	+	2	ID=cds.BSUD.11457.1.p1;Parent=BSUD.11457.1.p1
contig_45	transdecoder	exon	3276469	3276644	.	+	.	ID=BSUD.11457.1.p1.exon121;Parent=BSUD.11457.1.p1
contig_45	transdecoder	CDS	3276469	3276644	.	+	1	ID=cds.BSUD.11457.1.p1;Parent=BSUD.11457.1.p1
contig_45	transdecoder	exon	3276777	3276870	.	+	.	ID=BSUD.11457.1.p1.exon122;Parent=BSUD.11457.1.p1
contig_45	transdecoder	CDS	3276777	3276870	.	+	2	ID=cds.BSUD.11457.1.p1;Parent=BSUD.11457.1.p1
contig_45	transdecoder	exon	3277129	3277342	.	+	.	ID=BSUD.11457.1.p1.exon123;Parent=BSUD.11457.1.p1
contig_45	transdecoder	CDS	3277129	3277342	.	+	1	ID=cds.BSUD.11457.1.p1;Parent=BSUD.11457.1.p1
contig_45	transdecoder	exon	3278401	3278563	.	+	.	ID=BSUD.11457.1.p1.exon124;Parent=BSUD.11457.1.p1
contig_45	transdecoder	CDS	3278401	3278563	.	+	0	ID=cds.BSUD.11457.1.p1;Parent=BSUD.11457.1.p1
contig_45	transdecoder	exon	3279115	3279139	.	+	.	ID=BSUD.11457.1.p1.exon125;Parent=BSUD.11457.1.p1
contig_45	transdecoder	CDS	3279115	3279139	.	+	2	ID=cds.BSUD.11457.1.p1;Parent=BSUD.11457.1.p1
contig_45	transdecoder	exon	3279253	3279394	.	+	.	ID=BSUD.11457.1.p1.exon126;Parent=BSUD.11457.1.p1
contig_45	transdecoder	CDS	3279253	3279394	.	+	1	ID=cds.BSUD.11457.1.p1;Parent=BSUD.11457.1.p1
contig_45	transdecoder	exon	3279743	3279881	.	+	.	ID=BSUD.11457.1.p1.exon127;Parent=BSUD.11457.1.p1
contig_45	transdecoder	CDS	3279743	3279881	.	+	0	ID=cds.BSUD.11457.1.p1;Parent=BSUD.11457.1.p1
contig_45	transdecoder	exon	3294333	3295273	.	+	.	ID=BSUD.11457.1.p1.exon128;Parent=BSUD.11457.1.p1
contig_45	transdecoder	CDS	3294333	3294343	.	+	2	ID=cds.BSUD.11457.1.p1;Parent=BSUD.11457.1.p1
contig_45	transdecoder	three_prime_UTR	3294344	3295273	.	+	.	ID=BSUD.11457.1.p1.utr3p1;Parent=BSUD.11457.1.p1
contig_45	transdecoder	mRNA	3262549	3295273	.	+	.	ID=BSUD.11457.10.p1;Parent=BSUD.11457;Interpro=IPR000048 (IQ motif, EF-hand binding site)---IPR000719 (Protein kinase domain)---IPR003598 (Immunoglobulin subtype 2)---IPR003599 (Immunoglobulin subtype)---IPR003961 (Fibronectin type III)---IPR007110 (Immunoglobulin-like domain)---IPR008271 (Serine/threonine-protein kinase, active site)---IPR011009 (Protein kinase-like domain superfamily)---IPR013098 (Immunoglobulin I-set)---IPR013106 (Immunoglobulin V-set domain)---IPR013783 (Immunoglobulin-like fold)---IPR017441 (Protein kinase, ATP binding site)---IPR036116 (Fibronectin type III superfamily)---IPR036179 (Immunoglobulin-like domain superfamily)---IPR039696 (Microfibril-associated glycoprotein 3-like)---IPR043204 (Basigin-like)
contig_45	transdecoder	five_prime_UTR	3262549	3262814	.	+	.	ID=BSUD.11457.10.p1.utr5p1;Parent=BSUD.11457.10.p1
contig_45	transdecoder	five_prime_UTR	3263889	3264133	.	+	.	ID=BSUD.11457.10.p1.utr5p2;Parent=BSUD.11457.10.p1
contig_45	transdecoder	exon	3262549	3262814	.	+	.	ID=BSUD.11457.10.p1.exon1;Parent=BSUD.11457.10.p1
contig_45	transdecoder	exon	3263889	3264654	.	+	.	ID=BSUD.11457.10.p1.exon2;Parent=BSUD.11457.10.p1
contig_45	transdecoder	CDS	3264134	3264654	.	+	0	ID=cds.BSUD.11457.10.p1;Parent=BSUD.11457.10.p1
contig_45	transdecoder	exon	3266889	3267061	.	+	.	ID=BSUD.11457.10.p1.exon3;Parent=BSUD.11457.10.p1
contig_45	transdecoder	CDS	3266889	3267061	.	+	1	ID=cds.BSUD.11457.10.p1;Parent=BSUD.11457.10.p1
contig_45	transdecoder	exon	3268552	3268606	.	+	.	ID=BSUD.11457.10.p1.exon4;Parent=BSUD.11457.10.p1
contig_45	transdecoder	CDS	3268552	3268606	.	+	2	ID=cds.BSUD.11457.10.p1;Parent=BSUD.11457.10.p1
contig_45	transdecoder	exon	3268935	3269053	.	+	.	ID=BSUD.11457.10.p1.exon5;Parent=BSUD.11457.10.p1
contig_45	transdecoder	CDS	3268935	3269053	.	+	1	ID=cds.BSUD.11457.10.p1;Parent=BSUD.11457.10.p1
contig_45	transdecoder	exon	3269142	3269345	.	+	.	ID=BSUD.11457.10.p1.exon6;Parent=BSUD.11457.10.p1
contig_45	transdecoder	CDS	3269142	3269345	.	+	2	ID=cds.BSUD.11457.10.p1;Parent=BSUD.11457.10.p1
contig_45	transdecoder	exon	3269617	3269743	.	+	.	ID=BSUD.11457.10.p1.exon7;Parent=BSUD.11457.10.p1
contig_45	transdecoder	CDS	3269617	3269743	.	+	2	ID=cds.BSUD.11457.10.p1;Parent=BSUD.11457.10.p1
contig_45	transdecoder	exon	3269837	3270012	.	+	.	ID=BSUD.11457.10.p1.exon8;Parent=BSUD.11457.10.p1
contig_45	transdecoder	CDS	3269837	3270012	.	+	1	ID=cds.BSUD.11457.10.p1;Parent=BSUD.11457.10.p1
contig_45	transdecoder	exon	3270206	3270459	.	+	.	ID=BSUD.11457.10.p1.exon9;Parent=BSUD.11457.10.p1
contig_45	transdecoder	CDS	3270206	3270459	.	+	2	ID=cds.BSUD.11457.10.p1;Parent=BSUD.11457.10.p1
contig_45	transdecoder	exon	3270572	3270695	.	+	.	ID=BSUD.11457.10.p1.exon10;Parent=BSUD.11457.10.p1
contig_45	transdecoder	CDS	3270572	3270695	.	+	0	ID=cds.BSUD.11457.10.p1;Parent=BSUD.11457.10.p1
contig_45	transdecoder	exon	3270959	3271100	.	+	.	ID=BSUD.11457.10.p1.exon11;Parent=BSUD.11457.10.p1
contig_45	transdecoder	CDS	3270959	3271100	.	+	2	ID=cds.BSUD.11457.10.p1;Parent=BSUD.11457.10.p1
contig_45	transdecoder	exon	3271547	3271722	.	+	.	ID=BSUD.11457.10.p1.exon12;Parent=BSUD.11457.10.p1
contig_45	transdecoder	CDS	3271547	3271722	.	+	1	ID=cds.BSUD.11457.10.p1;Parent=BSUD.11457.10.p1
contig_45	transdecoder	exon	3272006	3272206	.	+	.	ID=BSUD.11457.10.p1.exon13;Parent=BSUD.11457.10.p1
contig_45	transdecoder	CDS	3272006	3272206	.	+	2	ID=cds.BSUD.11457.10.p1;Parent=BSUD.11457.10.p1
contig_45	transdecoder	exon	3272505	3272691	.	+	.	ID=BSUD.11457.10.p1.exon14;Parent=BSUD.11457.10.p1
contig_45	transdecoder	CDS	3272505	3272691	.	+	2	ID=cds.BSUD.11457.10.p1;Parent=BSUD.11457.10.p1
contig_45	transdecoder	exon	3273141	3273211	.	+	.	ID=BSUD.11457.10.p1.exon15;Parent=BSUD.11457.10.p1
contig_45	transdecoder	CDS	3273141	3273211	.	+	1	ID=cds.BSUD.11457.10.p1;Parent=BSUD.11457.10.p1
contig_45	transdecoder	exon	3273927	3273983	.	+	.	ID=BSUD.11457.10.p1.exon16;Parent=BSUD.11457.10.p1
contig_45	transdecoder	CDS	3273927	3273983	.	+	2	ID=cds.BSUD.11457.10.p1;Parent=BSUD.11457.10.p1
contig_45	transdecoder	exon	3275557	3275772	.	+	.	ID=BSUD.11457.10.p1.exon17;Parent=BSUD.11457.10.p1
contig_45	transdecoder	CDS	3275557	3275772	.	+	2	ID=cds.BSUD.11457.10.p1;Parent=BSUD.11457.10.p1
contig_45	transdecoder	exon	3276041	3276164	.	+	.	ID=BSUD.11457.10.p1.exon18;Parent=BSUD.11457.10.p1
contig_45	transdecoder	CDS	3276041	3276164	.	+	2	ID=cds.BSUD.11457.10.p1;Parent=BSUD.11457.10.p1
contig_45	transdecoder	exon	3276469	3276644	.	+	.	ID=BSUD.11457.10.p1.exon19;Parent=BSUD.11457.10.p1
contig_45	transdecoder	CDS	3276469	3276644	.	+	1	ID=cds.BSUD.11457.10.p1;Parent=BSUD.11457.10.p1
contig_45	transdecoder	exon	3276777	3276870	.	+	.	ID=BSUD.11457.10.p1.exon20;Parent=BSUD.11457.10.p1
contig_45	transdecoder	CDS	3276777	3276870	.	+	2	ID=cds.BSUD.11457.10.p1;Parent=BSUD.11457.10.p1
contig_45	transdecoder	exon	3277129	3277342	.	+	.	ID=BSUD.11457.10.p1.exon21;Parent=BSUD.11457.10.p1
contig_45	transdecoder	CDS	3277129	3277342	.	+	1	ID=cds.BSUD.11457.10.p1;Parent=BSUD.11457.10.p1
contig_45	transdecoder	exon	3278401	3278563	.	+	.	ID=BSUD.11457.10.p1.exon22;Parent=BSUD.11457.10.p1
contig_45	transdecoder	CDS	3278401	3278563	.	+	0	ID=cds.BSUD.11457.10.p1;Parent=BSUD.11457.10.p1
contig_45	transdecoder	exon	3279115	3279139	.	+	.	ID=BSUD.11457.10.p1.exon23;Parent=BSUD.11457.10.p1
contig_45	transdecoder	CDS	3279115	3279139	.	+	2	ID=cds.BSUD.11457.10.p1;Parent=BSUD.11457.10.p1
contig_45	transdecoder	exon	3279253	3279394	.	+	.	ID=BSUD.11457.10.p1.exon24;Parent=BSUD.11457.10.p1
contig_45	transdecoder	CDS	3279253	3279394	.	+	1	ID=cds.BSUD.11457.10.p1;Parent=BSUD.11457.10.p1
contig_45	transdecoder	exon	3279743	3279881	.	+	.	ID=BSUD.11457.10.p1.exon25;Parent=BSUD.11457.10.p1
contig_45	transdecoder	CDS	3279743	3279881	.	+	0	ID=cds.BSUD.11457.10.p1;Parent=BSUD.11457.10.p1
contig_45	transdecoder	exon	3294333	3295273	.	+	.	ID=BSUD.11457.10.p1.exon26;Parent=BSUD.11457.10.p1
contig_45	transdecoder	CDS	3294333	3294343	.	+	2	ID=cds.BSUD.11457.10.p1;Parent=BSUD.11457.10.p1
contig_45	transdecoder	three_prime_UTR	3294344	3295273	.	+	.	ID=BSUD.11457.10.p1.utr3p1;Parent=BSUD.11457.10.p1
contig_45	transdecoder	mRNA	3262577	3295273	.	+	.	ID=BSUD.11457.11.p1;Parent=BSUD.11457;Interpro=IPR000048 (IQ motif, EF-hand binding site)---IPR000719 (Protein kinase domain)---IPR003598 (Immunoglobulin subtype 2)---IPR003599 (Immunoglobulin subtype)---IPR003961 (Fibronectin type III)---IPR007110 (Immunoglobulin-like domain)---IPR008271 (Serine/threonine-protein kinase, active site)---IPR011009 (Protein kinase-like domain superfamily)---IPR013098 (Immunoglobulin I-set)---IPR013106 (Immunoglobulin V-set domain)---IPR013783 (Immunoglobulin-like fold)---IPR017441 (Protein kinase, ATP binding site)---IPR036116 (Fibronectin type III superfamily)---IPR036179 (Immunoglobulin-like domain superfamily)---IPR039696 (Microfibril-associated glycoprotein 3-like)---IPR043204 (Basigin-like)
contig_45	transdecoder	five_prime_UTR	3262577	3262814	.	+	.	ID=BSUD.11457.11.p1.utr5p1;Parent=BSUD.11457.11.p1
contig_45	transdecoder	five_prime_UTR	3263872	3264133	.	+	.	ID=BSUD.11457.11.p1.utr5p2;Parent=BSUD.11457.11.p1
contig_45	transdecoder	exon	3262577	3262814	.	+	.	ID=BSUD.11457.11.p1.exon1;Parent=BSUD.11457.11.p1
contig_45	transdecoder	exon	3263872	3264654	.	+	.	ID=BSUD.11457.11.p1.exon2;Parent=BSUD.11457.11.p1
contig_45	transdecoder	CDS	3264134	3264654	.	+	0	ID=cds.BSUD.11457.11.p1;Parent=BSUD.11457.11.p1
contig_45	transdecoder	exon	3266889	3267061	.	+	.	ID=BSUD.11457.11.p1.exon3;Parent=BSUD.11457.11.p1
contig_45	transdecoder	CDS	3266889	3267061	.	+	1	ID=cds.BSUD.11457.11.p1;Parent=BSUD.11457.11.p1
contig_45	transdecoder	exon	3268552	3268606	.	+	.	ID=BSUD.11457.11.p1.exon4;Parent=BSUD.11457.11.p1
contig_45	transdecoder	CDS	3268552	3268606	.	+	2	ID=cds.BSUD.11457.11.p1;Parent=BSUD.11457.11.p1
contig_45	transdecoder	exon	3268935	3269053	.	+	.	ID=BSUD.11457.11.p1.exon5;Parent=BSUD.11457.11.p1
contig_45	transdecoder	CDS	3268935	3269053	.	+	1	ID=cds.BSUD.11457.11.p1;Parent=BSUD.11457.11.p1
contig_45	transdecoder	exon	3269142	3269345	.	+	.	ID=BSUD.11457.11.p1.exon6;Parent=BSUD.11457.11.p1
contig_45	transdecoder	CDS	3269142	3269345	.	+	2	ID=cds.BSUD.11457.11.p1;Parent=BSUD.11457.11.p1
contig_45	transdecoder	exon	3269617	3269743	.	+	.	ID=BSUD.11457.11.p1.exon7;Parent=BSUD.11457.11.p1
contig_45	transdecoder	CDS	3269617	3269743	.	+	2	ID=cds.BSUD.11457.11.p1;Parent=BSUD.11457.11.p1
contig_45	transdecoder	exon	3269837	3270012	.	+	.	ID=BSUD.11457.11.p1.exon8;Parent=BSUD.11457.11.p1
contig_45	transdecoder	CDS	3269837	3270012	.	+	1	ID=cds.BSUD.11457.11.p1;Parent=BSUD.11457.11.p1
contig_45	transdecoder	exon	3270206	3270459	.	+	.	ID=BSUD.11457.11.p1.exon9;Parent=BSUD.11457.11.p1
contig_45	transdecoder	CDS	3270206	3270459	.	+	2	ID=cds.BSUD.11457.11.p1;Parent=BSUD.11457.11.p1
contig_45	transdecoder	exon	3270572	3270695	.	+	.	ID=BSUD.11457.11.p1.exon10;Parent=BSUD.11457.11.p1
contig_45	transdecoder	CDS	3270572	3270695	.	+	0	ID=cds.BSUD.11457.11.p1;Parent=BSUD.11457.11.p1
contig_45	transdecoder	exon	3270959	3271100	.	+	.	ID=BSUD.11457.11.p1.exon11;Parent=BSUD.11457.11.p1
contig_45	transdecoder	CDS	3270959	3271100	.	+	2	ID=cds.BSUD.11457.11.p1;Parent=BSUD.11457.11.p1
contig_45	transdecoder	exon	3271547	3271722	.	+	.	ID=BSUD.11457.11.p1.exon12;Parent=BSUD.11457.11.p1
contig_45	transdecoder	CDS	3271547	3271722	.	+	1	ID=cds.BSUD.11457.11.p1;Parent=BSUD.11457.11.p1
contig_45	transdecoder	exon	3272006	3272206	.	+	.	ID=BSUD.11457.11.p1.exon13;Parent=BSUD.11457.11.p1
contig_45	transdecoder	CDS	3272006	3272206	.	+	2	ID=cds.BSUD.11457.11.p1;Parent=BSUD.11457.11.p1
contig_45	transdecoder	exon	3272505	3272691	.	+	.	ID=BSUD.11457.11.p1.exon14;Parent=BSUD.11457.11.p1
contig_45	transdecoder	CDS	3272505	3272691	.	+	2	ID=cds.BSUD.11457.11.p1;Parent=BSUD.11457.11.p1
contig_45	transdecoder	exon	3273141	3273211	.	+	.	ID=BSUD.11457.11.p1.exon15;Parent=BSUD.11457.11.p1
contig_45	transdecoder	CDS	3273141	3273211	.	+	1	ID=cds.BSUD.11457.11.p1;Parent=BSUD.11457.11.p1
contig_45	transdecoder	exon	3273927	3273983	.	+	.	ID=BSUD.11457.11.p1.exon16;Parent=BSUD.11457.11.p1
contig_45	transdecoder	CDS	3273927	3273983	.	+	2	ID=cds.BSUD.11457.11.p1;Parent=BSUD.11457.11.p1
contig_45	transdecoder	exon	3275557	3275772	.	+	.	ID=BSUD.11457.11.p1.exon17;Parent=BSUD.11457.11.p1
contig_45	transdecoder	CDS	3275557	3275772	.	+	2	ID=cds.BSUD.11457.11.p1;Parent=BSUD.11457.11.p1
contig_45	transdecoder	exon	3276041	3276164	.	+	.	ID=BSUD.11457.11.p1.exon18;Parent=BSUD.11457.11.p1
contig_45	transdecoder	CDS	3276041	3276164	.	+	2	ID=cds.BSUD.11457.11.p1;Parent=BSUD.11457.11.p1
contig_45	transdecoder	exon	3276469	3276644	.	+	.	ID=BSUD.11457.11.p1.exon19;Parent=BSUD.11457.11.p1
contig_45	transdecoder	CDS	3276469	3276644	.	+	1	ID=cds.BSUD.11457.11.p1;Parent=BSUD.11457.11.p1
contig_45	transdecoder	exon	3276777	3276870	.	+	.	ID=BSUD.11457.11.p1.exon20;Parent=BSUD.11457.11.p1
contig_45	transdecoder	CDS	3276777	3276870	.	+	2	ID=cds.BSUD.11457.11.p1;Parent=BSUD.11457.11.p1
contig_45	transdecoder	exon	3277129	3277342	.	+	.	ID=BSUD.11457.11.p1.exon21;Parent=BSUD.11457.11.p1
contig_45	transdecoder	CDS	3277129	3277342	.	+	1	ID=cds.BSUD.11457.11.p1;Parent=BSUD.11457.11.p1
contig_45	transdecoder	exon	3278401	3278563	.	+	.	ID=BSUD.11457.11.p1.exon22;Parent=BSUD.11457.11.p1
contig_45	transdecoder	CDS	3278401	3278563	.	+	0	ID=cds.BSUD.11457.11.p1;Parent=BSUD.11457.11.p1
contig_45	transdecoder	exon	3279115	3279139	.	+	.	ID=BSUD.11457.11.p1.exon23;Parent=BSUD.11457.11.p1
contig_45	transdecoder	CDS	3279115	3279139	.	+	2	ID=cds.BSUD.11457.11.p1;Parent=BSUD.11457.11.p1
contig_45	transdecoder	exon	3279253	3279394	.	+	.	ID=BSUD.11457.11.p1.exon24;Parent=BSUD.11457.11.p1
contig_45	transdecoder	CDS	3279253	3279394	.	+	1	ID=cds.BSUD.11457.11.p1;Parent=BSUD.11457.11.p1
contig_45	transdecoder	exon	3279743	3279881	.	+	.	ID=BSUD.11457.11.p1.exon25;Parent=BSUD.11457.11.p1
contig_45	transdecoder	CDS	3279743	3279881	.	+	0	ID=cds.BSUD.11457.11.p1;Parent=BSUD.11457.11.p1
contig_45	transdecoder	exon	3294333	3295273	.	+	.	ID=BSUD.11457.11.p1.exon26;Parent=BSUD.11457.11.p1
contig_45	transdecoder	CDS	3294333	3294343	.	+	2	ID=cds.BSUD.11457.11.p1;Parent=BSUD.11457.11.p1
contig_45	transdecoder	three_prime_UTR	3294344	3295273	.	+	.	ID=BSUD.11457.11.p1.utr3p1;Parent=BSUD.11457.11.p1
contig_45	transdecoder	mRNA	3262598	3295273	.	+	.	ID=BSUD.11457.12.p1;Parent=BSUD.11457;Interpro=IPR000048 (IQ motif, EF-hand binding site)---IPR000719 (Protein kinase domain)---IPR003598 (Immunoglobulin subtype 2)---IPR003599 (Immunoglobulin subtype)---IPR003961 (Fibronectin type III)---IPR007110 (Immunoglobulin-like domain)---IPR008271 (Serine/threonine-protein kinase, active site)---IPR011009 (Protein kinase-like domain superfamily)---IPR013098 (Immunoglobulin I-set)---IPR013106 (Immunoglobulin V-set domain)---IPR013783 (Immunoglobulin-like fold)---IPR017441 (Protein kinase, ATP binding site)---IPR036116 (Fibronectin type III superfamily)---IPR036179 (Immunoglobulin-like domain superfamily)---IPR039696 (Microfibril-associated glycoprotein 3-like)---IPR043204 (Basigin-like)
contig_45	transdecoder	five_prime_UTR	3262598	3262827	.	+	.	ID=BSUD.11457.12.p1.utr5p1;Parent=BSUD.11457.12.p1
contig_45	transdecoder	five_prime_UTR	3263872	3264133	.	+	.	ID=BSUD.11457.12.p1.utr5p2;Parent=BSUD.11457.12.p1
contig_45	transdecoder	exon	3262598	3262827	.	+	.	ID=BSUD.11457.12.p1.exon1;Parent=BSUD.11457.12.p1
contig_45	transdecoder	exon	3263872	3264654	.	+	.	ID=BSUD.11457.12.p1.exon2;Parent=BSUD.11457.12.p1
contig_45	transdecoder	CDS	3264134	3264654	.	+	0	ID=cds.BSUD.11457.12.p1;Parent=BSUD.11457.12.p1
contig_45	transdecoder	exon	3266889	3267061	.	+	.	ID=BSUD.11457.12.p1.exon3;Parent=BSUD.11457.12.p1
contig_45	transdecoder	CDS	3266889	3267061	.	+	1	ID=cds.BSUD.11457.12.p1;Parent=BSUD.11457.12.p1
contig_45	transdecoder	exon	3268552	3268606	.	+	.	ID=BSUD.11457.12.p1.exon4;Parent=BSUD.11457.12.p1
contig_45	transdecoder	CDS	3268552	3268606	.	+	2	ID=cds.BSUD.11457.12.p1;Parent=BSUD.11457.12.p1
contig_45	transdecoder	exon	3268935	3269053	.	+	.	ID=BSUD.11457.12.p1.exon5;Parent=BSUD.11457.12.p1
contig_45	transdecoder	CDS	3268935	3269053	.	+	1	ID=cds.BSUD.11457.12.p1;Parent=BSUD.11457.12.p1
contig_45	transdecoder	exon	3269142	3269345	.	+	.	ID=BSUD.11457.12.p1.exon6;Parent=BSUD.11457.12.p1
contig_45	transdecoder	CDS	3269142	3269345	.	+	2	ID=cds.BSUD.11457.12.p1;Parent=BSUD.11457.12.p1
contig_45	transdecoder	exon	3269617	3269743	.	+	.	ID=BSUD.11457.12.p1.exon7;Parent=BSUD.11457.12.p1
contig_45	transdecoder	CDS	3269617	3269743	.	+	2	ID=cds.BSUD.11457.12.p1;Parent=BSUD.11457.12.p1
contig_45	transdecoder	exon	3269837	3270012	.	+	.	ID=BSUD.11457.12.p1.exon8;Parent=BSUD.11457.12.p1
contig_45	transdecoder	CDS	3269837	3270012	.	+	1	ID=cds.BSUD.11457.12.p1;Parent=BSUD.11457.12.p1
contig_45	transdecoder	exon	3270206	3270459	.	+	.	ID=BSUD.11457.12.p1.exon9;Parent=BSUD.11457.12.p1
contig_45	transdecoder	CDS	3270206	3270459	.	+	2	ID=cds.BSUD.11457.12.p1;Parent=BSUD.11457.12.p1
contig_45	transdecoder	exon	3270572	3270695	.	+	.	ID=BSUD.11457.12.p1.exon10;Parent=BSUD.11457.12.p1
contig_45	transdecoder	CDS	3270572	3270695	.	+	0	ID=cds.BSUD.11457.12.p1;Parent=BSUD.11457.12.p1
contig_45	transdecoder	exon	3270959	3271100	.	+	.	ID=BSUD.11457.12.p1.exon11;Parent=BSUD.11457.12.p1
contig_45	transdecoder	CDS	3270959	3271100	.	+	2	ID=cds.BSUD.11457.12.p1;Parent=BSUD.11457.12.p1
contig_45	transdecoder	exon	3271547	3271722	.	+	.	ID=BSUD.11457.12.p1.exon12;Parent=BSUD.11457.12.p1
contig_45	transdecoder	CDS	3271547	3271722	.	+	1	ID=cds.BSUD.11457.12.p1;Parent=BSUD.11457.12.p1
contig_45	transdecoder	exon	3272006	3272206	.	+	.	ID=BSUD.11457.12.p1.exon13;Parent=BSUD.11457.12.p1
contig_45	transdecoder	CDS	3272006	3272206	.	+	2	ID=cds.BSUD.11457.12.p1;Parent=BSUD.11457.12.p1
contig_45	transdecoder	exon	3272505	3272691	.	+	.	ID=BSUD.11457.12.p1.exon14;Parent=BSUD.11457.12.p1
contig_45	transdecoder	CDS	3272505	3272691	.	+	2	ID=cds.BSUD.11457.12.p1;Parent=BSUD.11457.12.p1
contig_45	transdecoder	exon	3273141	3273211	.	+	.	ID=BSUD.11457.12.p1.exon15;Parent=BSUD.11457.12.p1
contig_45	transdecoder	CDS	3273141	3273211	.	+	1	ID=cds.BSUD.11457.12.p1;Parent=BSUD.11457.12.p1
contig_45	transdecoder	exon	3273927	3273983	.	+	.	ID=BSUD.11457.12.p1.exon16;Parent=BSUD.11457.12.p1
contig_45	transdecoder	CDS	3273927	3273983	.	+	2	ID=cds.BSUD.11457.12.p1;Parent=BSUD.11457.12.p1
contig_45	transdecoder	exon	3275557	3275772	.	+	.	ID=BSUD.11457.12.p1.exon17;Parent=BSUD.11457.12.p1
contig_45	transdecoder	CDS	3275557	3275772	.	+	2	ID=cds.BSUD.11457.12.p1;Parent=BSUD.11457.12.p1
contig_45	transdecoder	exon	3276041	3276164	.	+	.	ID=BSUD.11457.12.p1.exon18;Parent=BSUD.11457.12.p1
contig_45	transdecoder	CDS	3276041	3276164	.	+	2	ID=cds.BSUD.11457.12.p1;Parent=BSUD.11457.12.p1
contig_45	transdecoder	exon	3276469	3276644	.	+	.	ID=BSUD.11457.12.p1.exon19;Parent=BSUD.11457.12.p1
contig_45	transdecoder	CDS	3276469	3276644	.	+	1	ID=cds.BSUD.11457.12.p1;Parent=BSUD.11457.12.p1
contig_45	transdecoder	exon	3276777	3276870	.	+	.	ID=BSUD.11457.12.p1.exon20;Parent=BSUD.11457.12.p1
contig_45	transdecoder	CDS	3276777	3276870	.	+	2	ID=cds.BSUD.11457.12.p1;Parent=BSUD.11457.12.p1
contig_45	transdecoder	exon	3277129	3277342	.	+	.	ID=BSUD.11457.12.p1.exon21;Parent=BSUD.11457.12.p1
contig_45	transdecoder	CDS	3277129	3277342	.	+	1	ID=cds.BSUD.11457.12.p1;Parent=BSUD.11457.12.p1
contig_45	transdecoder	exon	3278401	3278563	.	+	.	ID=BSUD.11457.12.p1.exon22;Parent=BSUD.11457.12.p1
contig_45	transdecoder	CDS	3278401	3278563	.	+	0	ID=cds.BSUD.11457.12.p1;Parent=BSUD.11457.12.p1
contig_45	transdecoder	exon	3279115	3279139	.	+	.	ID=BSUD.11457.12.p1.exon23;Parent=BSUD.11457.12.p1
contig_45	transdecoder	CDS	3279115	3279139	.	+	2	ID=cds.BSUD.11457.12.p1;Parent=BSUD.11457.12.p1
contig_45	transdecoder	exon	3279253	3279394	.	+	.	ID=BSUD.11457.12.p1.exon24;Parent=BSUD.11457.12.p1
contig_45	transdecoder	CDS	3279253	3279394	.	+	1	ID=cds.BSUD.11457.12.p1;Parent=BSUD.11457.12.p1
contig_45	transdecoder	exon	3279743	3279881	.	+	.	ID=BSUD.11457.12.p1.exon25;Parent=BSUD.11457.12.p1
contig_45	transdecoder	CDS	3279743	3279881	.	+	0	ID=cds.BSUD.11457.12.p1;Parent=BSUD.11457.12.p1
contig_45	transdecoder	exon	3294333	3295273	.	+	.	ID=BSUD.11457.12.p1.exon26;Parent=BSUD.11457.12.p1
contig_45	transdecoder	CDS	3294333	3294343	.	+	2	ID=cds.BSUD.11457.12.p1;Parent=BSUD.11457.12.p1
contig_45	transdecoder	three_prime_UTR	3294344	3295273	.	+	.	ID=BSUD.11457.12.p1.utr3p1;Parent=BSUD.11457.12.p1
contig_45	transdecoder	mRNA	3262605	3295272	.	+	.	ID=BSUD.11457.13.p1;Parent=BSUD.11457;Interpro=IPR000048 (IQ motif, EF-hand binding site)---IPR000719 (Protein kinase domain)---IPR003598 (Immunoglobulin subtype 2)---IPR003599 (Immunoglobulin subtype)---IPR003961 (Fibronectin type III)---IPR007110 (Immunoglobulin-like domain)---IPR008271 (Serine/threonine-protein kinase, active site)---IPR011009 (Protein kinase-like domain superfamily)---IPR013098 (Immunoglobulin I-set)---IPR013106 (Immunoglobulin V-set domain)---IPR013783 (Immunoglobulin-like fold)---IPR017441 (Protein kinase, ATP binding site)---IPR036116 (Fibronectin type III superfamily)---IPR036179 (Immunoglobulin-like domain superfamily)---IPR039696 (Microfibril-associated glycoprotein 3-like)---IPR043204 (Basigin-like)
contig_45	transdecoder	five_prime_UTR	3262605	3262814	.	+	.	ID=BSUD.11457.13.p1.utr5p1;Parent=BSUD.11457.13.p1
contig_45	transdecoder	five_prime_UTR	3263889	3264133	.	+	.	ID=BSUD.11457.13.p1.utr5p2;Parent=BSUD.11457.13.p1
contig_45	transdecoder	exon	3262605	3262814	.	+	.	ID=BSUD.11457.13.p1.exon1;Parent=BSUD.11457.13.p1
contig_45	transdecoder	exon	3263889	3264654	.	+	.	ID=BSUD.11457.13.p1.exon2;Parent=BSUD.11457.13.p1
contig_45	transdecoder	CDS	3264134	3264654	.	+	0	ID=cds.BSUD.11457.13.p1;Parent=BSUD.11457.13.p1
contig_45	transdecoder	exon	3266889	3267061	.	+	.	ID=BSUD.11457.13.p1.exon3;Parent=BSUD.11457.13.p1
contig_45	transdecoder	CDS	3266889	3267061	.	+	1	ID=cds.BSUD.11457.13.p1;Parent=BSUD.11457.13.p1
contig_45	transdecoder	exon	3268552	3268606	.	+	.	ID=BSUD.11457.13.p1.exon4;Parent=BSUD.11457.13.p1
contig_45	transdecoder	CDS	3268552	3268606	.	+	2	ID=cds.BSUD.11457.13.p1;Parent=BSUD.11457.13.p1
contig_45	transdecoder	exon	3268935	3269053	.	+	.	ID=BSUD.11457.13.p1.exon5;Parent=BSUD.11457.13.p1
contig_45	transdecoder	CDS	3268935	3269053	.	+	1	ID=cds.BSUD.11457.13.p1;Parent=BSUD.11457.13.p1
contig_45	transdecoder	exon	3269142	3269345	.	+	.	ID=BSUD.11457.13.p1.exon6;Parent=BSUD.11457.13.p1
contig_45	transdecoder	CDS	3269142	3269345	.	+	2	ID=cds.BSUD.11457.13.p1;Parent=BSUD.11457.13.p1
contig_45	transdecoder	exon	3269617	3269743	.	+	.	ID=BSUD.11457.13.p1.exon7;Parent=BSUD.11457.13.p1
contig_45	transdecoder	CDS	3269617	3269743	.	+	2	ID=cds.BSUD.11457.13.p1;Parent=BSUD.11457.13.p1
contig_45	transdecoder	exon	3269837	3270012	.	+	.	ID=BSUD.11457.13.p1.exon8;Parent=BSUD.11457.13.p1
contig_45	transdecoder	CDS	3269837	3270012	.	+	1	ID=cds.BSUD.11457.13.p1;Parent=BSUD.11457.13.p1
contig_45	transdecoder	exon	3270206	3270459	.	+	.	ID=BSUD.11457.13.p1.exon9;Parent=BSUD.11457.13.p1
contig_45	transdecoder	CDS	3270206	3270459	.	+	2	ID=cds.BSUD.11457.13.p1;Parent=BSUD.11457.13.p1
contig_45	transdecoder	exon	3270572	3270695	.	+	.	ID=BSUD.11457.13.p1.exon10;Parent=BSUD.11457.13.p1
contig_45	transdecoder	CDS	3270572	3270695	.	+	0	ID=cds.BSUD.11457.13.p1;Parent=BSUD.11457.13.p1
contig_45	transdecoder	exon	3270959	3271100	.	+	.	ID=BSUD.11457.13.p1.exon11;Parent=BSUD.11457.13.p1
contig_45	transdecoder	CDS	3270959	3271100	.	+	2	ID=cds.BSUD.11457.13.p1;Parent=BSUD.11457.13.p1
contig_45	transdecoder	exon	3271547	3271722	.	+	.	ID=BSUD.11457.13.p1.exon12;Parent=BSUD.11457.13.p1
contig_45	transdecoder	CDS	3271547	3271722	.	+	1	ID=cds.BSUD.11457.13.p1;Parent=BSUD.11457.13.p1
contig_45	transdecoder	exon	3272006	3272206	.	+	.	ID=BSUD.11457.13.p1.exon13;Parent=BSUD.11457.13.p1
contig_45	transdecoder	CDS	3272006	3272206	.	+	2	ID=cds.BSUD.11457.13.p1;Parent=BSUD.11457.13.p1
contig_45	transdecoder	exon	3272505	3272691	.	+	.	ID=BSUD.11457.13.p1.exon14;Parent=BSUD.11457.13.p1
contig_45	transdecoder	CDS	3272505	3272691	.	+	2	ID=cds.BSUD.11457.13.p1;Parent=BSUD.11457.13.p1
contig_45	transdecoder	exon	3273141	3273211	.	+	.	ID=BSUD.11457.13.p1.exon15;Parent=BSUD.11457.13.p1
contig_45	transdecoder	CDS	3273141	3273211	.	+	1	ID=cds.BSUD.11457.13.p1;Parent=BSUD.11457.13.p1
contig_45	transdecoder	exon	3275557	3275772	.	+	.	ID=BSUD.11457.13.p1.exon16;Parent=BSUD.11457.13.p1
contig_45	transdecoder	CDS	3275557	3275772	.	+	2	ID=cds.BSUD.11457.13.p1;Parent=BSUD.11457.13.p1
contig_45	transdecoder	exon	3276041	3276164	.	+	.	ID=BSUD.11457.13.p1.exon17;Parent=BSUD.11457.13.p1
contig_45	transdecoder	CDS	3276041	3276164	.	+	2	ID=cds.BSUD.11457.13.p1;Parent=BSUD.11457.13.p1
contig_45	transdecoder	exon	3276469	3276644	.	+	.	ID=BSUD.11457.13.p1.exon18;Parent=BSUD.11457.13.p1
contig_45	transdecoder	CDS	3276469	3276644	.	+	1	ID=cds.BSUD.11457.13.p1;Parent=BSUD.11457.13.p1
contig_45	transdecoder	exon	3276777	3276870	.	+	.	ID=BSUD.11457.13.p1.exon19;Parent=BSUD.11457.13.p1
contig_45	transdecoder	CDS	3276777	3276870	.	+	2	ID=cds.BSUD.11457.13.p1;Parent=BSUD.11457.13.p1
contig_45	transdecoder	exon	3277129	3277342	.	+	.	ID=BSUD.11457.13.p1.exon20;Parent=BSUD.11457.13.p1
contig_45	transdecoder	CDS	3277129	3277342	.	+	1	ID=cds.BSUD.11457.13.p1;Parent=BSUD.11457.13.p1
contig_45	transdecoder	exon	3278401	3278563	.	+	.	ID=BSUD.11457.13.p1.exon21;Parent=BSUD.11457.13.p1
contig_45	transdecoder	CDS	3278401	3278563	.	+	0	ID=cds.BSUD.11457.13.p1;Parent=BSUD.11457.13.p1
contig_45	transdecoder	exon	3279115	3279139	.	+	.	ID=BSUD.11457.13.p1.exon22;Parent=BSUD.11457.13.p1
contig_45	transdecoder	CDS	3279115	3279139	.	+	2	ID=cds.BSUD.11457.13.p1;Parent=BSUD.11457.13.p1
contig_45	transdecoder	exon	3279253	3279394	.	+	.	ID=BSUD.11457.13.p1.exon23;Parent=BSUD.11457.13.p1
contig_45	transdecoder	CDS	3279253	3279394	.	+	1	ID=cds.BSUD.11457.13.p1;Parent=BSUD.11457.13.p1
contig_45	transdecoder	exon	3279743	3279881	.	+	.	ID=BSUD.11457.13.p1.exon24;Parent=BSUD.11457.13.p1
contig_45	transdecoder	CDS	3279743	3279881	.	+	0	ID=cds.BSUD.11457.13.p1;Parent=BSUD.11457.13.p1
contig_45	transdecoder	exon	3283328	3283384	.	+	.	ID=BSUD.11457.13.p1.exon25;Parent=BSUD.11457.13.p1
contig_45	transdecoder	CDS	3283328	3283384	.	+	2	ID=cds.BSUD.11457.13.p1;Parent=BSUD.11457.13.p1
contig_45	transdecoder	exon	3294333	3295272	.	+	.	ID=BSUD.11457.13.p1.exon26;Parent=BSUD.11457.13.p1
contig_45	transdecoder	CDS	3294333	3294343	.	+	2	ID=cds.BSUD.11457.13.p1;Parent=BSUD.11457.13.p1
contig_45	transdecoder	three_prime_UTR	3294344	3295272	.	+	.	ID=BSUD.11457.13.p1.utr3p1;Parent=BSUD.11457.13.p1
contig_45	transdecoder	mRNA	3262636	3295273	.	+	.	ID=BSUD.11457.14.p1;Parent=BSUD.11457;Interpro=IPR000048 (IQ motif, EF-hand binding site)---IPR000719 (Protein kinase domain)---IPR003598 (Immunoglobulin subtype 2)---IPR003599 (Immunoglobulin subtype)---IPR003961 (Fibronectin type III)---IPR007110 (Immunoglobulin-like domain)---IPR008271 (Serine/threonine-protein kinase, active site)---IPR011009 (Protein kinase-like domain superfamily)---IPR013098 (Immunoglobulin I-set)---IPR013106 (Immunoglobulin V-set domain)---IPR013783 (Immunoglobulin-like fold)---IPR017441 (Protein kinase, ATP binding site)---IPR036116 (Fibronectin type III superfamily)---IPR036179 (Immunoglobulin-like domain superfamily)---IPR039696 (Microfibril-associated glycoprotein 3-like)---IPR043204 (Basigin-like)
contig_45	transdecoder	five_prime_UTR	3262636	3262814	.	+	.	ID=BSUD.11457.14.p1.utr5p1;Parent=BSUD.11457.14.p1
contig_45	transdecoder	five_prime_UTR	3263872	3264133	.	+	.	ID=BSUD.11457.14.p1.utr5p2;Parent=BSUD.11457.14.p1
contig_45	transdecoder	exon	3262636	3262814	.	+	.	ID=BSUD.11457.14.p1.exon1;Parent=BSUD.11457.14.p1
contig_45	transdecoder	exon	3263872	3264654	.	+	.	ID=BSUD.11457.14.p1.exon2;Parent=BSUD.11457.14.p1
contig_45	transdecoder	CDS	3264134	3264654	.	+	0	ID=cds.BSUD.11457.14.p1;Parent=BSUD.11457.14.p1
contig_45	transdecoder	exon	3266889	3267061	.	+	.	ID=BSUD.11457.14.p1.exon3;Parent=BSUD.11457.14.p1
contig_45	transdecoder	CDS	3266889	3267061	.	+	1	ID=cds.BSUD.11457.14.p1;Parent=BSUD.11457.14.p1
contig_45	transdecoder	exon	3268552	3268606	.	+	.	ID=BSUD.11457.14.p1.exon4;Parent=BSUD.11457.14.p1
contig_45	transdecoder	CDS	3268552	3268606	.	+	2	ID=cds.BSUD.11457.14.p1;Parent=BSUD.11457.14.p1
contig_45	transdecoder	exon	3268935	3269053	.	+	.	ID=BSUD.11457.14.p1.exon5;Parent=BSUD.11457.14.p1
contig_45	transdecoder	CDS	3268935	3269053	.	+	1	ID=cds.BSUD.11457.14.p1;Parent=BSUD.11457.14.p1
contig_45	transdecoder	exon	3269142	3269345	.	+	.	ID=BSUD.11457.14.p1.exon6;Parent=BSUD.11457.14.p1
contig_45	transdecoder	CDS	3269142	3269345	.	+	2	ID=cds.BSUD.11457.14.p1;Parent=BSUD.11457.14.p1
contig_45	transdecoder	exon	3269617	3269743	.	+	.	ID=BSUD.11457.14.p1.exon7;Parent=BSUD.11457.14.p1
contig_45	transdecoder	CDS	3269617	3269743	.	+	2	ID=cds.BSUD.11457.14.p1;Parent=BSUD.11457.14.p1
contig_45	transdecoder	exon	3269837	3270012	.	+	.	ID=BSUD.11457.14.p1.exon8;Parent=BSUD.11457.14.p1
contig_45	transdecoder	CDS	3269837	3270012	.	+	1	ID=cds.BSUD.11457.14.p1;Parent=BSUD.11457.14.p1
contig_45	transdecoder	exon	3270206	3270459	.	+	.	ID=BSUD.11457.14.p1.exon9;Parent=BSUD.11457.14.p1
contig_45	transdecoder	CDS	3270206	3270459	.	+	2	ID=cds.BSUD.11457.14.p1;Parent=BSUD.11457.14.p1
contig_45	transdecoder	exon	3270572	3270695	.	+	.	ID=BSUD.11457.14.p1.exon10;Parent=BSUD.11457.14.p1
contig_45	transdecoder	CDS	3270572	3270695	.	+	0	ID=cds.BSUD.11457.14.p1;Parent=BSUD.11457.14.p1
contig_45	transdecoder	exon	3270959	3271100	.	+	.	ID=BSUD.11457.14.p1.exon11;Parent=BSUD.11457.14.p1
contig_45	transdecoder	CDS	3270959	3271100	.	+	2	ID=cds.BSUD.11457.14.p1;Parent=BSUD.11457.14.p1
contig_45	transdecoder	exon	3271547	3271722	.	+	.	ID=BSUD.11457.14.p1.exon12;Parent=BSUD.11457.14.p1
contig_45	transdecoder	CDS	3271547	3271722	.	+	1	ID=cds.BSUD.11457.14.p1;Parent=BSUD.11457.14.p1
contig_45	transdecoder	exon	3272006	3272206	.	+	.	ID=BSUD.11457.14.p1.exon13;Parent=BSUD.11457.14.p1
contig_45	transdecoder	CDS	3272006	3272206	.	+	2	ID=cds.BSUD.11457.14.p1;Parent=BSUD.11457.14.p1
contig_45	transdecoder	exon	3272505	3272691	.	+	.	ID=BSUD.11457.14.p1.exon14;Parent=BSUD.11457.14.p1
contig_45	transdecoder	CDS	3272505	3272691	.	+	2	ID=cds.BSUD.11457.14.p1;Parent=BSUD.11457.14.p1
contig_45	transdecoder	exon	3273141	3273211	.	+	.	ID=BSUD.11457.14.p1.exon15;Parent=BSUD.11457.14.p1
contig_45	transdecoder	CDS	3273141	3273211	.	+	1	ID=cds.BSUD.11457.14.p1;Parent=BSUD.11457.14.p1
contig_45	transdecoder	exon	3275557	3275772	.	+	.	ID=BSUD.11457.14.p1.exon16;Parent=BSUD.11457.14.p1
contig_45	transdecoder	CDS	3275557	3275772	.	+	2	ID=cds.BSUD.11457.14.p1;Parent=BSUD.11457.14.p1
contig_45	transdecoder	exon	3276041	3276164	.	+	.	ID=BSUD.11457.14.p1.exon17;Parent=BSUD.11457.14.p1
contig_45	transdecoder	CDS	3276041	3276164	.	+	2	ID=cds.BSUD.11457.14.p1;Parent=BSUD.11457.14.p1
contig_45	transdecoder	exon	3276469	3276644	.	+	.	ID=BSUD.11457.14.p1.exon18;Parent=BSUD.11457.14.p1
contig_45	transdecoder	CDS	3276469	3276644	.	+	1	ID=cds.BSUD.11457.14.p1;Parent=BSUD.11457.14.p1
contig_45	transdecoder	exon	3276777	3276870	.	+	.	ID=BSUD.11457.14.p1.exon19;Parent=BSUD.11457.14.p1
contig_45	transdecoder	CDS	3276777	3276870	.	+	2	ID=cds.BSUD.11457.14.p1;Parent=BSUD.11457.14.p1
contig_45	transdecoder	exon	3277129	3277342	.	+	.	ID=BSUD.11457.14.p1.exon20;Parent=BSUD.11457.14.p1
contig_45	transdecoder	CDS	3277129	3277342	.	+	1	ID=cds.BSUD.11457.14.p1;Parent=BSUD.11457.14.p1
contig_45	transdecoder	exon	3278401	3278563	.	+	.	ID=BSUD.11457.14.p1.exon21;Parent=BSUD.11457.14.p1
contig_45	transdecoder	CDS	3278401	3278563	.	+	0	ID=cds.BSUD.11457.14.p1;Parent=BSUD.11457.14.p1
contig_45	transdecoder	exon	3279115	3279139	.	+	.	ID=BSUD.11457.14.p1.exon22;Parent=BSUD.11457.14.p1
contig_45	transdecoder	CDS	3279115	3279139	.	+	2	ID=cds.BSUD.11457.14.p1;Parent=BSUD.11457.14.p1
contig_45	transdecoder	exon	3279253	3279394	.	+	.	ID=BSUD.11457.14.p1.exon23;Parent=BSUD.11457.14.p1
contig_45	transdecoder	CDS	3279253	3279394	.	+	1	ID=cds.BSUD.11457.14.p1;Parent=BSUD.11457.14.p1
contig_45	transdecoder	exon	3279743	3279881	.	+	.	ID=BSUD.11457.14.p1.exon24;Parent=BSUD.11457.14.p1
contig_45	transdecoder	CDS	3279743	3279881	.	+	0	ID=cds.BSUD.11457.14.p1;Parent=BSUD.11457.14.p1
contig_45	transdecoder	exon	3294333	3295273	.	+	.	ID=BSUD.11457.14.p1.exon25;Parent=BSUD.11457.14.p1
contig_45	transdecoder	CDS	3294333	3294343	.	+	2	ID=cds.BSUD.11457.14.p1;Parent=BSUD.11457.14.p1
contig_45	transdecoder	three_prime_UTR	3294344	3295273	.	+	.	ID=BSUD.11457.14.p1.utr3p1;Parent=BSUD.11457.14.p1
contig_45	transdecoder	mRNA	3269128	3295273	.	+	.	ID=BSUD.11457.15.p1;Parent=BSUD.11457;Interpro=IPR000048 (IQ motif, EF-hand binding site)---IPR000719 (Protein kinase domain)---IPR003598 (Immunoglobulin subtype 2)---IPR003599 (Immunoglobulin subtype)---IPR003961 (Fibronectin type III)---IPR007110 (Immunoglobulin-like domain)---IPR008271 (Serine/threonine-protein kinase, active site)---IPR011009 (Protein kinase-like domain superfamily)---IPR013098 (Immunoglobulin I-set)---IPR013106 (Immunoglobulin V-set domain)---IPR013783 (Immunoglobulin-like fold)---IPR017441 (Protein kinase, ATP binding site)---IPR036116 (Fibronectin type III superfamily)---IPR036179 (Immunoglobulin-like domain superfamily)---IPR039696 (Microfibril-associated glycoprotein 3-like)---IPR043204 (Basigin-like)
contig_45	transdecoder	exon	3269128	3269345	.	+	.	ID=BSUD.11457.15.p1.exon1;Parent=BSUD.11457.15.p1
contig_45	transdecoder	CDS	3269129	3269345	.	+	0	ID=cds.BSUD.11457.15.p1;Parent=BSUD.11457.15.p1
contig_45	transdecoder	exon	3269617	3269743	.	+	.	ID=BSUD.11457.15.p1.exon2;Parent=BSUD.11457.15.p1
contig_45	transdecoder	CDS	3269617	3269743	.	+	2	ID=cds.BSUD.11457.15.p1;Parent=BSUD.11457.15.p1
contig_45	transdecoder	exon	3269837	3270012	.	+	.	ID=BSUD.11457.15.p1.exon3;Parent=BSUD.11457.15.p1
contig_45	transdecoder	CDS	3269837	3270012	.	+	1	ID=cds.BSUD.11457.15.p1;Parent=BSUD.11457.15.p1
contig_45	transdecoder	exon	3270206	3270459	.	+	.	ID=BSUD.11457.15.p1.exon4;Parent=BSUD.11457.15.p1
contig_45	transdecoder	CDS	3270206	3270459	.	+	2	ID=cds.BSUD.11457.15.p1;Parent=BSUD.11457.15.p1
contig_45	transdecoder	exon	3270572	3270695	.	+	.	ID=BSUD.11457.15.p1.exon5;Parent=BSUD.11457.15.p1
contig_45	transdecoder	CDS	3270572	3270695	.	+	0	ID=cds.BSUD.11457.15.p1;Parent=BSUD.11457.15.p1
contig_45	transdecoder	exon	3270959	3271100	.	+	.	ID=BSUD.11457.15.p1.exon6;Parent=BSUD.11457.15.p1
contig_45	transdecoder	CDS	3270959	3271100	.	+	2	ID=cds.BSUD.11457.15.p1;Parent=BSUD.11457.15.p1
contig_45	transdecoder	exon	3271547	3271722	.	+	.	ID=BSUD.11457.15.p1.exon7;Parent=BSUD.11457.15.p1
contig_45	transdecoder	CDS	3271547	3271722	.	+	1	ID=cds.BSUD.11457.15.p1;Parent=BSUD.11457.15.p1
contig_45	transdecoder	exon	3272006	3272206	.	+	.	ID=BSUD.11457.15.p1.exon8;Parent=BSUD.11457.15.p1
contig_45	transdecoder	CDS	3272006	3272206	.	+	2	ID=cds.BSUD.11457.15.p1;Parent=BSUD.11457.15.p1
contig_45	transdecoder	exon	3272505	3272691	.	+	.	ID=BSUD.11457.15.p1.exon9;Parent=BSUD.11457.15.p1
contig_45	transdecoder	CDS	3272505	3272691	.	+	2	ID=cds.BSUD.11457.15.p1;Parent=BSUD.11457.15.p1
contig_45	transdecoder	exon	3273141	3273211	.	+	.	ID=BSUD.11457.15.p1.exon10;Parent=BSUD.11457.15.p1
contig_45	transdecoder	CDS	3273141	3273211	.	+	1	ID=cds.BSUD.11457.15.p1;Parent=BSUD.11457.15.p1
contig_45	transdecoder	exon	3273927	3273983	.	+	.	ID=BSUD.11457.15.p1.exon11;Parent=BSUD.11457.15.p1
contig_45	transdecoder	CDS	3273927	3273983	.	+	2	ID=cds.BSUD.11457.15.p1;Parent=BSUD.11457.15.p1
contig_45	transdecoder	exon	3275557	3275772	.	+	.	ID=BSUD.11457.15.p1.exon12;Parent=BSUD.11457.15.p1
contig_45	transdecoder	CDS	3275557	3275772	.	+	2	ID=cds.BSUD.11457.15.p1;Parent=BSUD.11457.15.p1
contig_45	transdecoder	exon	3276041	3276164	.	+	.	ID=BSUD.11457.15.p1.exon13;Parent=BSUD.11457.15.p1
contig_45	transdecoder	CDS	3276041	3276164	.	+	2	ID=cds.BSUD.11457.15.p1;Parent=BSUD.11457.15.p1
contig_45	transdecoder	exon	3276469	3276644	.	+	.	ID=BSUD.11457.15.p1.exon14;Parent=BSUD.11457.15.p1
contig_45	transdecoder	CDS	3276469	3276644	.	+	1	ID=cds.BSUD.11457.15.p1;Parent=BSUD.11457.15.p1
contig_45	transdecoder	exon	3276777	3276870	.	+	.	ID=BSUD.11457.15.p1.exon15;Parent=BSUD.11457.15.p1
contig_45	transdecoder	CDS	3276777	3276870	.	+	2	ID=cds.BSUD.11457.15.p1;Parent=BSUD.11457.15.p1
contig_45	transdecoder	exon	3277129	3277342	.	+	.	ID=BSUD.11457.15.p1.exon16;Parent=BSUD.11457.15.p1
contig_45	transdecoder	CDS	3277129	3277342	.	+	1	ID=cds.BSUD.11457.15.p1;Parent=BSUD.11457.15.p1
contig_45	transdecoder	exon	3278401	3278563	.	+	.	ID=BSUD.11457.15.p1.exon17;Parent=BSUD.11457.15.p1
contig_45	transdecoder	CDS	3278401	3278563	.	+	0	ID=cds.BSUD.11457.15.p1;Parent=BSUD.11457.15.p1
contig_45	transdecoder	exon	3279115	3279139	.	+	.	ID=BSUD.11457.15.p1.exon18;Parent=BSUD.11457.15.p1
contig_45	transdecoder	CDS	3279115	3279139	.	+	2	ID=cds.BSUD.11457.15.p1;Parent=BSUD.11457.15.p1
contig_45	transdecoder	exon	3279253	3279394	.	+	.	ID=BSUD.11457.15.p1.exon19;Parent=BSUD.11457.15.p1
contig_45	transdecoder	CDS	3279253	3279394	.	+	1	ID=cds.BSUD.11457.15.p1;Parent=BSUD.11457.15.p1
contig_45	transdecoder	exon	3279743	3279881	.	+	.	ID=BSUD.11457.15.p1.exon20;Parent=BSUD.11457.15.p1
contig_45	transdecoder	CDS	3279743	3279881	.	+	0	ID=cds.BSUD.11457.15.p1;Parent=BSUD.11457.15.p1
contig_45	transdecoder	exon	3294333	3295273	.	+	.	ID=BSUD.11457.15.p1.exon21;Parent=BSUD.11457.15.p1
contig_45	transdecoder	CDS	3294333	3294343	.	+	2	ID=cds.BSUD.11457.15.p1;Parent=BSUD.11457.15.p1
contig_45	transdecoder	three_prime_UTR	3294344	3295273	.	+	.	ID=BSUD.11457.15.p1.utr3p1;Parent=BSUD.11457.15.p1
contig_45	transdecoder	mRNA	3046004	3051357	.	+	.	ID=BSUD.11457.2.p1;Parent=BSUD.11457;Interpro=IPR000048 (IQ motif, EF-hand binding site)---IPR000719 (Protein kinase domain)---IPR003598 (Immunoglobulin subtype 2)---IPR003599 (Immunoglobulin subtype)---IPR003961 (Fibronectin type III)---IPR007110 (Immunoglobulin-like domain)---IPR008271 (Serine/threonine-protein kinase, active site)---IPR011009 (Protein kinase-like domain superfamily)---IPR013098 (Immunoglobulin I-set)---IPR013106 (Immunoglobulin V-set domain)---IPR013783 (Immunoglobulin-like fold)---IPR017441 (Protein kinase, ATP binding site)---IPR036116 (Fibronectin type III superfamily)---IPR036179 (Immunoglobulin-like domain superfamily)---IPR039696 (Microfibril-associated glycoprotein 3-like)---IPR043204 (Basigin-like)
contig_45	transdecoder	exon	3046004	3046214	.	+	.	ID=BSUD.11457.2.p1.exon1;Parent=BSUD.11457.2.p1
contig_45	transdecoder	CDS	3046005	3046214	.	+	0	ID=cds.BSUD.11457.2.p1;Parent=BSUD.11457.2.p1
contig_45	transdecoder	exon	3046399	3046531	.	+	.	ID=BSUD.11457.2.p1.exon2;Parent=BSUD.11457.2.p1
contig_45	transdecoder	CDS	3046399	3046531	.	+	0	ID=cds.BSUD.11457.2.p1;Parent=BSUD.11457.2.p1
contig_45	transdecoder	exon	3046707	3046866	.	+	.	ID=BSUD.11457.2.p1.exon3;Parent=BSUD.11457.2.p1
contig_45	transdecoder	CDS	3046707	3046866	.	+	2	ID=cds.BSUD.11457.2.p1;Parent=BSUD.11457.2.p1
contig_45	transdecoder	exon	3047232	3047426	.	+	.	ID=BSUD.11457.2.p1.exon4;Parent=BSUD.11457.2.p1
contig_45	transdecoder	CDS	3047232	3047426	.	+	1	ID=cds.BSUD.11457.2.p1;Parent=BSUD.11457.2.p1
contig_45	transdecoder	exon	3047730	3047831	.	+	.	ID=BSUD.11457.2.p1.exon5;Parent=BSUD.11457.2.p1
contig_45	transdecoder	CDS	3047730	3047831	.	+	1	ID=cds.BSUD.11457.2.p1;Parent=BSUD.11457.2.p1
contig_45	transdecoder	exon	3048102	3048359	.	+	.	ID=BSUD.11457.2.p1.exon6;Parent=BSUD.11457.2.p1
contig_45	transdecoder	CDS	3048102	3048359	.	+	1	ID=cds.BSUD.11457.2.p1;Parent=BSUD.11457.2.p1
contig_45	transdecoder	exon	3048579	3048677	.	+	.	ID=BSUD.11457.2.p1.exon7;Parent=BSUD.11457.2.p1
contig_45	transdecoder	CDS	3048579	3048677	.	+	1	ID=cds.BSUD.11457.2.p1;Parent=BSUD.11457.2.p1
contig_45	transdecoder	exon	3049092	3049139	.	+	.	ID=BSUD.11457.2.p1.exon8;Parent=BSUD.11457.2.p1
contig_45	transdecoder	CDS	3049092	3049139	.	+	1	ID=cds.BSUD.11457.2.p1;Parent=BSUD.11457.2.p1
contig_45	transdecoder	exon	3049558	3049647	.	+	.	ID=BSUD.11457.2.p1.exon9;Parent=BSUD.11457.2.p1
contig_45	transdecoder	CDS	3049558	3049647	.	+	1	ID=cds.BSUD.11457.2.p1;Parent=BSUD.11457.2.p1
contig_45	transdecoder	exon	3050856	3050942	.	+	.	ID=BSUD.11457.2.p1.exon10;Parent=BSUD.11457.2.p1
contig_45	transdecoder	CDS	3050856	3050942	.	+	1	ID=cds.BSUD.11457.2.p1;Parent=BSUD.11457.2.p1
contig_45	transdecoder	exon	3051319	3051357	.	+	.	ID=BSUD.11457.2.p1.exon11;Parent=BSUD.11457.2.p1
contig_45	transdecoder	CDS	3051319	3051355	.	+	1	ID=cds.BSUD.11457.2.p1;Parent=BSUD.11457.2.p1
contig_45	transdecoder	mRNA	3046027	3123325	.	+	.	ID=BSUD.11457.3.p1;Parent=BSUD.11457;Interpro=IPR000048 (IQ motif, EF-hand binding site)---IPR000719 (Protein kinase domain)---IPR003598 (Immunoglobulin subtype 2)---IPR003599 (Immunoglobulin subtype)---IPR003961 (Fibronectin type III)---IPR007110 (Immunoglobulin-like domain)---IPR008271 (Serine/threonine-protein kinase, active site)---IPR011009 (Protein kinase-like domain superfamily)---IPR013098 (Immunoglobulin I-set)---IPR013106 (Immunoglobulin V-set domain)---IPR013783 (Immunoglobulin-like fold)---IPR017441 (Protein kinase, ATP binding site)---IPR036116 (Fibronectin type III superfamily)---IPR036179 (Immunoglobulin-like domain superfamily)---IPR039696 (Microfibril-associated glycoprotein 3-like)---IPR043204 (Basigin-like)
contig_45	transdecoder	five_prime_UTR	3046027	3046214	.	+	.	ID=BSUD.11457.3.p1.utr5p1;Parent=BSUD.11457.3.p1
contig_45	transdecoder	five_prime_UTR	3046399	3046452	.	+	.	ID=BSUD.11457.3.p1.utr5p2;Parent=BSUD.11457.3.p1
contig_45	transdecoder	exon	3046027	3046214	.	+	.	ID=BSUD.11457.3.p1.exon1;Parent=BSUD.11457.3.p1
contig_45	transdecoder	exon	3046399	3046531	.	+	.	ID=BSUD.11457.3.p1.exon2;Parent=BSUD.11457.3.p1
contig_45	transdecoder	CDS	3046453	3046531	.	+	0	ID=cds.BSUD.11457.3.p1;Parent=BSUD.11457.3.p1
contig_45	transdecoder	exon	3046707	3046866	.	+	.	ID=BSUD.11457.3.p1.exon3;Parent=BSUD.11457.3.p1
contig_45	transdecoder	CDS	3046707	3046866	.	+	2	ID=cds.BSUD.11457.3.p1;Parent=BSUD.11457.3.p1
contig_45	transdecoder	exon	3047232	3047426	.	+	.	ID=BSUD.11457.3.p1.exon4;Parent=BSUD.11457.3.p1
contig_45	transdecoder	CDS	3047232	3047426	.	+	1	ID=cds.BSUD.11457.3.p1;Parent=BSUD.11457.3.p1
contig_45	transdecoder	exon	3049092	3049139	.	+	.	ID=BSUD.11457.3.p1.exon5;Parent=BSUD.11457.3.p1
contig_45	transdecoder	CDS	3049092	3049139	.	+	1	ID=cds.BSUD.11457.3.p1;Parent=BSUD.11457.3.p1
contig_45	transdecoder	exon	3050856	3050942	.	+	.	ID=BSUD.11457.3.p1.exon6;Parent=BSUD.11457.3.p1
contig_45	transdecoder	CDS	3050856	3050942	.	+	1	ID=cds.BSUD.11457.3.p1;Parent=BSUD.11457.3.p1
contig_45	transdecoder	exon	3053521	3053750	.	+	.	ID=BSUD.11457.3.p1.exon7;Parent=BSUD.11457.3.p1
contig_45	transdecoder	CDS	3053521	3053750	.	+	1	ID=cds.BSUD.11457.3.p1;Parent=BSUD.11457.3.p1
contig_45	transdecoder	exon	3054523	3054666	.	+	.	ID=BSUD.11457.3.p1.exon8;Parent=BSUD.11457.3.p1
contig_45	transdecoder	CDS	3054523	3054666	.	+	2	ID=cds.BSUD.11457.3.p1;Parent=BSUD.11457.3.p1
contig_45	transdecoder	exon	3054762	3054843	.	+	.	ID=BSUD.11457.3.p1.exon9;Parent=BSUD.11457.3.p1
contig_45	transdecoder	CDS	3054762	3054843	.	+	2	ID=cds.BSUD.11457.3.p1;Parent=BSUD.11457.3.p1
contig_45	transdecoder	exon	3055223	3055403	.	+	.	ID=BSUD.11457.3.p1.exon10;Parent=BSUD.11457.3.p1
contig_45	transdecoder	CDS	3055223	3055403	.	+	1	ID=cds.BSUD.11457.3.p1;Parent=BSUD.11457.3.p1
contig_45	transdecoder	exon	3055964	3056150	.	+	.	ID=BSUD.11457.3.p1.exon11;Parent=BSUD.11457.3.p1
contig_45	transdecoder	CDS	3055964	3056150	.	+	0	ID=cds.BSUD.11457.3.p1;Parent=BSUD.11457.3.p1
contig_45	transdecoder	exon	3056375	3056491	.	+	.	ID=BSUD.11457.3.p1.exon12;Parent=BSUD.11457.3.p1
contig_45	transdecoder	CDS	3056375	3056491	.	+	2	ID=cds.BSUD.11457.3.p1;Parent=BSUD.11457.3.p1
contig_45	transdecoder	exon	3056599	3056878	.	+	.	ID=BSUD.11457.3.p1.exon13;Parent=BSUD.11457.3.p1
contig_45	transdecoder	CDS	3056599	3056878	.	+	2	ID=cds.BSUD.11457.3.p1;Parent=BSUD.11457.3.p1
contig_45	transdecoder	exon	3057065	3057282	.	+	.	ID=BSUD.11457.3.p1.exon14;Parent=BSUD.11457.3.p1
contig_45	transdecoder	CDS	3057065	3057282	.	+	1	ID=cds.BSUD.11457.3.p1;Parent=BSUD.11457.3.p1
contig_45	transdecoder	exon	3058261	3058397	.	+	.	ID=BSUD.11457.3.p1.exon15;Parent=BSUD.11457.3.p1
contig_45	transdecoder	CDS	3058261	3058397	.	+	2	ID=cds.BSUD.11457.3.p1;Parent=BSUD.11457.3.p1
contig_45	transdecoder	exon	3058529	3058694	.	+	.	ID=BSUD.11457.3.p1.exon16;Parent=BSUD.11457.3.p1
contig_45	transdecoder	CDS	3058529	3058694	.	+	0	ID=cds.BSUD.11457.3.p1;Parent=BSUD.11457.3.p1
contig_45	transdecoder	exon	3058871	3059017	.	+	.	ID=BSUD.11457.3.p1.exon17;Parent=BSUD.11457.3.p1
contig_45	transdecoder	CDS	3058871	3059017	.	+	2	ID=cds.BSUD.11457.3.p1;Parent=BSUD.11457.3.p1
contig_45	transdecoder	exon	3059160	3059351	.	+	.	ID=BSUD.11457.3.p1.exon18;Parent=BSUD.11457.3.p1
contig_45	transdecoder	CDS	3059160	3059351	.	+	2	ID=cds.BSUD.11457.3.p1;Parent=BSUD.11457.3.p1
contig_45	transdecoder	exon	3059614	3059810	.	+	.	ID=BSUD.11457.3.p1.exon19;Parent=BSUD.11457.3.p1
contig_45	transdecoder	CDS	3059614	3059810	.	+	2	ID=cds.BSUD.11457.3.p1;Parent=BSUD.11457.3.p1
contig_45	transdecoder	exon	3060841	3060970	.	+	.	ID=BSUD.11457.3.p1.exon20;Parent=BSUD.11457.3.p1
contig_45	transdecoder	CDS	3060841	3060970	.	+	0	ID=cds.BSUD.11457.3.p1;Parent=BSUD.11457.3.p1
contig_45	transdecoder	exon	3108689	3109444	.	+	.	ID=BSUD.11457.3.p1.exon21;Parent=BSUD.11457.3.p1
contig_45	transdecoder	CDS	3108689	3109444	.	+	2	ID=cds.BSUD.11457.3.p1;Parent=BSUD.11457.3.p1
contig_45	transdecoder	exon	3123272	3123325	.	+	.	ID=BSUD.11457.3.p1.exon22;Parent=BSUD.11457.3.p1
contig_45	transdecoder	CDS	3123272	3123324	.	+	2	ID=cds.BSUD.11457.3.p1;Parent=BSUD.11457.3.p1
contig_45	transdecoder	mRNA	3046076	3056395	.	+	.	ID=BSUD.11457.4.p1;Parent=BSUD.11457;Interpro=IPR000048 (IQ motif, EF-hand binding site)---IPR000719 (Protein kinase domain)---IPR003598 (Immunoglobulin subtype 2)---IPR003599 (Immunoglobulin subtype)---IPR003961 (Fibronectin type III)---IPR007110 (Immunoglobulin-like domain)---IPR008271 (Serine/threonine-protein kinase, active site)---IPR011009 (Protein kinase-like domain superfamily)---IPR013098 (Immunoglobulin I-set)---IPR013106 (Immunoglobulin V-set domain)---IPR013783 (Immunoglobulin-like fold)---IPR017441 (Protein kinase, ATP binding site)---IPR036116 (Fibronectin type III superfamily)---IPR036179 (Immunoglobulin-like domain superfamily)---IPR039696 (Microfibril-associated glycoprotein 3-like)---IPR043204 (Basigin-like)
contig_45	transdecoder	five_prime_UTR	3046076	3046214	.	+	.	ID=BSUD.11457.4.p1.utr5p1;Parent=BSUD.11457.4.p1
contig_45	transdecoder	five_prime_UTR	3046399	3046452	.	+	.	ID=BSUD.11457.4.p1.utr5p2;Parent=BSUD.11457.4.p1
contig_45	transdecoder	exon	3046076	3046214	.	+	.	ID=BSUD.11457.4.p1.exon1;Parent=BSUD.11457.4.p1
contig_45	transdecoder	exon	3046399	3046531	.	+	.	ID=BSUD.11457.4.p1.exon2;Parent=BSUD.11457.4.p1
contig_45	transdecoder	CDS	3046453	3046531	.	+	0	ID=cds.BSUD.11457.4.p1;Parent=BSUD.11457.4.p1
contig_45	transdecoder	exon	3046707	3046866	.	+	.	ID=BSUD.11457.4.p1.exon3;Parent=BSUD.11457.4.p1
contig_45	transdecoder	CDS	3046707	3046866	.	+	2	ID=cds.BSUD.11457.4.p1;Parent=BSUD.11457.4.p1
contig_45	transdecoder	exon	3047232	3047426	.	+	.	ID=BSUD.11457.4.p1.exon4;Parent=BSUD.11457.4.p1
contig_45	transdecoder	CDS	3047232	3047426	.	+	1	ID=cds.BSUD.11457.4.p1;Parent=BSUD.11457.4.p1
contig_45	transdecoder	exon	3047730	3047831	.	+	.	ID=BSUD.11457.4.p1.exon5;Parent=BSUD.11457.4.p1
contig_45	transdecoder	CDS	3047730	3047831	.	+	1	ID=cds.BSUD.11457.4.p1;Parent=BSUD.11457.4.p1
contig_45	transdecoder	exon	3048102	3048359	.	+	.	ID=BSUD.11457.4.p1.exon6;Parent=BSUD.11457.4.p1
contig_45	transdecoder	CDS	3048102	3048359	.	+	1	ID=cds.BSUD.11457.4.p1;Parent=BSUD.11457.4.p1
contig_45	transdecoder	exon	3048579	3048677	.	+	.	ID=BSUD.11457.4.p1.exon7;Parent=BSUD.11457.4.p1
contig_45	transdecoder	CDS	3048579	3048677	.	+	1	ID=cds.BSUD.11457.4.p1;Parent=BSUD.11457.4.p1
contig_45	transdecoder	exon	3049092	3049139	.	+	.	ID=BSUD.11457.4.p1.exon8;Parent=BSUD.11457.4.p1
contig_45	transdecoder	CDS	3049092	3049139	.	+	1	ID=cds.BSUD.11457.4.p1;Parent=BSUD.11457.4.p1
contig_45	transdecoder	exon	3050856	3050942	.	+	.	ID=BSUD.11457.4.p1.exon9;Parent=BSUD.11457.4.p1
contig_45	transdecoder	CDS	3050856	3050942	.	+	1	ID=cds.BSUD.11457.4.p1;Parent=BSUD.11457.4.p1
contig_45	transdecoder	exon	3051319	3051387	.	+	.	ID=BSUD.11457.4.p1.exon10;Parent=BSUD.11457.4.p1
contig_45	transdecoder	CDS	3051319	3051387	.	+	1	ID=cds.BSUD.11457.4.p1;Parent=BSUD.11457.4.p1
contig_45	transdecoder	exon	3051862	3052050	.	+	.	ID=BSUD.11457.4.p1.exon11;Parent=BSUD.11457.4.p1
contig_45	transdecoder	CDS	3051862	3052050	.	+	1	ID=cds.BSUD.11457.4.p1;Parent=BSUD.11457.4.p1
contig_45	transdecoder	exon	3052868	3052939	.	+	.	ID=BSUD.11457.4.p1.exon12;Parent=BSUD.11457.4.p1
contig_45	transdecoder	CDS	3052868	3052939	.	+	1	ID=cds.BSUD.11457.4.p1;Parent=BSUD.11457.4.p1
contig_45	transdecoder	exon	3053521	3053750	.	+	.	ID=BSUD.11457.4.p1.exon13;Parent=BSUD.11457.4.p1
contig_45	transdecoder	CDS	3053521	3053750	.	+	1	ID=cds.BSUD.11457.4.p1;Parent=BSUD.11457.4.p1
contig_45	transdecoder	exon	3054523	3054666	.	+	.	ID=BSUD.11457.4.p1.exon14;Parent=BSUD.11457.4.p1
contig_45	transdecoder	CDS	3054523	3054666	.	+	2	ID=cds.BSUD.11457.4.p1;Parent=BSUD.11457.4.p1
contig_45	transdecoder	exon	3054762	3054843	.	+	.	ID=BSUD.11457.4.p1.exon15;Parent=BSUD.11457.4.p1
contig_45	transdecoder	CDS	3054762	3054843	.	+	2	ID=cds.BSUD.11457.4.p1;Parent=BSUD.11457.4.p1
contig_45	transdecoder	exon	3055223	3055403	.	+	.	ID=BSUD.11457.4.p1.exon16;Parent=BSUD.11457.4.p1
contig_45	transdecoder	CDS	3055223	3055403	.	+	1	ID=cds.BSUD.11457.4.p1;Parent=BSUD.11457.4.p1
contig_45	transdecoder	exon	3055964	3056150	.	+	.	ID=BSUD.11457.4.p1.exon17;Parent=BSUD.11457.4.p1
contig_45	transdecoder	CDS	3055964	3056150	.	+	0	ID=cds.BSUD.11457.4.p1;Parent=BSUD.11457.4.p1
contig_45	transdecoder	exon	3056375	3056395	.	+	.	ID=BSUD.11457.4.p1.exon18;Parent=BSUD.11457.4.p1
contig_45	transdecoder	CDS	3056375	3056394	.	+	2	ID=cds.BSUD.11457.4.p1;Parent=BSUD.11457.4.p1
contig_45	transdecoder	mRNA	3173020	3175966	.	+	.	ID=BSUD.11457.5.p1;Parent=BSUD.11457;Interpro=IPR000048 (IQ motif, EF-hand binding site)---IPR000719 (Protein kinase domain)---IPR003598 (Immunoglobulin subtype 2)---IPR003599 (Immunoglobulin subtype)---IPR003961 (Fibronectin type III)---IPR007110 (Immunoglobulin-like domain)---IPR008271 (Serine/threonine-protein kinase, active site)---IPR011009 (Protein kinase-like domain superfamily)---IPR013098 (Immunoglobulin I-set)---IPR013106 (Immunoglobulin V-set domain)---IPR013783 (Immunoglobulin-like fold)---IPR017441 (Protein kinase, ATP binding site)---IPR036116 (Fibronectin type III superfamily)---IPR036179 (Immunoglobulin-like domain superfamily)---IPR039696 (Microfibril-associated glycoprotein 3-like)---IPR043204 (Basigin-like)
contig_45	transdecoder	exon	3173020	3173166	.	+	.	ID=BSUD.11457.5.p1.exon1;Parent=BSUD.11457.5.p1
contig_45	transdecoder	CDS	3173022	3173166	.	+	0	ID=cds.BSUD.11457.5.p1;Parent=BSUD.11457.5.p1
contig_45	transdecoder	exon	3173559	3175966	.	+	.	ID=BSUD.11457.5.p1.exon2;Parent=BSUD.11457.5.p1
contig_45	transdecoder	CDS	3173559	3173869	.	+	2	ID=cds.BSUD.11457.5.p1;Parent=BSUD.11457.5.p1
contig_45	transdecoder	three_prime_UTR	3173870	3175966	.	+	.	ID=BSUD.11457.5.p1.utr3p1;Parent=BSUD.11457.5.p1
contig_45	transdecoder	mRNA	3191554	3201637	.	+	.	ID=BSUD.11457.6.p1;Parent=BSUD.11457;Interpro=IPR000048 (IQ motif, EF-hand binding site)---IPR000719 (Protein kinase domain)---IPR003598 (Immunoglobulin subtype 2)---IPR003599 (Immunoglobulin subtype)---IPR003961 (Fibronectin type III)---IPR007110 (Immunoglobulin-like domain)---IPR008271 (Serine/threonine-protein kinase, active site)---IPR011009 (Protein kinase-like domain superfamily)---IPR013098 (Immunoglobulin I-set)---IPR013106 (Immunoglobulin V-set domain)---IPR013783 (Immunoglobulin-like fold)---IPR017441 (Protein kinase, ATP binding site)---IPR036116 (Fibronectin type III superfamily)---IPR036179 (Immunoglobulin-like domain superfamily)---IPR039696 (Microfibril-associated glycoprotein 3-like)---IPR043204 (Basigin-like)
contig_45	transdecoder	exon	3191554	3191596	.	+	.	ID=BSUD.11457.6.p1.exon1;Parent=BSUD.11457.6.p1
contig_45	transdecoder	CDS	3191554	3191596	.	+	0	ID=cds.BSUD.11457.6.p1;Parent=BSUD.11457.6.p1
contig_45	transdecoder	exon	3191776	3192063	.	+	.	ID=BSUD.11457.6.p1.exon2;Parent=BSUD.11457.6.p1
contig_45	transdecoder	CDS	3191776	3192063	.	+	2	ID=cds.BSUD.11457.6.p1;Parent=BSUD.11457.6.p1
contig_45	transdecoder	exon	3192157	3192462	.	+	.	ID=BSUD.11457.6.p1.exon3;Parent=BSUD.11457.6.p1
contig_45	transdecoder	CDS	3192157	3192462	.	+	2	ID=cds.BSUD.11457.6.p1;Parent=BSUD.11457.6.p1
contig_45	transdecoder	exon	3193915	3194220	.	+	.	ID=BSUD.11457.6.p1.exon4;Parent=BSUD.11457.6.p1
contig_45	transdecoder	CDS	3193915	3194220	.	+	2	ID=cds.BSUD.11457.6.p1;Parent=BSUD.11457.6.p1
contig_45	transdecoder	exon	3194730	3195032	.	+	.	ID=BSUD.11457.6.p1.exon5;Parent=BSUD.11457.6.p1
contig_45	transdecoder	CDS	3194730	3195032	.	+	2	ID=cds.BSUD.11457.6.p1;Parent=BSUD.11457.6.p1
contig_45	transdecoder	exon	3195644	3195949	.	+	.	ID=BSUD.11457.6.p1.exon6;Parent=BSUD.11457.6.p1
contig_45	transdecoder	CDS	3195644	3195949	.	+	2	ID=cds.BSUD.11457.6.p1;Parent=BSUD.11457.6.p1
contig_45	transdecoder	exon	3196147	3196452	.	+	.	ID=BSUD.11457.6.p1.exon7;Parent=BSUD.11457.6.p1
contig_45	transdecoder	CDS	3196147	3196452	.	+	2	ID=cds.BSUD.11457.6.p1;Parent=BSUD.11457.6.p1
contig_45	transdecoder	exon	3198133	3198435	.	+	.	ID=BSUD.11457.6.p1.exon8;Parent=BSUD.11457.6.p1
contig_45	transdecoder	CDS	3198133	3198435	.	+	2	ID=cds.BSUD.11457.6.p1;Parent=BSUD.11457.6.p1
contig_45	transdecoder	exon	3198876	3199181	.	+	.	ID=BSUD.11457.6.p1.exon9;Parent=BSUD.11457.6.p1
contig_45	transdecoder	CDS	3198876	3199181	.	+	2	ID=cds.BSUD.11457.6.p1;Parent=BSUD.11457.6.p1
contig_45	transdecoder	exon	3199394	3199699	.	+	.	ID=BSUD.11457.6.p1.exon10;Parent=BSUD.11457.6.p1
contig_45	transdecoder	CDS	3199394	3199699	.	+	2	ID=cds.BSUD.11457.6.p1;Parent=BSUD.11457.6.p1
contig_45	transdecoder	exon	3200214	3200516	.	+	.	ID=BSUD.11457.6.p1.exon11;Parent=BSUD.11457.6.p1
contig_45	transdecoder	CDS	3200214	3200516	.	+	2	ID=cds.BSUD.11457.6.p1;Parent=BSUD.11457.6.p1
contig_45	transdecoder	exon	3201516	3201637	.	+	.	ID=BSUD.11457.6.p1.exon12;Parent=BSUD.11457.6.p1
contig_45	transdecoder	CDS	3201516	3201637	.	+	2	ID=cds.BSUD.11457.6.p1;Parent=BSUD.11457.6.p1
contig_45	transdecoder	mRNA	3193742	3295273	.	+	.	ID=BSUD.11457.7.p1;Parent=BSUD.11457;Interpro=IPR000048 (IQ motif, EF-hand binding site)---IPR000719 (Protein kinase domain)---IPR003598 (Immunoglobulin subtype 2)---IPR003599 (Immunoglobulin subtype)---IPR003961 (Fibronectin type III)---IPR007110 (Immunoglobulin-like domain)---IPR008271 (Serine/threonine-protein kinase, active site)---IPR011009 (Protein kinase-like domain superfamily)---IPR013098 (Immunoglobulin I-set)---IPR013106 (Immunoglobulin V-set domain)---IPR013783 (Immunoglobulin-like fold)---IPR017441 (Protein kinase, ATP binding site)---IPR036116 (Fibronectin type III superfamily)---IPR036179 (Immunoglobulin-like domain superfamily)---IPR039696 (Microfibril-associated glycoprotein 3-like)---IPR043204 (Basigin-like)
contig_45	transdecoder	five_prime_UTR	3193742	3194220	.	+	.	ID=BSUD.11457.7.p1.utr5p1;Parent=BSUD.11457.7.p1
contig_45	transdecoder	five_prime_UTR	3194730	3194950	.	+	.	ID=BSUD.11457.7.p1.utr5p2;Parent=BSUD.11457.7.p1
contig_45	transdecoder	exon	3193742	3194220	.	+	.	ID=BSUD.11457.7.p1.exon1;Parent=BSUD.11457.7.p1
contig_45	transdecoder	exon	3194730	3195032	.	+	.	ID=BSUD.11457.7.p1.exon2;Parent=BSUD.11457.7.p1
contig_45	transdecoder	CDS	3194951	3195032	.	+	0	ID=cds.BSUD.11457.7.p1;Parent=BSUD.11457.7.p1
contig_45	transdecoder	exon	3195644	3195949	.	+	.	ID=BSUD.11457.7.p1.exon3;Parent=BSUD.11457.7.p1
contig_45	transdecoder	CDS	3195644	3195949	.	+	2	ID=cds.BSUD.11457.7.p1;Parent=BSUD.11457.7.p1
contig_45	transdecoder	exon	3196147	3196452	.	+	.	ID=BSUD.11457.7.p1.exon4;Parent=BSUD.11457.7.p1
contig_45	transdecoder	CDS	3196147	3196452	.	+	2	ID=cds.BSUD.11457.7.p1;Parent=BSUD.11457.7.p1
contig_45	transdecoder	exon	3198133	3198435	.	+	.	ID=BSUD.11457.7.p1.exon5;Parent=BSUD.11457.7.p1
contig_45	transdecoder	CDS	3198133	3198435	.	+	2	ID=cds.BSUD.11457.7.p1;Parent=BSUD.11457.7.p1
contig_45	transdecoder	exon	3198876	3199181	.	+	.	ID=BSUD.11457.7.p1.exon6;Parent=BSUD.11457.7.p1
contig_45	transdecoder	CDS	3198876	3199181	.	+	2	ID=cds.BSUD.11457.7.p1;Parent=BSUD.11457.7.p1
contig_45	transdecoder	exon	3199394	3199699	.	+	.	ID=BSUD.11457.7.p1.exon7;Parent=BSUD.11457.7.p1
contig_45	transdecoder	CDS	3199394	3199699	.	+	2	ID=cds.BSUD.11457.7.p1;Parent=BSUD.11457.7.p1
contig_45	transdecoder	exon	3200214	3200516	.	+	.	ID=BSUD.11457.7.p1.exon8;Parent=BSUD.11457.7.p1
contig_45	transdecoder	CDS	3200214	3200516	.	+	2	ID=cds.BSUD.11457.7.p1;Parent=BSUD.11457.7.p1
contig_45	transdecoder	exon	3201516	3201821	.	+	.	ID=BSUD.11457.7.p1.exon9;Parent=BSUD.11457.7.p1
contig_45	transdecoder	CDS	3201516	3201821	.	+	2	ID=cds.BSUD.11457.7.p1;Parent=BSUD.11457.7.p1
contig_45	transdecoder	exon	3202060	3202365	.	+	.	ID=BSUD.11457.7.p1.exon10;Parent=BSUD.11457.7.p1
contig_45	transdecoder	CDS	3202060	3202365	.	+	2	ID=cds.BSUD.11457.7.p1;Parent=BSUD.11457.7.p1
contig_45	transdecoder	exon	3205359	3205661	.	+	.	ID=BSUD.11457.7.p1.exon11;Parent=BSUD.11457.7.p1
contig_45	transdecoder	CDS	3205359	3205661	.	+	2	ID=cds.BSUD.11457.7.p1;Parent=BSUD.11457.7.p1
contig_45	transdecoder	exon	3205753	3206055	.	+	.	ID=BSUD.11457.7.p1.exon12;Parent=BSUD.11457.7.p1
contig_45	transdecoder	CDS	3205753	3206055	.	+	2	ID=cds.BSUD.11457.7.p1;Parent=BSUD.11457.7.p1
contig_45	transdecoder	exon	3206168	3206473	.	+	.	ID=BSUD.11457.7.p1.exon13;Parent=BSUD.11457.7.p1
contig_45	transdecoder	CDS	3206168	3206473	.	+	2	ID=cds.BSUD.11457.7.p1;Parent=BSUD.11457.7.p1
contig_45	transdecoder	exon	3207223	3207525	.	+	.	ID=BSUD.11457.7.p1.exon14;Parent=BSUD.11457.7.p1
contig_45	transdecoder	CDS	3207223	3207525	.	+	2	ID=cds.BSUD.11457.7.p1;Parent=BSUD.11457.7.p1
contig_45	transdecoder	exon	3207611	3207913	.	+	.	ID=BSUD.11457.7.p1.exon15;Parent=BSUD.11457.7.p1
contig_45	transdecoder	CDS	3207611	3207913	.	+	2	ID=cds.BSUD.11457.7.p1;Parent=BSUD.11457.7.p1
contig_45	transdecoder	exon	3208026	3208331	.	+	.	ID=BSUD.11457.7.p1.exon16;Parent=BSUD.11457.7.p1
contig_45	transdecoder	CDS	3208026	3208331	.	+	2	ID=cds.BSUD.11457.7.p1;Parent=BSUD.11457.7.p1
contig_45	transdecoder	exon	3209078	3209380	.	+	.	ID=BSUD.11457.7.p1.exon17;Parent=BSUD.11457.7.p1
contig_45	transdecoder	CDS	3209078	3209380	.	+	2	ID=cds.BSUD.11457.7.p1;Parent=BSUD.11457.7.p1
contig_45	transdecoder	exon	3209466	3209768	.	+	.	ID=BSUD.11457.7.p1.exon18;Parent=BSUD.11457.7.p1
contig_45	transdecoder	CDS	3209466	3209768	.	+	2	ID=cds.BSUD.11457.7.p1;Parent=BSUD.11457.7.p1
contig_45	transdecoder	exon	3209881	3210186	.	+	.	ID=BSUD.11457.7.p1.exon19;Parent=BSUD.11457.7.p1
contig_45	transdecoder	CDS	3209881	3210186	.	+	2	ID=cds.BSUD.11457.7.p1;Parent=BSUD.11457.7.p1
contig_45	transdecoder	exon	3210298	3210600	.	+	.	ID=BSUD.11457.7.p1.exon20;Parent=BSUD.11457.7.p1
contig_45	transdecoder	CDS	3210298	3210600	.	+	2	ID=cds.BSUD.11457.7.p1;Parent=BSUD.11457.7.p1
contig_45	transdecoder	exon	3210743	3211045	.	+	.	ID=BSUD.11457.7.p1.exon21;Parent=BSUD.11457.7.p1
contig_45	transdecoder	CDS	3210743	3211045	.	+	2	ID=cds.BSUD.11457.7.p1;Parent=BSUD.11457.7.p1
contig_45	transdecoder	exon	3211178	3211483	.	+	.	ID=BSUD.11457.7.p1.exon22;Parent=BSUD.11457.7.p1
contig_45	transdecoder	CDS	3211178	3211483	.	+	2	ID=cds.BSUD.11457.7.p1;Parent=BSUD.11457.7.p1
contig_45	transdecoder	exon	3211846	3212145	.	+	.	ID=BSUD.11457.7.p1.exon23;Parent=BSUD.11457.7.p1
contig_45	transdecoder	CDS	3211846	3212145	.	+	2	ID=cds.BSUD.11457.7.p1;Parent=BSUD.11457.7.p1
contig_45	transdecoder	exon	3212604	3212924	.	+	.	ID=BSUD.11457.7.p1.exon24;Parent=BSUD.11457.7.p1
contig_45	transdecoder	CDS	3212604	3212924	.	+	2	ID=cds.BSUD.11457.7.p1;Parent=BSUD.11457.7.p1
contig_45	transdecoder	exon	3214478	3214777	.	+	.	ID=BSUD.11457.7.p1.exon25;Parent=BSUD.11457.7.p1
contig_45	transdecoder	CDS	3214478	3214777	.	+	2	ID=cds.BSUD.11457.7.p1;Parent=BSUD.11457.7.p1
contig_45	transdecoder	exon	3215267	3215572	.	+	.	ID=BSUD.11457.7.p1.exon26;Parent=BSUD.11457.7.p1
contig_45	transdecoder	CDS	3215267	3215572	.	+	2	ID=cds.BSUD.11457.7.p1;Parent=BSUD.11457.7.p1
contig_45	transdecoder	exon	3216353	3216655	.	+	.	ID=BSUD.11457.7.p1.exon27;Parent=BSUD.11457.7.p1
contig_45	transdecoder	CDS	3216353	3216655	.	+	2	ID=cds.BSUD.11457.7.p1;Parent=BSUD.11457.7.p1
contig_45	transdecoder	exon	3216746	3216897	.	+	.	ID=BSUD.11457.7.p1.exon28;Parent=BSUD.11457.7.p1
contig_45	transdecoder	CDS	3216746	3216897	.	+	2	ID=cds.BSUD.11457.7.p1;Parent=BSUD.11457.7.p1
contig_45	transdecoder	exon	3217006	3217156	.	+	.	ID=BSUD.11457.7.p1.exon29;Parent=BSUD.11457.7.p1
contig_45	transdecoder	CDS	3217006	3217156	.	+	0	ID=cds.BSUD.11457.7.p1;Parent=BSUD.11457.7.p1
contig_45	transdecoder	exon	3217669	3217974	.	+	.	ID=BSUD.11457.7.p1.exon30;Parent=BSUD.11457.7.p1
contig_45	transdecoder	CDS	3217669	3217974	.	+	2	ID=cds.BSUD.11457.7.p1;Parent=BSUD.11457.7.p1
contig_45	transdecoder	exon	3218073	3218369	.	+	.	ID=BSUD.11457.7.p1.exon31;Parent=BSUD.11457.7.p1
contig_45	transdecoder	CDS	3218073	3218369	.	+	2	ID=cds.BSUD.11457.7.p1;Parent=BSUD.11457.7.p1
contig_45	transdecoder	exon	3218558	3218857	.	+	.	ID=BSUD.11457.7.p1.exon32;Parent=BSUD.11457.7.p1
contig_45	transdecoder	CDS	3218558	3218857	.	+	2	ID=cds.BSUD.11457.7.p1;Parent=BSUD.11457.7.p1
contig_45	transdecoder	exon	3219287	3219592	.	+	.	ID=BSUD.11457.7.p1.exon33;Parent=BSUD.11457.7.p1
contig_45	transdecoder	CDS	3219287	3219592	.	+	2	ID=cds.BSUD.11457.7.p1;Parent=BSUD.11457.7.p1
contig_45	transdecoder	exon	3219889	3220194	.	+	.	ID=BSUD.11457.7.p1.exon34;Parent=BSUD.11457.7.p1
contig_45	transdecoder	CDS	3219889	3220194	.	+	2	ID=cds.BSUD.11457.7.p1;Parent=BSUD.11457.7.p1
contig_45	transdecoder	exon	3220389	3220507	.	+	.	ID=BSUD.11457.7.p1.exon35;Parent=BSUD.11457.7.p1
contig_45	transdecoder	CDS	3220389	3220507	.	+	2	ID=cds.BSUD.11457.7.p1;Parent=BSUD.11457.7.p1
contig_45	transdecoder	exon	3220654	3220840	.	+	.	ID=BSUD.11457.7.p1.exon36;Parent=BSUD.11457.7.p1
contig_45	transdecoder	CDS	3220654	3220840	.	+	0	ID=cds.BSUD.11457.7.p1;Parent=BSUD.11457.7.p1
contig_45	transdecoder	exon	3220964	3221124	.	+	.	ID=BSUD.11457.7.p1.exon37;Parent=BSUD.11457.7.p1
contig_45	transdecoder	CDS	3220964	3221124	.	+	2	ID=cds.BSUD.11457.7.p1;Parent=BSUD.11457.7.p1
contig_45	transdecoder	exon	3221515	3221656	.	+	.	ID=BSUD.11457.7.p1.exon38;Parent=BSUD.11457.7.p1
contig_45	transdecoder	CDS	3221515	3221656	.	+	0	ID=cds.BSUD.11457.7.p1;Parent=BSUD.11457.7.p1
contig_45	transdecoder	exon	3221766	3221920	.	+	.	ID=BSUD.11457.7.p1.exon39;Parent=BSUD.11457.7.p1
contig_45	transdecoder	CDS	3221766	3221920	.	+	2	ID=cds.BSUD.11457.7.p1;Parent=BSUD.11457.7.p1
contig_45	transdecoder	exon	3222358	3222508	.	+	.	ID=BSUD.11457.7.p1.exon40;Parent=BSUD.11457.7.p1
contig_45	transdecoder	CDS	3222358	3222508	.	+	0	ID=cds.BSUD.11457.7.p1;Parent=BSUD.11457.7.p1
contig_45	transdecoder	exon	3222635	3222778	.	+	.	ID=BSUD.11457.7.p1.exon41;Parent=BSUD.11457.7.p1
contig_45	transdecoder	CDS	3222635	3222778	.	+	2	ID=cds.BSUD.11457.7.p1;Parent=BSUD.11457.7.p1
contig_45	transdecoder	exon	3222912	3223073	.	+	.	ID=BSUD.11457.7.p1.exon42;Parent=BSUD.11457.7.p1
contig_45	transdecoder	CDS	3222912	3223073	.	+	2	ID=cds.BSUD.11457.7.p1;Parent=BSUD.11457.7.p1
contig_45	transdecoder	exon	3223410	3223510	.	+	.	ID=BSUD.11457.7.p1.exon43;Parent=BSUD.11457.7.p1
contig_45	transdecoder	CDS	3223410	3223510	.	+	2	ID=cds.BSUD.11457.7.p1;Parent=BSUD.11457.7.p1
contig_45	transdecoder	exon	3223631	3223835	.	+	.	ID=BSUD.11457.7.p1.exon44;Parent=BSUD.11457.7.p1
contig_45	transdecoder	CDS	3223631	3223835	.	+	0	ID=cds.BSUD.11457.7.p1;Parent=BSUD.11457.7.p1
contig_45	transdecoder	exon	3227824	3228126	.	+	.	ID=BSUD.11457.7.p1.exon45;Parent=BSUD.11457.7.p1
contig_45	transdecoder	CDS	3227824	3228126	.	+	2	ID=cds.BSUD.11457.7.p1;Parent=BSUD.11457.7.p1
contig_45	transdecoder	exon	3228261	3228563	.	+	.	ID=BSUD.11457.7.p1.exon46;Parent=BSUD.11457.7.p1
contig_45	transdecoder	CDS	3228261	3228563	.	+	2	ID=cds.BSUD.11457.7.p1;Parent=BSUD.11457.7.p1
contig_45	transdecoder	exon	3228692	3228882	.	+	.	ID=BSUD.11457.7.p1.exon47;Parent=BSUD.11457.7.p1
contig_45	transdecoder	CDS	3228692	3228882	.	+	2	ID=cds.BSUD.11457.7.p1;Parent=BSUD.11457.7.p1
contig_45	transdecoder	exon	3229027	3229141	.	+	.	ID=BSUD.11457.7.p1.exon48;Parent=BSUD.11457.7.p1
contig_45	transdecoder	CDS	3229027	3229141	.	+	0	ID=cds.BSUD.11457.7.p1;Parent=BSUD.11457.7.p1
contig_45	transdecoder	exon	3229400	3229705	.	+	.	ID=BSUD.11457.7.p1.exon49;Parent=BSUD.11457.7.p1
contig_45	transdecoder	CDS	3229400	3229705	.	+	2	ID=cds.BSUD.11457.7.p1;Parent=BSUD.11457.7.p1
contig_45	transdecoder	exon	3233629	3233831	.	+	.	ID=BSUD.11457.7.p1.exon50;Parent=BSUD.11457.7.p1
contig_45	transdecoder	CDS	3233629	3233831	.	+	2	ID=cds.BSUD.11457.7.p1;Parent=BSUD.11457.7.p1
contig_45	transdecoder	exon	3234235	3234331	.	+	.	ID=BSUD.11457.7.p1.exon51;Parent=BSUD.11457.7.p1
contig_45	transdecoder	CDS	3234235	3234331	.	+	0	ID=cds.BSUD.11457.7.p1;Parent=BSUD.11457.7.p1
contig_45	transdecoder	exon	3235172	3235477	.	+	.	ID=BSUD.11457.7.p1.exon52;Parent=BSUD.11457.7.p1
contig_45	transdecoder	CDS	3235172	3235477	.	+	2	ID=cds.BSUD.11457.7.p1;Parent=BSUD.11457.7.p1
contig_45	transdecoder	exon	3235589	3235700	.	+	.	ID=BSUD.11457.7.p1.exon53;Parent=BSUD.11457.7.p1
contig_45	transdecoder	CDS	3235589	3235700	.	+	2	ID=cds.BSUD.11457.7.p1;Parent=BSUD.11457.7.p1
contig_45	transdecoder	exon	3236164	3236336	.	+	.	ID=BSUD.11457.7.p1.exon54;Parent=BSUD.11457.7.p1
contig_45	transdecoder	CDS	3236164	3236336	.	+	1	ID=cds.BSUD.11457.7.p1;Parent=BSUD.11457.7.p1
contig_45	transdecoder	exon	3236734	3237024	.	+	.	ID=BSUD.11457.7.p1.exon55;Parent=BSUD.11457.7.p1
contig_45	transdecoder	CDS	3236734	3237024	.	+	2	ID=cds.BSUD.11457.7.p1;Parent=BSUD.11457.7.p1
contig_45	transdecoder	exon	3237290	3237610	.	+	.	ID=BSUD.11457.7.p1.exon56;Parent=BSUD.11457.7.p1
contig_45	transdecoder	CDS	3237290	3237610	.	+	2	ID=cds.BSUD.11457.7.p1;Parent=BSUD.11457.7.p1
contig_45	transdecoder	exon	3237818	3237908	.	+	.	ID=BSUD.11457.7.p1.exon57;Parent=BSUD.11457.7.p1
contig_45	transdecoder	CDS	3237818	3237908	.	+	2	ID=cds.BSUD.11457.7.p1;Parent=BSUD.11457.7.p1
contig_45	transdecoder	exon	3238111	3238311	.	+	.	ID=BSUD.11457.7.p1.exon58;Parent=BSUD.11457.7.p1
contig_45	transdecoder	CDS	3238111	3238311	.	+	1	ID=cds.BSUD.11457.7.p1;Parent=BSUD.11457.7.p1
contig_45	transdecoder	exon	3239732	3239873	.	+	.	ID=BSUD.11457.7.p1.exon59;Parent=BSUD.11457.7.p1
contig_45	transdecoder	CDS	3239732	3239873	.	+	1	ID=cds.BSUD.11457.7.p1;Parent=BSUD.11457.7.p1
contig_45	transdecoder	exon	3240403	3240602	.	+	.	ID=BSUD.11457.7.p1.exon60;Parent=BSUD.11457.7.p1
contig_45	transdecoder	CDS	3240403	3240602	.	+	0	ID=cds.BSUD.11457.7.p1;Parent=BSUD.11457.7.p1
contig_45	transdecoder	exon	3241194	3241346	.	+	.	ID=BSUD.11457.7.p1.exon61;Parent=BSUD.11457.7.p1
contig_45	transdecoder	CDS	3241194	3241346	.	+	1	ID=cds.BSUD.11457.7.p1;Parent=BSUD.11457.7.p1
contig_45	transdecoder	exon	3241518	3241563	.	+	.	ID=BSUD.11457.7.p1.exon62;Parent=BSUD.11457.7.p1
contig_45	transdecoder	CDS	3241518	3241563	.	+	1	ID=cds.BSUD.11457.7.p1;Parent=BSUD.11457.7.p1
contig_45	transdecoder	exon	3245705	3245785	.	+	.	ID=BSUD.11457.7.p1.exon63;Parent=BSUD.11457.7.p1
contig_45	transdecoder	CDS	3245705	3245785	.	+	0	ID=cds.BSUD.11457.7.p1;Parent=BSUD.11457.7.p1
contig_45	transdecoder	exon	3245954	3246056	.	+	.	ID=BSUD.11457.7.p1.exon64;Parent=BSUD.11457.7.p1
contig_45	transdecoder	CDS	3245954	3246056	.	+	0	ID=cds.BSUD.11457.7.p1;Parent=BSUD.11457.7.p1
contig_45	transdecoder	exon	3246184	3246301	.	+	.	ID=BSUD.11457.7.p1.exon65;Parent=BSUD.11457.7.p1
contig_45	transdecoder	CDS	3246184	3246301	.	+	2	ID=cds.BSUD.11457.7.p1;Parent=BSUD.11457.7.p1
contig_45	transdecoder	exon	3266889	3267061	.	+	.	ID=BSUD.11457.7.p1.exon66;Parent=BSUD.11457.7.p1
contig_45	transdecoder	CDS	3266889	3267061	.	+	1	ID=cds.BSUD.11457.7.p1;Parent=BSUD.11457.7.p1
contig_45	transdecoder	exon	3268552	3268606	.	+	.	ID=BSUD.11457.7.p1.exon67;Parent=BSUD.11457.7.p1
contig_45	transdecoder	CDS	3268552	3268606	.	+	2	ID=cds.BSUD.11457.7.p1;Parent=BSUD.11457.7.p1
contig_45	transdecoder	exon	3268935	3269053	.	+	.	ID=BSUD.11457.7.p1.exon68;Parent=BSUD.11457.7.p1
contig_45	transdecoder	CDS	3268935	3269053	.	+	1	ID=cds.BSUD.11457.7.p1;Parent=BSUD.11457.7.p1
contig_45	transdecoder	exon	3269142	3269345	.	+	.	ID=BSUD.11457.7.p1.exon69;Parent=BSUD.11457.7.p1
contig_45	transdecoder	CDS	3269142	3269345	.	+	2	ID=cds.BSUD.11457.7.p1;Parent=BSUD.11457.7.p1
contig_45	transdecoder	exon	3269617	3269743	.	+	.	ID=BSUD.11457.7.p1.exon70;Parent=BSUD.11457.7.p1
contig_45	transdecoder	CDS	3269617	3269743	.	+	2	ID=cds.BSUD.11457.7.p1;Parent=BSUD.11457.7.p1
contig_45	transdecoder	exon	3269837	3270012	.	+	.	ID=BSUD.11457.7.p1.exon71;Parent=BSUD.11457.7.p1
contig_45	transdecoder	CDS	3269837	3270012	.	+	1	ID=cds.BSUD.11457.7.p1;Parent=BSUD.11457.7.p1
contig_45	transdecoder	exon	3270206	3270459	.	+	.	ID=BSUD.11457.7.p1.exon72;Parent=BSUD.11457.7.p1
contig_45	transdecoder	CDS	3270206	3270459	.	+	2	ID=cds.BSUD.11457.7.p1;Parent=BSUD.11457.7.p1
contig_45	transdecoder	exon	3270572	3270695	.	+	.	ID=BSUD.11457.7.p1.exon73;Parent=BSUD.11457.7.p1
contig_45	transdecoder	CDS	3270572	3270695	.	+	0	ID=cds.BSUD.11457.7.p1;Parent=BSUD.11457.7.p1
contig_45	transdecoder	exon	3270959	3271100	.	+	.	ID=BSUD.11457.7.p1.exon74;Parent=BSUD.11457.7.p1
contig_45	transdecoder	CDS	3270959	3271100	.	+	2	ID=cds.BSUD.11457.7.p1;Parent=BSUD.11457.7.p1
contig_45	transdecoder	exon	3271547	3271722	.	+	.	ID=BSUD.11457.7.p1.exon75;Parent=BSUD.11457.7.p1
contig_45	transdecoder	CDS	3271547	3271722	.	+	1	ID=cds.BSUD.11457.7.p1;Parent=BSUD.11457.7.p1
contig_45	transdecoder	exon	3272006	3272206	.	+	.	ID=BSUD.11457.7.p1.exon76;Parent=BSUD.11457.7.p1
contig_45	transdecoder	CDS	3272006	3272206	.	+	2	ID=cds.BSUD.11457.7.p1;Parent=BSUD.11457.7.p1
contig_45	transdecoder	exon	3272505	3272691	.	+	.	ID=BSUD.11457.7.p1.exon77;Parent=BSUD.11457.7.p1
contig_45	transdecoder	CDS	3272505	3272691	.	+	2	ID=cds.BSUD.11457.7.p1;Parent=BSUD.11457.7.p1
contig_45	transdecoder	exon	3273141	3273211	.	+	.	ID=BSUD.11457.7.p1.exon78;Parent=BSUD.11457.7.p1
contig_45	transdecoder	CDS	3273141	3273211	.	+	1	ID=cds.BSUD.11457.7.p1;Parent=BSUD.11457.7.p1
contig_45	transdecoder	exon	3275557	3275772	.	+	.	ID=BSUD.11457.7.p1.exon79;Parent=BSUD.11457.7.p1
contig_45	transdecoder	CDS	3275557	3275772	.	+	2	ID=cds.BSUD.11457.7.p1;Parent=BSUD.11457.7.p1
contig_45	transdecoder	exon	3276041	3276164	.	+	.	ID=BSUD.11457.7.p1.exon80;Parent=BSUD.11457.7.p1
contig_45	transdecoder	CDS	3276041	3276164	.	+	2	ID=cds.BSUD.11457.7.p1;Parent=BSUD.11457.7.p1
contig_45	transdecoder	exon	3276469	3276644	.	+	.	ID=BSUD.11457.7.p1.exon81;Parent=BSUD.11457.7.p1
contig_45	transdecoder	CDS	3276469	3276644	.	+	1	ID=cds.BSUD.11457.7.p1;Parent=BSUD.11457.7.p1
contig_45	transdecoder	exon	3276777	3276870	.	+	.	ID=BSUD.11457.7.p1.exon82;Parent=BSUD.11457.7.p1
contig_45	transdecoder	CDS	3276777	3276870	.	+	2	ID=cds.BSUD.11457.7.p1;Parent=BSUD.11457.7.p1
contig_45	transdecoder	exon	3277129	3277342	.	+	.	ID=BSUD.11457.7.p1.exon83;Parent=BSUD.11457.7.p1
contig_45	transdecoder	CDS	3277129	3277342	.	+	1	ID=cds.BSUD.11457.7.p1;Parent=BSUD.11457.7.p1
contig_45	transdecoder	exon	3278401	3278563	.	+	.	ID=BSUD.11457.7.p1.exon84;Parent=BSUD.11457.7.p1
contig_45	transdecoder	CDS	3278401	3278563	.	+	0	ID=cds.BSUD.11457.7.p1;Parent=BSUD.11457.7.p1
contig_45	transdecoder	exon	3279115	3279139	.	+	.	ID=BSUD.11457.7.p1.exon85;Parent=BSUD.11457.7.p1
contig_45	transdecoder	CDS	3279115	3279139	.	+	2	ID=cds.BSUD.11457.7.p1;Parent=BSUD.11457.7.p1
contig_45	transdecoder	exon	3279253	3279394	.	+	.	ID=BSUD.11457.7.p1.exon86;Parent=BSUD.11457.7.p1
contig_45	transdecoder	CDS	3279253	3279394	.	+	1	ID=cds.BSUD.11457.7.p1;Parent=BSUD.11457.7.p1
contig_45	transdecoder	exon	3279743	3279881	.	+	.	ID=BSUD.11457.7.p1.exon87;Parent=BSUD.11457.7.p1
contig_45	transdecoder	CDS	3279743	3279881	.	+	0	ID=cds.BSUD.11457.7.p1;Parent=BSUD.11457.7.p1
contig_45	transdecoder	exon	3294333	3295273	.	+	.	ID=BSUD.11457.7.p1.exon88;Parent=BSUD.11457.7.p1
contig_45	transdecoder	CDS	3294333	3294343	.	+	2	ID=cds.BSUD.11457.7.p1;Parent=BSUD.11457.7.p1
contig_45	transdecoder	three_prime_UTR	3294344	3295273	.	+	.	ID=BSUD.11457.7.p1.utr3p1;Parent=BSUD.11457.7.p1
contig_45	transdecoder	mRNA	3199255	3295273	.	+	.	ID=BSUD.11457.8.p1;Parent=BSUD.11457;Interpro=IPR000048 (IQ motif, EF-hand binding site)---IPR000719 (Protein kinase domain)---IPR003598 (Immunoglobulin subtype 2)---IPR003599 (Immunoglobulin subtype)---IPR003961 (Fibronectin type III)---IPR007110 (Immunoglobulin-like domain)---IPR008271 (Serine/threonine-protein kinase, active site)---IPR011009 (Protein kinase-like domain superfamily)---IPR013098 (Immunoglobulin I-set)---IPR013106 (Immunoglobulin V-set domain)---IPR013783 (Immunoglobulin-like fold)---IPR017441 (Protein kinase, ATP binding site)---IPR036116 (Fibronectin type III superfamily)---IPR036179 (Immunoglobulin-like domain superfamily)---IPR039696 (Microfibril-associated glycoprotein 3-like)---IPR043204 (Basigin-like)
contig_45	transdecoder	five_prime_UTR	3199255	3199699	.	+	.	ID=BSUD.11457.8.p1.utr5p1;Parent=BSUD.11457.8.p1
contig_45	transdecoder	five_prime_UTR	3200214	3200516	.	+	.	ID=BSUD.11457.8.p1.utr5p2;Parent=BSUD.11457.8.p1
contig_45	transdecoder	five_prime_UTR	3201516	3201718	.	+	.	ID=BSUD.11457.8.p1.utr5p3;Parent=BSUD.11457.8.p1
contig_45	transdecoder	exon	3199255	3199699	.	+	.	ID=BSUD.11457.8.p1.exon1;Parent=BSUD.11457.8.p1
contig_45	transdecoder	exon	3200214	3200516	.	+	.	ID=BSUD.11457.8.p1.exon2;Parent=BSUD.11457.8.p1
contig_45	transdecoder	exon	3201516	3201821	.	+	.	ID=BSUD.11457.8.p1.exon3;Parent=BSUD.11457.8.p1
contig_45	transdecoder	CDS	3201719	3201821	.	+	0	ID=cds.BSUD.11457.8.p1;Parent=BSUD.11457.8.p1
contig_45	transdecoder	exon	3202060	3202365	.	+	.	ID=BSUD.11457.8.p1.exon4;Parent=BSUD.11457.8.p1
contig_45	transdecoder	CDS	3202060	3202365	.	+	2	ID=cds.BSUD.11457.8.p1;Parent=BSUD.11457.8.p1
contig_45	transdecoder	exon	3205359	3205661	.	+	.	ID=BSUD.11457.8.p1.exon5;Parent=BSUD.11457.8.p1
contig_45	transdecoder	CDS	3205359	3205661	.	+	2	ID=cds.BSUD.11457.8.p1;Parent=BSUD.11457.8.p1
contig_45	transdecoder	exon	3205753	3206055	.	+	.	ID=BSUD.11457.8.p1.exon6;Parent=BSUD.11457.8.p1
contig_45	transdecoder	CDS	3205753	3206055	.	+	2	ID=cds.BSUD.11457.8.p1;Parent=BSUD.11457.8.p1
contig_45	transdecoder	exon	3206168	3206473	.	+	.	ID=BSUD.11457.8.p1.exon7;Parent=BSUD.11457.8.p1
contig_45	transdecoder	CDS	3206168	3206473	.	+	2	ID=cds.BSUD.11457.8.p1;Parent=BSUD.11457.8.p1
contig_45	transdecoder	exon	3207223	3207525	.	+	.	ID=BSUD.11457.8.p1.exon8;Parent=BSUD.11457.8.p1
contig_45	transdecoder	CDS	3207223	3207525	.	+	2	ID=cds.BSUD.11457.8.p1;Parent=BSUD.11457.8.p1
contig_45	transdecoder	exon	3207611	3207913	.	+	.	ID=BSUD.11457.8.p1.exon9;Parent=BSUD.11457.8.p1
contig_45	transdecoder	CDS	3207611	3207913	.	+	2	ID=cds.BSUD.11457.8.p1;Parent=BSUD.11457.8.p1
contig_45	transdecoder	exon	3208026	3208331	.	+	.	ID=BSUD.11457.8.p1.exon10;Parent=BSUD.11457.8.p1
contig_45	transdecoder	CDS	3208026	3208331	.	+	2	ID=cds.BSUD.11457.8.p1;Parent=BSUD.11457.8.p1
contig_45	transdecoder	exon	3209078	3209380	.	+	.	ID=BSUD.11457.8.p1.exon11;Parent=BSUD.11457.8.p1
contig_45	transdecoder	CDS	3209078	3209380	.	+	2	ID=cds.BSUD.11457.8.p1;Parent=BSUD.11457.8.p1
contig_45	transdecoder	exon	3209466	3209768	.	+	.	ID=BSUD.11457.8.p1.exon12;Parent=BSUD.11457.8.p1
contig_45	transdecoder	CDS	3209466	3209768	.	+	2	ID=cds.BSUD.11457.8.p1;Parent=BSUD.11457.8.p1
contig_45	transdecoder	exon	3209881	3210186	.	+	.	ID=BSUD.11457.8.p1.exon13;Parent=BSUD.11457.8.p1
contig_45	transdecoder	CDS	3209881	3210186	.	+	2	ID=cds.BSUD.11457.8.p1;Parent=BSUD.11457.8.p1
contig_45	transdecoder	exon	3210298	3210600	.	+	.	ID=BSUD.11457.8.p1.exon14;Parent=BSUD.11457.8.p1
contig_45	transdecoder	CDS	3210298	3210600	.	+	2	ID=cds.BSUD.11457.8.p1;Parent=BSUD.11457.8.p1
contig_45	transdecoder	exon	3210743	3211045	.	+	.	ID=BSUD.11457.8.p1.exon15;Parent=BSUD.11457.8.p1
contig_45	transdecoder	CDS	3210743	3211045	.	+	2	ID=cds.BSUD.11457.8.p1;Parent=BSUD.11457.8.p1
contig_45	transdecoder	exon	3211178	3211483	.	+	.	ID=BSUD.11457.8.p1.exon16;Parent=BSUD.11457.8.p1
contig_45	transdecoder	CDS	3211178	3211483	.	+	2	ID=cds.BSUD.11457.8.p1;Parent=BSUD.11457.8.p1
contig_45	transdecoder	exon	3211846	3212145	.	+	.	ID=BSUD.11457.8.p1.exon17;Parent=BSUD.11457.8.p1
contig_45	transdecoder	CDS	3211846	3212145	.	+	2	ID=cds.BSUD.11457.8.p1;Parent=BSUD.11457.8.p1
contig_45	transdecoder	exon	3212604	3212924	.	+	.	ID=BSUD.11457.8.p1.exon18;Parent=BSUD.11457.8.p1
contig_45	transdecoder	CDS	3212604	3212924	.	+	2	ID=cds.BSUD.11457.8.p1;Parent=BSUD.11457.8.p1
contig_45	transdecoder	exon	3214478	3214777	.	+	.	ID=BSUD.11457.8.p1.exon19;Parent=BSUD.11457.8.p1
contig_45	transdecoder	CDS	3214478	3214777	.	+	2	ID=cds.BSUD.11457.8.p1;Parent=BSUD.11457.8.p1
contig_45	transdecoder	exon	3215267	3215572	.	+	.	ID=BSUD.11457.8.p1.exon20;Parent=BSUD.11457.8.p1
contig_45	transdecoder	CDS	3215267	3215572	.	+	2	ID=cds.BSUD.11457.8.p1;Parent=BSUD.11457.8.p1
contig_45	transdecoder	exon	3216353	3216655	.	+	.	ID=BSUD.11457.8.p1.exon21;Parent=BSUD.11457.8.p1
contig_45	transdecoder	CDS	3216353	3216655	.	+	2	ID=cds.BSUD.11457.8.p1;Parent=BSUD.11457.8.p1
contig_45	transdecoder	exon	3216746	3216897	.	+	.	ID=BSUD.11457.8.p1.exon22;Parent=BSUD.11457.8.p1
contig_45	transdecoder	CDS	3216746	3216897	.	+	2	ID=cds.BSUD.11457.8.p1;Parent=BSUD.11457.8.p1
contig_45	transdecoder	exon	3217006	3217156	.	+	.	ID=BSUD.11457.8.p1.exon23;Parent=BSUD.11457.8.p1
contig_45	transdecoder	CDS	3217006	3217156	.	+	0	ID=cds.BSUD.11457.8.p1;Parent=BSUD.11457.8.p1
contig_45	transdecoder	exon	3217669	3217974	.	+	.	ID=BSUD.11457.8.p1.exon24;Parent=BSUD.11457.8.p1
contig_45	transdecoder	CDS	3217669	3217974	.	+	2	ID=cds.BSUD.11457.8.p1;Parent=BSUD.11457.8.p1
contig_45	transdecoder	exon	3218073	3218369	.	+	.	ID=BSUD.11457.8.p1.exon25;Parent=BSUD.11457.8.p1
contig_45	transdecoder	CDS	3218073	3218369	.	+	2	ID=cds.BSUD.11457.8.p1;Parent=BSUD.11457.8.p1
contig_45	transdecoder	exon	3218558	3218857	.	+	.	ID=BSUD.11457.8.p1.exon26;Parent=BSUD.11457.8.p1
contig_45	transdecoder	CDS	3218558	3218857	.	+	2	ID=cds.BSUD.11457.8.p1;Parent=BSUD.11457.8.p1
contig_45	transdecoder	exon	3219287	3219592	.	+	.	ID=BSUD.11457.8.p1.exon27;Parent=BSUD.11457.8.p1
contig_45	transdecoder	CDS	3219287	3219592	.	+	2	ID=cds.BSUD.11457.8.p1;Parent=BSUD.11457.8.p1
contig_45	transdecoder	exon	3219889	3220194	.	+	.	ID=BSUD.11457.8.p1.exon28;Parent=BSUD.11457.8.p1
contig_45	transdecoder	CDS	3219889	3220194	.	+	2	ID=cds.BSUD.11457.8.p1;Parent=BSUD.11457.8.p1
contig_45	transdecoder	exon	3220389	3220507	.	+	.	ID=BSUD.11457.8.p1.exon29;Parent=BSUD.11457.8.p1
contig_45	transdecoder	CDS	3220389	3220507	.	+	2	ID=cds.BSUD.11457.8.p1;Parent=BSUD.11457.8.p1
contig_45	transdecoder	exon	3220654	3220840	.	+	.	ID=BSUD.11457.8.p1.exon30;Parent=BSUD.11457.8.p1
contig_45	transdecoder	CDS	3220654	3220840	.	+	0	ID=cds.BSUD.11457.8.p1;Parent=BSUD.11457.8.p1
contig_45	transdecoder	exon	3220964	3221124	.	+	.	ID=BSUD.11457.8.p1.exon31;Parent=BSUD.11457.8.p1
contig_45	transdecoder	CDS	3220964	3221124	.	+	2	ID=cds.BSUD.11457.8.p1;Parent=BSUD.11457.8.p1
contig_45	transdecoder	exon	3221515	3221656	.	+	.	ID=BSUD.11457.8.p1.exon32;Parent=BSUD.11457.8.p1
contig_45	transdecoder	CDS	3221515	3221656	.	+	0	ID=cds.BSUD.11457.8.p1;Parent=BSUD.11457.8.p1
contig_45	transdecoder	exon	3221766	3221920	.	+	.	ID=BSUD.11457.8.p1.exon33;Parent=BSUD.11457.8.p1
contig_45	transdecoder	CDS	3221766	3221920	.	+	2	ID=cds.BSUD.11457.8.p1;Parent=BSUD.11457.8.p1
contig_45	transdecoder	exon	3222358	3222508	.	+	.	ID=BSUD.11457.8.p1.exon34;Parent=BSUD.11457.8.p1
contig_45	transdecoder	CDS	3222358	3222508	.	+	0	ID=cds.BSUD.11457.8.p1;Parent=BSUD.11457.8.p1
contig_45	transdecoder	exon	3222635	3222778	.	+	.	ID=BSUD.11457.8.p1.exon35;Parent=BSUD.11457.8.p1
contig_45	transdecoder	CDS	3222635	3222778	.	+	2	ID=cds.BSUD.11457.8.p1;Parent=BSUD.11457.8.p1
contig_45	transdecoder	exon	3222912	3223073	.	+	.	ID=BSUD.11457.8.p1.exon36;Parent=BSUD.11457.8.p1
contig_45	transdecoder	CDS	3222912	3223073	.	+	2	ID=cds.BSUD.11457.8.p1;Parent=BSUD.11457.8.p1
contig_45	transdecoder	exon	3223410	3223510	.	+	.	ID=BSUD.11457.8.p1.exon37;Parent=BSUD.11457.8.p1
contig_45	transdecoder	CDS	3223410	3223510	.	+	2	ID=cds.BSUD.11457.8.p1;Parent=BSUD.11457.8.p1
contig_45	transdecoder	exon	3223631	3223835	.	+	.	ID=BSUD.11457.8.p1.exon38;Parent=BSUD.11457.8.p1
contig_45	transdecoder	CDS	3223631	3223835	.	+	0	ID=cds.BSUD.11457.8.p1;Parent=BSUD.11457.8.p1
contig_45	transdecoder	exon	3227824	3228126	.	+	.	ID=BSUD.11457.8.p1.exon39;Parent=BSUD.11457.8.p1
contig_45	transdecoder	CDS	3227824	3228126	.	+	2	ID=cds.BSUD.11457.8.p1;Parent=BSUD.11457.8.p1
contig_45	transdecoder	exon	3228261	3228563	.	+	.	ID=BSUD.11457.8.p1.exon40;Parent=BSUD.11457.8.p1
contig_45	transdecoder	CDS	3228261	3228563	.	+	2	ID=cds.BSUD.11457.8.p1;Parent=BSUD.11457.8.p1
contig_45	transdecoder	exon	3228692	3228882	.	+	.	ID=BSUD.11457.8.p1.exon41;Parent=BSUD.11457.8.p1
contig_45	transdecoder	CDS	3228692	3228882	.	+	2	ID=cds.BSUD.11457.8.p1;Parent=BSUD.11457.8.p1
contig_45	transdecoder	exon	3229027	3229141	.	+	.	ID=BSUD.11457.8.p1.exon42;Parent=BSUD.11457.8.p1
contig_45	transdecoder	CDS	3229027	3229141	.	+	0	ID=cds.BSUD.11457.8.p1;Parent=BSUD.11457.8.p1
contig_45	transdecoder	exon	3229400	3229705	.	+	.	ID=BSUD.11457.8.p1.exon43;Parent=BSUD.11457.8.p1
contig_45	transdecoder	CDS	3229400	3229705	.	+	2	ID=cds.BSUD.11457.8.p1;Parent=BSUD.11457.8.p1
contig_45	transdecoder	exon	3233629	3233831	.	+	.	ID=BSUD.11457.8.p1.exon44;Parent=BSUD.11457.8.p1
contig_45	transdecoder	CDS	3233629	3233831	.	+	2	ID=cds.BSUD.11457.8.p1;Parent=BSUD.11457.8.p1
contig_45	transdecoder	exon	3234235	3234331	.	+	.	ID=BSUD.11457.8.p1.exon45;Parent=BSUD.11457.8.p1
contig_45	transdecoder	CDS	3234235	3234331	.	+	0	ID=cds.BSUD.11457.8.p1;Parent=BSUD.11457.8.p1
contig_45	transdecoder	exon	3235172	3235477	.	+	.	ID=BSUD.11457.8.p1.exon46;Parent=BSUD.11457.8.p1
contig_45	transdecoder	CDS	3235172	3235477	.	+	2	ID=cds.BSUD.11457.8.p1;Parent=BSUD.11457.8.p1
contig_45	transdecoder	exon	3235589	3235700	.	+	.	ID=BSUD.11457.8.p1.exon47;Parent=BSUD.11457.8.p1
contig_45	transdecoder	CDS	3235589	3235700	.	+	2	ID=cds.BSUD.11457.8.p1;Parent=BSUD.11457.8.p1
contig_45	transdecoder	exon	3236164	3236336	.	+	.	ID=BSUD.11457.8.p1.exon48;Parent=BSUD.11457.8.p1
contig_45	transdecoder	CDS	3236164	3236336	.	+	1	ID=cds.BSUD.11457.8.p1;Parent=BSUD.11457.8.p1
contig_45	transdecoder	exon	3236734	3237024	.	+	.	ID=BSUD.11457.8.p1.exon49;Parent=BSUD.11457.8.p1
contig_45	transdecoder	CDS	3236734	3237024	.	+	2	ID=cds.BSUD.11457.8.p1;Parent=BSUD.11457.8.p1
contig_45	transdecoder	exon	3237290	3237610	.	+	.	ID=BSUD.11457.8.p1.exon50;Parent=BSUD.11457.8.p1
contig_45	transdecoder	CDS	3237290	3237610	.	+	2	ID=cds.BSUD.11457.8.p1;Parent=BSUD.11457.8.p1
contig_45	transdecoder	exon	3237818	3237908	.	+	.	ID=BSUD.11457.8.p1.exon51;Parent=BSUD.11457.8.p1
contig_45	transdecoder	CDS	3237818	3237908	.	+	2	ID=cds.BSUD.11457.8.p1;Parent=BSUD.11457.8.p1
contig_45	transdecoder	exon	3238111	3238311	.	+	.	ID=BSUD.11457.8.p1.exon52;Parent=BSUD.11457.8.p1
contig_45	transdecoder	CDS	3238111	3238311	.	+	1	ID=cds.BSUD.11457.8.p1;Parent=BSUD.11457.8.p1
contig_45	transdecoder	exon	3239732	3239873	.	+	.	ID=BSUD.11457.8.p1.exon53;Parent=BSUD.11457.8.p1
contig_45	transdecoder	CDS	3239732	3239873	.	+	1	ID=cds.BSUD.11457.8.p1;Parent=BSUD.11457.8.p1
contig_45	transdecoder	exon	3240403	3240602	.	+	.	ID=BSUD.11457.8.p1.exon54;Parent=BSUD.11457.8.p1
contig_45	transdecoder	CDS	3240403	3240602	.	+	0	ID=cds.BSUD.11457.8.p1;Parent=BSUD.11457.8.p1
contig_45	transdecoder	exon	3241194	3241346	.	+	.	ID=BSUD.11457.8.p1.exon55;Parent=BSUD.11457.8.p1
contig_45	transdecoder	CDS	3241194	3241346	.	+	1	ID=cds.BSUD.11457.8.p1;Parent=BSUD.11457.8.p1
contig_45	transdecoder	exon	3241518	3241563	.	+	.	ID=BSUD.11457.8.p1.exon56;Parent=BSUD.11457.8.p1
contig_45	transdecoder	CDS	3241518	3241563	.	+	1	ID=cds.BSUD.11457.8.p1;Parent=BSUD.11457.8.p1
contig_45	transdecoder	exon	3245705	3245785	.	+	.	ID=BSUD.11457.8.p1.exon57;Parent=BSUD.11457.8.p1
contig_45	transdecoder	CDS	3245705	3245785	.	+	0	ID=cds.BSUD.11457.8.p1;Parent=BSUD.11457.8.p1
contig_45	transdecoder	exon	3245954	3246056	.	+	.	ID=BSUD.11457.8.p1.exon58;Parent=BSUD.11457.8.p1
contig_45	transdecoder	CDS	3245954	3246056	.	+	0	ID=cds.BSUD.11457.8.p1;Parent=BSUD.11457.8.p1
contig_45	transdecoder	exon	3246184	3246301	.	+	.	ID=BSUD.11457.8.p1.exon59;Parent=BSUD.11457.8.p1
contig_45	transdecoder	CDS	3246184	3246301	.	+	2	ID=cds.BSUD.11457.8.p1;Parent=BSUD.11457.8.p1
contig_45	transdecoder	exon	3266889	3267061	.	+	.	ID=BSUD.11457.8.p1.exon60;Parent=BSUD.11457.8.p1
contig_45	transdecoder	CDS	3266889	3267061	.	+	1	ID=cds.BSUD.11457.8.p1;Parent=BSUD.11457.8.p1
contig_45	transdecoder	exon	3268552	3268606	.	+	.	ID=BSUD.11457.8.p1.exon61;Parent=BSUD.11457.8.p1
contig_45	transdecoder	CDS	3268552	3268606	.	+	2	ID=cds.BSUD.11457.8.p1;Parent=BSUD.11457.8.p1
contig_45	transdecoder	exon	3268935	3269053	.	+	.	ID=BSUD.11457.8.p1.exon62;Parent=BSUD.11457.8.p1
contig_45	transdecoder	CDS	3268935	3269053	.	+	1	ID=cds.BSUD.11457.8.p1;Parent=BSUD.11457.8.p1
contig_45	transdecoder	exon	3269142	3269345	.	+	.	ID=BSUD.11457.8.p1.exon63;Parent=BSUD.11457.8.p1
contig_45	transdecoder	CDS	3269142	3269345	.	+	2	ID=cds.BSUD.11457.8.p1;Parent=BSUD.11457.8.p1
contig_45	transdecoder	exon	3269617	3269743	.	+	.	ID=BSUD.11457.8.p1.exon64;Parent=BSUD.11457.8.p1
contig_45	transdecoder	CDS	3269617	3269743	.	+	2	ID=cds.BSUD.11457.8.p1;Parent=BSUD.11457.8.p1
contig_45	transdecoder	exon	3269837	3270012	.	+	.	ID=BSUD.11457.8.p1.exon65;Parent=BSUD.11457.8.p1
contig_45	transdecoder	CDS	3269837	3270012	.	+	1	ID=cds.BSUD.11457.8.p1;Parent=BSUD.11457.8.p1
contig_45	transdecoder	exon	3270206	3270459	.	+	.	ID=BSUD.11457.8.p1.exon66;Parent=BSUD.11457.8.p1
contig_45	transdecoder	CDS	3270206	3270459	.	+	2	ID=cds.BSUD.11457.8.p1;Parent=BSUD.11457.8.p1
contig_45	transdecoder	exon	3270572	3270695	.	+	.	ID=BSUD.11457.8.p1.exon67;Parent=BSUD.11457.8.p1
contig_45	transdecoder	CDS	3270572	3270695	.	+	0	ID=cds.BSUD.11457.8.p1;Parent=BSUD.11457.8.p1
contig_45	transdecoder	exon	3270959	3271100	.	+	.	ID=BSUD.11457.8.p1.exon68;Parent=BSUD.11457.8.p1
contig_45	transdecoder	CDS	3270959	3271100	.	+	2	ID=cds.BSUD.11457.8.p1;Parent=BSUD.11457.8.p1
contig_45	transdecoder	exon	3271547	3271722	.	+	.	ID=BSUD.11457.8.p1.exon69;Parent=BSUD.11457.8.p1
contig_45	transdecoder	CDS	3271547	3271722	.	+	1	ID=cds.BSUD.11457.8.p1;Parent=BSUD.11457.8.p1
contig_45	transdecoder	exon	3272006	3272206	.	+	.	ID=BSUD.11457.8.p1.exon70;Parent=BSUD.11457.8.p1
contig_45	transdecoder	CDS	3272006	3272206	.	+	2	ID=cds.BSUD.11457.8.p1;Parent=BSUD.11457.8.p1
contig_45	transdecoder	exon	3272505	3272691	.	+	.	ID=BSUD.11457.8.p1.exon71;Parent=BSUD.11457.8.p1
contig_45	transdecoder	CDS	3272505	3272691	.	+	2	ID=cds.BSUD.11457.8.p1;Parent=BSUD.11457.8.p1
contig_45	transdecoder	exon	3273141	3273211	.	+	.	ID=BSUD.11457.8.p1.exon72;Parent=BSUD.11457.8.p1
contig_45	transdecoder	CDS	3273141	3273211	.	+	1	ID=cds.BSUD.11457.8.p1;Parent=BSUD.11457.8.p1
contig_45	transdecoder	exon	3273927	3273983	.	+	.	ID=BSUD.11457.8.p1.exon73;Parent=BSUD.11457.8.p1
contig_45	transdecoder	CDS	3273927	3273983	.	+	2	ID=cds.BSUD.11457.8.p1;Parent=BSUD.11457.8.p1
contig_45	transdecoder	exon	3275557	3275772	.	+	.	ID=BSUD.11457.8.p1.exon74;Parent=BSUD.11457.8.p1
contig_45	transdecoder	CDS	3275557	3275772	.	+	2	ID=cds.BSUD.11457.8.p1;Parent=BSUD.11457.8.p1
contig_45	transdecoder	exon	3276041	3276164	.	+	.	ID=BSUD.11457.8.p1.exon75;Parent=BSUD.11457.8.p1
contig_45	transdecoder	CDS	3276041	3276164	.	+	2	ID=cds.BSUD.11457.8.p1;Parent=BSUD.11457.8.p1
contig_45	transdecoder	exon	3276469	3276644	.	+	.	ID=BSUD.11457.8.p1.exon76;Parent=BSUD.11457.8.p1
contig_45	transdecoder	CDS	3276469	3276644	.	+	1	ID=cds.BSUD.11457.8.p1;Parent=BSUD.11457.8.p1
contig_45	transdecoder	exon	3276777	3276870	.	+	.	ID=BSUD.11457.8.p1.exon77;Parent=BSUD.11457.8.p1
contig_45	transdecoder	CDS	3276777	3276870	.	+	2	ID=cds.BSUD.11457.8.p1;Parent=BSUD.11457.8.p1
contig_45	transdecoder	exon	3277129	3277342	.	+	.	ID=BSUD.11457.8.p1.exon78;Parent=BSUD.11457.8.p1
contig_45	transdecoder	CDS	3277129	3277342	.	+	1	ID=cds.BSUD.11457.8.p1;Parent=BSUD.11457.8.p1
contig_45	transdecoder	exon	3278401	3278563	.	+	.	ID=BSUD.11457.8.p1.exon79;Parent=BSUD.11457.8.p1
contig_45	transdecoder	CDS	3278401	3278563	.	+	0	ID=cds.BSUD.11457.8.p1;Parent=BSUD.11457.8.p1
contig_45	transdecoder	exon	3279115	3279139	.	+	.	ID=BSUD.11457.8.p1.exon80;Parent=BSUD.11457.8.p1
contig_45	transdecoder	CDS	3279115	3279139	.	+	2	ID=cds.BSUD.11457.8.p1;Parent=BSUD.11457.8.p1
contig_45	transdecoder	exon	3279253	3279394	.	+	.	ID=BSUD.11457.8.p1.exon81;Parent=BSUD.11457.8.p1
contig_45	transdecoder	CDS	3279253	3279394	.	+	1	ID=cds.BSUD.11457.8.p1;Parent=BSUD.11457.8.p1
contig_45	transdecoder	exon	3279743	3279881	.	+	.	ID=BSUD.11457.8.p1.exon82;Parent=BSUD.11457.8.p1
contig_45	transdecoder	CDS	3279743	3279881	.	+	0	ID=cds.BSUD.11457.8.p1;Parent=BSUD.11457.8.p1
contig_45	transdecoder	exon	3294333	3295273	.	+	.	ID=BSUD.11457.8.p1.exon83;Parent=BSUD.11457.8.p1
contig_45	transdecoder	CDS	3294333	3294343	.	+	2	ID=cds.BSUD.11457.8.p1;Parent=BSUD.11457.8.p1
contig_45	transdecoder	three_prime_UTR	3294344	3295273	.	+	.	ID=BSUD.11457.8.p1.utr3p1;Parent=BSUD.11457.8.p1
contig_45	transdecoder	mRNA	3262549	3295272	.	+	.	ID=BSUD.11457.9.p1;Parent=BSUD.11457;Interpro=IPR000048 (IQ motif, EF-hand binding site)---IPR000719 (Protein kinase domain)---IPR003598 (Immunoglobulin subtype 2)---IPR003599 (Immunoglobulin subtype)---IPR003961 (Fibronectin type III)---IPR007110 (Immunoglobulin-like domain)---IPR008271 (Serine/threonine-protein kinase, active site)---IPR011009 (Protein kinase-like domain superfamily)---IPR013098 (Immunoglobulin I-set)---IPR013106 (Immunoglobulin V-set domain)---IPR013783 (Immunoglobulin-like fold)---IPR017441 (Protein kinase, ATP binding site)---IPR036116 (Fibronectin type III superfamily)---IPR036179 (Immunoglobulin-like domain superfamily)---IPR039696 (Microfibril-associated glycoprotein 3-like)---IPR043204 (Basigin-like)
contig_45	transdecoder	five_prime_UTR	3262549	3262814	.	+	.	ID=BSUD.11457.9.p1.utr5p1;Parent=BSUD.11457.9.p1
contig_45	transdecoder	five_prime_UTR	3263889	3264133	.	+	.	ID=BSUD.11457.9.p1.utr5p2;Parent=BSUD.11457.9.p1
contig_45	transdecoder	exon	3262549	3262814	.	+	.	ID=BSUD.11457.9.p1.exon1;Parent=BSUD.11457.9.p1
contig_45	transdecoder	exon	3263889	3264654	.	+	.	ID=BSUD.11457.9.p1.exon2;Parent=BSUD.11457.9.p1
contig_45	transdecoder	CDS	3264134	3264654	.	+	0	ID=cds.BSUD.11457.9.p1;Parent=BSUD.11457.9.p1
contig_45	transdecoder	exon	3266889	3267061	.	+	.	ID=BSUD.11457.9.p1.exon3;Parent=BSUD.11457.9.p1
contig_45	transdecoder	CDS	3266889	3267061	.	+	1	ID=cds.BSUD.11457.9.p1;Parent=BSUD.11457.9.p1
contig_45	transdecoder	exon	3268552	3268606	.	+	.	ID=BSUD.11457.9.p1.exon4;Parent=BSUD.11457.9.p1
contig_45	transdecoder	CDS	3268552	3268606	.	+	2	ID=cds.BSUD.11457.9.p1;Parent=BSUD.11457.9.p1
contig_45	transdecoder	exon	3268935	3269053	.	+	.	ID=BSUD.11457.9.p1.exon5;Parent=BSUD.11457.9.p1
contig_45	transdecoder	CDS	3268935	3269053	.	+	1	ID=cds.BSUD.11457.9.p1;Parent=BSUD.11457.9.p1
contig_45	transdecoder	exon	3269142	3269345	.	+	.	ID=BSUD.11457.9.p1.exon6;Parent=BSUD.11457.9.p1
contig_45	transdecoder	CDS	3269142	3269345	.	+	2	ID=cds.BSUD.11457.9.p1;Parent=BSUD.11457.9.p1
contig_45	transdecoder	exon	3269617	3269743	.	+	.	ID=BSUD.11457.9.p1.exon7;Parent=BSUD.11457.9.p1
contig_45	transdecoder	CDS	3269617	3269743	.	+	2	ID=cds.BSUD.11457.9.p1;Parent=BSUD.11457.9.p1
contig_45	transdecoder	exon	3269837	3270012	.	+	.	ID=BSUD.11457.9.p1.exon8;Parent=BSUD.11457.9.p1
contig_45	transdecoder	CDS	3269837	3270012	.	+	1	ID=cds.BSUD.11457.9.p1;Parent=BSUD.11457.9.p1
contig_45	transdecoder	exon	3270206	3270459	.	+	.	ID=BSUD.11457.9.p1.exon9;Parent=BSUD.11457.9.p1
contig_45	transdecoder	CDS	3270206	3270459	.	+	2	ID=cds.BSUD.11457.9.p1;Parent=BSUD.11457.9.p1
contig_45	transdecoder	exon	3270572	3270695	.	+	.	ID=BSUD.11457.9.p1.exon10;Parent=BSUD.11457.9.p1
contig_45	transdecoder	CDS	3270572	3270695	.	+	0	ID=cds.BSUD.11457.9.p1;Parent=BSUD.11457.9.p1
contig_45	transdecoder	exon	3270959	3271100	.	+	.	ID=BSUD.11457.9.p1.exon11;Parent=BSUD.11457.9.p1
contig_45	transdecoder	CDS	3270959	3271100	.	+	2	ID=cds.BSUD.11457.9.p1;Parent=BSUD.11457.9.p1
contig_45	transdecoder	exon	3271547	3271722	.	+	.	ID=BSUD.11457.9.p1.exon12;Parent=BSUD.11457.9.p1
contig_45	transdecoder	CDS	3271547	3271722	.	+	1	ID=cds.BSUD.11457.9.p1;Parent=BSUD.11457.9.p1
contig_45	transdecoder	exon	3272006	3272206	.	+	.	ID=BSUD.11457.9.p1.exon13;Parent=BSUD.11457.9.p1
contig_45	transdecoder	CDS	3272006	3272206	.	+	2	ID=cds.BSUD.11457.9.p1;Parent=BSUD.11457.9.p1
contig_45	transdecoder	exon	3272505	3272691	.	+	.	ID=BSUD.11457.9.p1.exon14;Parent=BSUD.11457.9.p1
contig_45	transdecoder	CDS	3272505	3272691	.	+	2	ID=cds.BSUD.11457.9.p1;Parent=BSUD.11457.9.p1
contig_45	transdecoder	exon	3273141	3273211	.	+	.	ID=BSUD.11457.9.p1.exon15;Parent=BSUD.11457.9.p1
contig_45	transdecoder	CDS	3273141	3273211	.	+	1	ID=cds.BSUD.11457.9.p1;Parent=BSUD.11457.9.p1
contig_45	transdecoder	exon	3273927	3273983	.	+	.	ID=BSUD.11457.9.p1.exon16;Parent=BSUD.11457.9.p1
contig_45	transdecoder	CDS	3273927	3273983	.	+	2	ID=cds.BSUD.11457.9.p1;Parent=BSUD.11457.9.p1
contig_45	transdecoder	exon	3275557	3275772	.	+	.	ID=BSUD.11457.9.p1.exon17;Parent=BSUD.11457.9.p1
contig_45	transdecoder	CDS	3275557	3275772	.	+	2	ID=cds.BSUD.11457.9.p1;Parent=BSUD.11457.9.p1
contig_45	transdecoder	exon	3276041	3276164	.	+	.	ID=BSUD.11457.9.p1.exon18;Parent=BSUD.11457.9.p1
contig_45	transdecoder	CDS	3276041	3276164	.	+	2	ID=cds.BSUD.11457.9.p1;Parent=BSUD.11457.9.p1
contig_45	transdecoder	exon	3276469	3276644	.	+	.	ID=BSUD.11457.9.p1.exon19;Parent=BSUD.11457.9.p1
contig_45	transdecoder	CDS	3276469	3276644	.	+	1	ID=cds.BSUD.11457.9.p1;Parent=BSUD.11457.9.p1
contig_45	transdecoder	exon	3276777	3276870	.	+	.	ID=BSUD.11457.9.p1.exon20;Parent=BSUD.11457.9.p1
contig_45	transdecoder	CDS	3276777	3276870	.	+	2	ID=cds.BSUD.11457.9.p1;Parent=BSUD.11457.9.p1
contig_45	transdecoder	exon	3277129	3277342	.	+	.	ID=BSUD.11457.9.p1.exon21;Parent=BSUD.11457.9.p1
contig_45	transdecoder	CDS	3277129	3277342	.	+	1	ID=cds.BSUD.11457.9.p1;Parent=BSUD.11457.9.p1
contig_45	transdecoder	exon	3278401	3278563	.	+	.	ID=BSUD.11457.9.p1.exon22;Parent=BSUD.11457.9.p1
contig_45	transdecoder	CDS	3278401	3278563	.	+	0	ID=cds.BSUD.11457.9.p1;Parent=BSUD.11457.9.p1
contig_45	transdecoder	exon	3279115	3279139	.	+	.	ID=BSUD.11457.9.p1.exon23;Parent=BSUD.11457.9.p1
contig_45	transdecoder	CDS	3279115	3279139	.	+	2	ID=cds.BSUD.11457.9.p1;Parent=BSUD.11457.9.p1
contig_45	transdecoder	exon	3279253	3279394	.	+	.	ID=BSUD.11457.9.p1.exon24;Parent=BSUD.11457.9.p1
contig_45	transdecoder	CDS	3279253	3279394	.	+	1	ID=cds.BSUD.11457.9.p1;Parent=BSUD.11457.9.p1
contig_45	transdecoder	exon	3279743	3279881	.	+	.	ID=BSUD.11457.9.p1.exon25;Parent=BSUD.11457.9.p1
contig_45	transdecoder	CDS	3279743	3279881	.	+	0	ID=cds.BSUD.11457.9.p1;Parent=BSUD.11457.9.p1
contig_45	transdecoder	exon	3283328	3283384	.	+	.	ID=BSUD.11457.9.p1.exon26;Parent=BSUD.11457.9.p1
contig_45	transdecoder	CDS	3283328	3283384	.	+	2	ID=cds.BSUD.11457.9.p1;Parent=BSUD.11457.9.p1
contig_45	transdecoder	exon	3294333	3295272	.	+	.	ID=BSUD.11457.9.p1.exon27;Parent=BSUD.11457.9.p1
contig_45	transdecoder	CDS	3294333	3294343	.	+	2	ID=cds.BSUD.11457.9.p1;Parent=BSUD.11457.9.p1
contig_45	transdecoder	three_prime_UTR	3294344	3295272	.	+	.	ID=BSUD.11457.9.p1.utr3p1;Parent=BSUD.11457.9.p1
contig_45	transdecoder	gene	3065008	3073258	.	+	.	ID=BSUD.11458;Interpro=IPR003598 (Immunoglobulin subtype 2)---IPR003599 (Immunoglobulin subtype)---IPR007110 (Immunoglobulin-like domain)---IPR013098 (Immunoglobulin I-set)---IPR013783 (Immunoglobulin-like fold)---IPR036179 (Immunoglobulin-like domain superfamily)
contig_45	transdecoder	mRNA	3065008	3073258	.	+	.	ID=BSUD.11458.1.p1;Parent=BSUD.11458;Interpro=IPR003598 (Immunoglobulin subtype 2)---IPR003599 (Immunoglobulin subtype)---IPR007110 (Immunoglobulin-like domain)---IPR013098 (Immunoglobulin I-set)---IPR013783 (Immunoglobulin-like fold)---IPR036179 (Immunoglobulin-like domain superfamily)
contig_45	transdecoder	five_prime_UTR	3065008	3065209	.	+	.	ID=BSUD.11458.1.p1.utr5p1;Parent=BSUD.11458.1.p1
contig_45	transdecoder	five_prime_UTR	3065472	3065690	.	+	.	ID=BSUD.11458.1.p1.utr5p2;Parent=BSUD.11458.1.p1
contig_45	transdecoder	exon	3065008	3065209	.	+	.	ID=BSUD.11458.1.p1.exon1;Parent=BSUD.11458.1.p1
contig_45	transdecoder	exon	3065472	3065747	.	+	.	ID=BSUD.11458.1.p1.exon2;Parent=BSUD.11458.1.p1
contig_45	transdecoder	CDS	3065691	3065747	.	+	0	ID=cds.BSUD.11458.1.p1;Parent=BSUD.11458.1.p1
contig_45	transdecoder	exon	3065874	3066164	.	+	.	ID=BSUD.11458.1.p1.exon3;Parent=BSUD.11458.1.p1
contig_45	transdecoder	CDS	3065874	3066164	.	+	0	ID=cds.BSUD.11458.1.p1;Parent=BSUD.11458.1.p1
contig_45	transdecoder	exon	3066714	3066914	.	+	.	ID=BSUD.11458.1.p1.exon4;Parent=BSUD.11458.1.p1
contig_45	transdecoder	CDS	3066714	3066914	.	+	0	ID=cds.BSUD.11458.1.p1;Parent=BSUD.11458.1.p1
contig_45	transdecoder	exon	3067388	3067588	.	+	.	ID=BSUD.11458.1.p1.exon5;Parent=BSUD.11458.1.p1
contig_45	transdecoder	CDS	3067388	3067588	.	+	0	ID=cds.BSUD.11458.1.p1;Parent=BSUD.11458.1.p1
contig_45	transdecoder	exon	3068639	3068888	.	+	.	ID=BSUD.11458.1.p1.exon6;Parent=BSUD.11458.1.p1
contig_45	transdecoder	CDS	3068639	3068888	.	+	0	ID=cds.BSUD.11458.1.p1;Parent=BSUD.11458.1.p1
contig_45	transdecoder	exon	3069567	3069774	.	+	.	ID=BSUD.11458.1.p1.exon7;Parent=BSUD.11458.1.p1
contig_45	transdecoder	CDS	3069567	3069774	.	+	2	ID=cds.BSUD.11458.1.p1;Parent=BSUD.11458.1.p1
contig_45	transdecoder	exon	3070062	3070279	.	+	.	ID=BSUD.11458.1.p1.exon8;Parent=BSUD.11458.1.p1
contig_45	transdecoder	CDS	3070062	3070279	.	+	1	ID=cds.BSUD.11458.1.p1;Parent=BSUD.11458.1.p1
contig_45	transdecoder	exon	3071172	3071618	.	+	.	ID=BSUD.11458.1.p1.exon9;Parent=BSUD.11458.1.p1
contig_45	transdecoder	CDS	3071172	3071618	.	+	2	ID=cds.BSUD.11458.1.p1;Parent=BSUD.11458.1.p1
contig_45	transdecoder	exon	3071762	3073258	.	+	.	ID=BSUD.11458.1.p1.exon10;Parent=BSUD.11458.1.p1
contig_45	transdecoder	CDS	3071762	3073257	.	+	2	ID=cds.BSUD.11458.1.p1;Parent=BSUD.11458.1.p1
contig_45	transdecoder	gene	3080317	3086019	.	+	.	ID=BSUD.11459;Interpro=NA
contig_45	transdecoder	mRNA	3080317	3086019	.	+	.	ID=BSUD.11459.1.p1;Parent=BSUD.11459;Interpro=NA
contig_45	transdecoder	exon	3080317	3084641	.	+	.	ID=BSUD.11459.1.p1.exon1;Parent=BSUD.11459.1.p1
contig_45	transdecoder	CDS	3080319	3084641	.	+	0	ID=cds.BSUD.11459.1.p1;Parent=BSUD.11459.1.p1
contig_45	transdecoder	exon	3085642	3086019	.	+	.	ID=BSUD.11459.1.p1.exon2;Parent=BSUD.11459.1.p1
contig_45	transdecoder	CDS	3085642	3086019	.	+	0	ID=cds.BSUD.11459.1.p1;Parent=BSUD.11459.1.p1
contig_45	transdecoder	gene	3089766	3099649	.	+	.	ID=BSUD.11460;Interpro=NA
contig_45	transdecoder	mRNA	3089766	3099649	.	+	.	ID=BSUD.11460.1.p1;Parent=BSUD.11460;Interpro=NA
contig_45	transdecoder	five_prime_UTR	3089766	3089875	.	+	.	ID=BSUD.11460.1.p1.utr5p1;Parent=BSUD.11460.1.p1
contig_45	transdecoder	exon	3089766	3099649	.	+	.	ID=BSUD.11460.1.p1.exon1;Parent=BSUD.11460.1.p1
contig_45	transdecoder	CDS	3089876	3099649	.	+	0	ID=cds.BSUD.11460.1.p1;Parent=BSUD.11460.1.p1
contig_45	transdecoder	gene	3101452	3106082	.	+	.	ID=BSUD.11461;Interpro=IPR003598 (Immunoglobulin subtype 2)---IPR003599 (Immunoglobulin subtype)---IPR007110 (Immunoglobulin-like domain)---IPR013098 (Immunoglobulin I-set)---IPR013783 (Immunoglobulin-like fold)---IPR036179 (Immunoglobulin-like domain superfamily)
contig_45	transdecoder	mRNA	3101452	3106082	.	+	.	ID=BSUD.11461.1.p1;Parent=BSUD.11461;Interpro=IPR003598 (Immunoglobulin subtype 2)---IPR003599 (Immunoglobulin subtype)---IPR007110 (Immunoglobulin-like domain)---IPR013098 (Immunoglobulin I-set)---IPR013783 (Immunoglobulin-like fold)---IPR036179 (Immunoglobulin-like domain superfamily)
contig_45	transdecoder	exon	3101452	3101598	.	+	.	ID=BSUD.11461.1.p1.exon1;Parent=BSUD.11461.1.p1
contig_45	transdecoder	CDS	3101452	3101598	.	+	0	ID=cds.BSUD.11461.1.p1;Parent=BSUD.11461.1.p1
contig_45	transdecoder	exon	3102711	3102876	.	+	.	ID=BSUD.11461.1.p1.exon2;Parent=BSUD.11461.1.p1
contig_45	transdecoder	CDS	3102711	3102876	.	+	0	ID=cds.BSUD.11461.1.p1;Parent=BSUD.11461.1.p1
contig_45	transdecoder	exon	3103851	3106082	.	+	.	ID=BSUD.11461.1.p1.exon3;Parent=BSUD.11461.1.p1
contig_45	transdecoder	CDS	3103851	3104407	.	+	2	ID=cds.BSUD.11461.1.p1;Parent=BSUD.11461.1.p1
contig_45	transdecoder	three_prime_UTR	3104408	3106082	.	+	.	ID=BSUD.11461.1.p1.utr3p1;Parent=BSUD.11461.1.p1
contig_45	transdecoder	gene	3110297	3122218	.	+	.	ID=BSUD.11462;Interpro=NA
contig_45	transdecoder	mRNA	3110297	3122218	.	+	.	ID=BSUD.11462.1.p1;Parent=BSUD.11462;Interpro=NA
contig_45	transdecoder	five_prime_UTR	3110297	3112041	.	+	.	ID=BSUD.11462.1.p1.utr5p1;Parent=BSUD.11462.1.p1
contig_45	transdecoder	exon	3110297	3122218	.	+	.	ID=BSUD.11462.1.p1.exon1;Parent=BSUD.11462.1.p1
contig_45	transdecoder	CDS	3112042	3122217	.	+	0	ID=cds.BSUD.11462.1.p1;Parent=BSUD.11462.1.p1
contig_45	tRNAscan-SE	pseudogene_tRNA	3128849	3128917	36.2	+	.	ID=contig_45.trna7;Name=contig_45.tRNA7-GlyTCC;isotype=Gly;anticodon=TCC;gene_biotype=pseudogene
contig_45	tRNAscan-SE	exon	3128849	3128917	.	+	.	ID=contig_45.trna7.exon1;Parent=contig_45.trna7
contig_45	tRNAscan-SE	pseudogene_tRNA	3147005	3147076	35.5	+	.	ID=contig_45.trna8;Name=contig_45.tRNA8-ArgTCT;isotype=Arg;anticodon=TCT;gene_biotype=pseudogene
contig_45	tRNAscan-SE	exon	3147005	3147076	.	+	.	ID=contig_45.trna8.exon1;Parent=contig_45.trna8
contig_45	tRNAscan-SE	pseudogene_tRNA	3331314	3331382	20.4	+	.	ID=contig_45.trna9;Name=contig_45.tRNA9-ArgTCG;isotype=Arg;anticodon=TCG;gene_biotype=pseudogene
contig_45	tRNAscan-SE	exon	3331314	3331382	.	+	.	ID=contig_45.trna9.exon1;Parent=contig_45.trna9
contig_45	transdecoder	gene	3337913	3351654	.	+	.	ID=BSUD.11463;Interpro=IPR003961 (Fibronectin type III)---IPR013783 (Immunoglobulin-like fold)---IPR036116 (Fibronectin type III superfamily)
contig_45	transdecoder	mRNA	3337913	3351654	.	+	.	ID=BSUD.11463.1.p1;Parent=BSUD.11463;Interpro=IPR003961 (Fibronectin type III)---IPR013783 (Immunoglobulin-like fold)---IPR036116 (Fibronectin type III superfamily)
contig_45	transdecoder	five_prime_UTR	3337913	3340261	.	+	.	ID=BSUD.11463.1.p1.utr5p1;Parent=BSUD.11463.1.p1
contig_45	transdecoder	five_prime_UTR	3345092	3345797	.	+	.	ID=BSUD.11463.1.p1.utr5p2;Parent=BSUD.11463.1.p1
contig_45	transdecoder	exon	3337913	3340261	.	+	.	ID=BSUD.11463.1.p1.exon1;Parent=BSUD.11463.1.p1
contig_45	transdecoder	exon	3345092	3345930	.	+	.	ID=BSUD.11463.1.p1.exon2;Parent=BSUD.11463.1.p1
contig_45	transdecoder	CDS	3345798	3345930	.	+	0	ID=cds.BSUD.11463.1.p1;Parent=BSUD.11463.1.p1
contig_45	transdecoder	exon	3348991	3351654	.	+	.	ID=BSUD.11463.1.p1.exon3;Parent=BSUD.11463.1.p1
contig_45	transdecoder	CDS	3348991	3350549	.	+	2	ID=cds.BSUD.11463.1.p1;Parent=BSUD.11463.1.p1
contig_45	transdecoder	three_prime_UTR	3350550	3351654	.	+	.	ID=BSUD.11463.1.p1.utr3p1;Parent=BSUD.11463.1.p1
contig_45	transdecoder	gene	3373546	3448420	.	+	.	ID=BSUD.11464;Interpro=IPR000719 (Protein kinase domain)---IPR003598 (Immunoglobulin subtype 2)---IPR003599 (Immunoglobulin subtype)---IPR003961 (Fibronectin type III)---IPR007110 (Immunoglobulin-like domain)---IPR008271 (Serine/threonine-protein kinase, active site)---IPR011009 (Protein kinase-like domain superfamily)---IPR013098 (Immunoglobulin I-set)---IPR013783 (Immunoglobulin-like fold)---IPR017441 (Protein kinase, ATP binding site)---IPR036116 (Fibronectin type III superfamily)---IPR036179 (Immunoglobulin-like domain superfamily)
contig_45	transdecoder	mRNA	3373546	3448420	.	+	.	ID=BSUD.11464.1.p1;Parent=BSUD.11464;Interpro=IPR000719 (Protein kinase domain)---IPR003598 (Immunoglobulin subtype 2)---IPR003599 (Immunoglobulin subtype)---IPR003961 (Fibronectin type III)---IPR007110 (Immunoglobulin-like domain)---IPR008271 (Serine/threonine-protein kinase, active site)---IPR011009 (Protein kinase-like domain superfamily)---IPR013098 (Immunoglobulin I-set)---IPR013783 (Immunoglobulin-like fold)---IPR017441 (Protein kinase, ATP binding site)---IPR036116 (Fibronectin type III superfamily)---IPR036179 (Immunoglobulin-like domain superfamily)
contig_45	transdecoder	five_prime_UTR	3373546	3373957	.	+	.	ID=BSUD.11464.1.p1.utr5p1;Parent=BSUD.11464.1.p1
contig_45	transdecoder	five_prime_UTR	3389909	3389941	.	+	.	ID=BSUD.11464.1.p1.utr5p2;Parent=BSUD.11464.1.p1
contig_45	transdecoder	five_prime_UTR	3390358	3390551	.	+	.	ID=BSUD.11464.1.p1.utr5p3;Parent=BSUD.11464.1.p1
contig_45	transdecoder	five_prime_UTR	3393096	3393225	.	+	.	ID=BSUD.11464.1.p1.utr5p4;Parent=BSUD.11464.1.p1
contig_45	transdecoder	five_prime_UTR	3393811	3393918	.	+	.	ID=BSUD.11464.1.p1.utr5p5;Parent=BSUD.11464.1.p1
contig_45	transdecoder	five_prime_UTR	3394561	3394706	.	+	.	ID=BSUD.11464.1.p1.utr5p6;Parent=BSUD.11464.1.p1
contig_45	transdecoder	exon	3373546	3373957	.	+	.	ID=BSUD.11464.1.p1.exon1;Parent=BSUD.11464.1.p1
contig_45	transdecoder	exon	3389909	3389941	.	+	.	ID=BSUD.11464.1.p1.exon2;Parent=BSUD.11464.1.p1
contig_45	transdecoder	exon	3390358	3390551	.	+	.	ID=BSUD.11464.1.p1.exon3;Parent=BSUD.11464.1.p1
contig_45	transdecoder	exon	3393096	3393225	.	+	.	ID=BSUD.11464.1.p1.exon4;Parent=BSUD.11464.1.p1
contig_45	transdecoder	exon	3393811	3393918	.	+	.	ID=BSUD.11464.1.p1.exon5;Parent=BSUD.11464.1.p1
contig_45	transdecoder	exon	3394561	3394758	.	+	.	ID=BSUD.11464.1.p1.exon6;Parent=BSUD.11464.1.p1
contig_45	transdecoder	CDS	3394707	3394758	.	+	0	ID=cds.BSUD.11464.1.p1;Parent=BSUD.11464.1.p1
contig_45	transdecoder	exon	3395645	3395746	.	+	.	ID=BSUD.11464.1.p1.exon7;Parent=BSUD.11464.1.p1
contig_45	transdecoder	CDS	3395645	3395746	.	+	2	ID=cds.BSUD.11464.1.p1;Parent=BSUD.11464.1.p1
contig_45	transdecoder	exon	3399941	3400104	.	+	.	ID=BSUD.11464.1.p1.exon8;Parent=BSUD.11464.1.p1
contig_45	transdecoder	CDS	3399941	3400104	.	+	2	ID=cds.BSUD.11464.1.p1;Parent=BSUD.11464.1.p1
contig_45	transdecoder	exon	3400577	3400749	.	+	.	ID=BSUD.11464.1.p1.exon9;Parent=BSUD.11464.1.p1
contig_45	transdecoder	CDS	3400577	3400749	.	+	0	ID=cds.BSUD.11464.1.p1;Parent=BSUD.11464.1.p1
contig_45	transdecoder	exon	3401883	3406365	.	+	.	ID=BSUD.11464.1.p1.exon10;Parent=BSUD.11464.1.p1
contig_45	transdecoder	CDS	3401883	3406365	.	+	1	ID=cds.BSUD.11464.1.p1;Parent=BSUD.11464.1.p1
contig_45	transdecoder	exon	3413900	3414047	.	+	.	ID=BSUD.11464.1.p1.exon11;Parent=BSUD.11464.1.p1
contig_45	transdecoder	CDS	3413900	3414047	.	+	0	ID=cds.BSUD.11464.1.p1;Parent=BSUD.11464.1.p1
contig_45	transdecoder	exon	3414340	3414522	.	+	.	ID=BSUD.11464.1.p1.exon12;Parent=BSUD.11464.1.p1
contig_45	transdecoder	CDS	3414340	3414522	.	+	2	ID=cds.BSUD.11464.1.p1;Parent=BSUD.11464.1.p1
contig_45	transdecoder	exon	3433184	3433327	.	+	.	ID=BSUD.11464.1.p1.exon13;Parent=BSUD.11464.1.p1
contig_45	transdecoder	CDS	3433184	3433327	.	+	2	ID=cds.BSUD.11464.1.p1;Parent=BSUD.11464.1.p1
contig_45	transdecoder	exon	3435696	3435868	.	+	.	ID=BSUD.11464.1.p1.exon14;Parent=BSUD.11464.1.p1
contig_45	transdecoder	CDS	3435696	3435868	.	+	2	ID=cds.BSUD.11464.1.p1;Parent=BSUD.11464.1.p1
contig_45	transdecoder	exon	3436375	3436531	.	+	.	ID=BSUD.11464.1.p1.exon15;Parent=BSUD.11464.1.p1
contig_45	transdecoder	CDS	3436375	3436531	.	+	0	ID=cds.BSUD.11464.1.p1;Parent=BSUD.11464.1.p1
contig_45	transdecoder	exon	3438138	3438182	.	+	.	ID=BSUD.11464.1.p1.exon16;Parent=BSUD.11464.1.p1
contig_45	transdecoder	CDS	3438138	3438182	.	+	2	ID=cds.BSUD.11464.1.p1;Parent=BSUD.11464.1.p1
contig_45	transdecoder	exon	3440565	3440652	.	+	.	ID=BSUD.11464.1.p1.exon17;Parent=BSUD.11464.1.p1
contig_45	transdecoder	CDS	3440565	3440652	.	+	2	ID=cds.BSUD.11464.1.p1;Parent=BSUD.11464.1.p1
contig_45	transdecoder	exon	3441496	3441690	.	+	.	ID=BSUD.11464.1.p1.exon18;Parent=BSUD.11464.1.p1
contig_45	transdecoder	CDS	3441496	3441690	.	+	1	ID=cds.BSUD.11464.1.p1;Parent=BSUD.11464.1.p1
contig_45	transdecoder	exon	3443349	3443528	.	+	.	ID=BSUD.11464.1.p1.exon19;Parent=BSUD.11464.1.p1
contig_45	transdecoder	CDS	3443349	3443528	.	+	1	ID=cds.BSUD.11464.1.p1;Parent=BSUD.11464.1.p1
contig_45	transdecoder	exon	3443776	3443937	.	+	.	ID=BSUD.11464.1.p1.exon20;Parent=BSUD.11464.1.p1
contig_45	transdecoder	CDS	3443776	3443937	.	+	1	ID=cds.BSUD.11464.1.p1;Parent=BSUD.11464.1.p1
contig_45	transdecoder	exon	3444599	3444751	.	+	.	ID=BSUD.11464.1.p1.exon21;Parent=BSUD.11464.1.p1
contig_45	transdecoder	CDS	3444599	3444751	.	+	1	ID=cds.BSUD.11464.1.p1;Parent=BSUD.11464.1.p1
contig_45	transdecoder	exon	3444911	3445037	.	+	.	ID=BSUD.11464.1.p1.exon22;Parent=BSUD.11464.1.p1
contig_45	transdecoder	CDS	3444911	3445037	.	+	1	ID=cds.BSUD.11464.1.p1;Parent=BSUD.11464.1.p1
contig_45	transdecoder	exon	3445818	3448420	.	+	.	ID=BSUD.11464.1.p1.exon23;Parent=BSUD.11464.1.p1
contig_45	transdecoder	CDS	3445818	3446606	.	+	0	ID=cds.BSUD.11464.1.p1;Parent=BSUD.11464.1.p1
contig_45	transdecoder	three_prime_UTR	3446607	3448420	.	+	.	ID=BSUD.11464.1.p1.utr3p1;Parent=BSUD.11464.1.p1
contig_45	transdecoder	mRNA	3373588	3448413	.	+	.	ID=BSUD.11464.2.p1;Parent=BSUD.11464;Interpro=IPR000719 (Protein kinase domain)---IPR003598 (Immunoglobulin subtype 2)---IPR003599 (Immunoglobulin subtype)---IPR003961 (Fibronectin type III)---IPR007110 (Immunoglobulin-like domain)---IPR008271 (Serine/threonine-protein kinase, active site)---IPR011009 (Protein kinase-like domain superfamily)---IPR013098 (Immunoglobulin I-set)---IPR013783 (Immunoglobulin-like fold)---IPR017441 (Protein kinase, ATP binding site)---IPR036116 (Fibronectin type III superfamily)---IPR036179 (Immunoglobulin-like domain superfamily)
contig_45	transdecoder	five_prime_UTR	3373588	3373957	.	+	.	ID=BSUD.11464.2.p1.utr5p1;Parent=BSUD.11464.2.p1
contig_45	transdecoder	five_prime_UTR	3389909	3389941	.	+	.	ID=BSUD.11464.2.p1.utr5p2;Parent=BSUD.11464.2.p1
contig_45	transdecoder	five_prime_UTR	3390358	3390551	.	+	.	ID=BSUD.11464.2.p1.utr5p3;Parent=BSUD.11464.2.p1
contig_45	transdecoder	five_prime_UTR	3393096	3393225	.	+	.	ID=BSUD.11464.2.p1.utr5p4;Parent=BSUD.11464.2.p1
contig_45	transdecoder	five_prime_UTR	3393811	3393918	.	+	.	ID=BSUD.11464.2.p1.utr5p5;Parent=BSUD.11464.2.p1
contig_45	transdecoder	five_prime_UTR	3394561	3394706	.	+	.	ID=BSUD.11464.2.p1.utr5p6;Parent=BSUD.11464.2.p1
contig_45	transdecoder	exon	3373588	3373957	.	+	.	ID=BSUD.11464.2.p1.exon1;Parent=BSUD.11464.2.p1
contig_45	transdecoder	exon	3389909	3389941	.	+	.	ID=BSUD.11464.2.p1.exon2;Parent=BSUD.11464.2.p1
contig_45	transdecoder	exon	3390358	3390551	.	+	.	ID=BSUD.11464.2.p1.exon3;Parent=BSUD.11464.2.p1
contig_45	transdecoder	exon	3393096	3393225	.	+	.	ID=BSUD.11464.2.p1.exon4;Parent=BSUD.11464.2.p1
contig_45	transdecoder	exon	3393811	3393918	.	+	.	ID=BSUD.11464.2.p1.exon5;Parent=BSUD.11464.2.p1
contig_45	transdecoder	exon	3394561	3394758	.	+	.	ID=BSUD.11464.2.p1.exon6;Parent=BSUD.11464.2.p1
contig_45	transdecoder	CDS	3394707	3394758	.	+	0	ID=cds.BSUD.11464.2.p1;Parent=BSUD.11464.2.p1
contig_45	transdecoder	exon	3395645	3395746	.	+	.	ID=BSUD.11464.2.p1.exon7;Parent=BSUD.11464.2.p1
contig_45	transdecoder	CDS	3395645	3395746	.	+	2	ID=cds.BSUD.11464.2.p1;Parent=BSUD.11464.2.p1
contig_45	transdecoder	exon	3396574	3396774	.	+	.	ID=BSUD.11464.2.p1.exon8;Parent=BSUD.11464.2.p1
contig_45	transdecoder	CDS	3396574	3396774	.	+	2	ID=cds.BSUD.11464.2.p1;Parent=BSUD.11464.2.p1
contig_45	transdecoder	exon	3399941	3400104	.	+	.	ID=BSUD.11464.2.p1.exon9;Parent=BSUD.11464.2.p1
contig_45	transdecoder	CDS	3399941	3400104	.	+	2	ID=cds.BSUD.11464.2.p1;Parent=BSUD.11464.2.p1
contig_45	transdecoder	exon	3400577	3400749	.	+	.	ID=BSUD.11464.2.p1.exon10;Parent=BSUD.11464.2.p1
contig_45	transdecoder	CDS	3400577	3400749	.	+	0	ID=cds.BSUD.11464.2.p1;Parent=BSUD.11464.2.p1
contig_45	transdecoder	exon	3401883	3406365	.	+	.	ID=BSUD.11464.2.p1.exon11;Parent=BSUD.11464.2.p1
contig_45	transdecoder	CDS	3401883	3406365	.	+	1	ID=cds.BSUD.11464.2.p1;Parent=BSUD.11464.2.p1
contig_45	transdecoder	exon	3413900	3414047	.	+	.	ID=BSUD.11464.2.p1.exon12;Parent=BSUD.11464.2.p1
contig_45	transdecoder	CDS	3413900	3414047	.	+	0	ID=cds.BSUD.11464.2.p1;Parent=BSUD.11464.2.p1
contig_45	transdecoder	exon	3414340	3414522	.	+	.	ID=BSUD.11464.2.p1.exon13;Parent=BSUD.11464.2.p1
contig_45	transdecoder	CDS	3414340	3414522	.	+	2	ID=cds.BSUD.11464.2.p1;Parent=BSUD.11464.2.p1
contig_45	transdecoder	exon	3433184	3433327	.	+	.	ID=BSUD.11464.2.p1.exon14;Parent=BSUD.11464.2.p1
contig_45	transdecoder	CDS	3433184	3433327	.	+	2	ID=cds.BSUD.11464.2.p1;Parent=BSUD.11464.2.p1
contig_45	transdecoder	exon	3435696	3435868	.	+	.	ID=BSUD.11464.2.p1.exon15;Parent=BSUD.11464.2.p1
contig_45	transdecoder	CDS	3435696	3435868	.	+	2	ID=cds.BSUD.11464.2.p1;Parent=BSUD.11464.2.p1
contig_45	transdecoder	exon	3436375	3436531	.	+	.	ID=BSUD.11464.2.p1.exon16;Parent=BSUD.11464.2.p1
contig_45	transdecoder	CDS	3436375	3436531	.	+	0	ID=cds.BSUD.11464.2.p1;Parent=BSUD.11464.2.p1
contig_45	transdecoder	exon	3440565	3440652	.	+	.	ID=BSUD.11464.2.p1.exon17;Parent=BSUD.11464.2.p1
contig_45	transdecoder	CDS	3440565	3440652	.	+	2	ID=cds.BSUD.11464.2.p1;Parent=BSUD.11464.2.p1
contig_45	transdecoder	exon	3441496	3441690	.	+	.	ID=BSUD.11464.2.p1.exon18;Parent=BSUD.11464.2.p1
contig_45	transdecoder	CDS	3441496	3441690	.	+	1	ID=cds.BSUD.11464.2.p1;Parent=BSUD.11464.2.p1
contig_45	transdecoder	exon	3443349	3443528	.	+	.	ID=BSUD.11464.2.p1.exon19;Parent=BSUD.11464.2.p1
contig_45	transdecoder	CDS	3443349	3443528	.	+	1	ID=cds.BSUD.11464.2.p1;Parent=BSUD.11464.2.p1
contig_45	transdecoder	exon	3443776	3443937	.	+	.	ID=BSUD.11464.2.p1.exon20;Parent=BSUD.11464.2.p1
contig_45	transdecoder	CDS	3443776	3443937	.	+	1	ID=cds.BSUD.11464.2.p1;Parent=BSUD.11464.2.p1
contig_45	transdecoder	exon	3444599	3444751	.	+	.	ID=BSUD.11464.2.p1.exon21;Parent=BSUD.11464.2.p1
contig_45	transdecoder	CDS	3444599	3444751	.	+	1	ID=cds.BSUD.11464.2.p1;Parent=BSUD.11464.2.p1
contig_45	transdecoder	exon	3444911	3445037	.	+	.	ID=BSUD.11464.2.p1.exon22;Parent=BSUD.11464.2.p1
contig_45	transdecoder	CDS	3444911	3445037	.	+	1	ID=cds.BSUD.11464.2.p1;Parent=BSUD.11464.2.p1
contig_45	transdecoder	exon	3445818	3448413	.	+	.	ID=BSUD.11464.2.p1.exon23;Parent=BSUD.11464.2.p1
contig_45	transdecoder	CDS	3445818	3446606	.	+	0	ID=cds.BSUD.11464.2.p1;Parent=BSUD.11464.2.p1
contig_45	transdecoder	three_prime_UTR	3446607	3448413	.	+	.	ID=BSUD.11464.2.p1.utr3p1;Parent=BSUD.11464.2.p1
contig_45	transdecoder	mRNA	3406660	3448413	.	+	.	ID=BSUD.11464.3.p1;Parent=BSUD.11464;Interpro=IPR000719 (Protein kinase domain)---IPR003598 (Immunoglobulin subtype 2)---IPR003599 (Immunoglobulin subtype)---IPR003961 (Fibronectin type III)---IPR007110 (Immunoglobulin-like domain)---IPR008271 (Serine/threonine-protein kinase, active site)---IPR011009 (Protein kinase-like domain superfamily)---IPR013098 (Immunoglobulin I-set)---IPR013783 (Immunoglobulin-like fold)---IPR017441 (Protein kinase, ATP binding site)---IPR036116 (Fibronectin type III superfamily)---IPR036179 (Immunoglobulin-like domain superfamily)
contig_45	transdecoder	five_prime_UTR	3406660	3406884	.	+	.	ID=BSUD.11464.3.p1.utr5p1;Parent=BSUD.11464.3.p1
contig_45	transdecoder	five_prime_UTR	3413900	3414047	.	+	.	ID=BSUD.11464.3.p1.utr5p2;Parent=BSUD.11464.3.p1
contig_45	transdecoder	five_prime_UTR	3414340	3414522	.	+	.	ID=BSUD.11464.3.p1.utr5p3;Parent=BSUD.11464.3.p1
contig_45	transdecoder	five_prime_UTR	3433184	3433263	.	+	.	ID=BSUD.11464.3.p1.utr5p4;Parent=BSUD.11464.3.p1
contig_45	transdecoder	exon	3406660	3406884	.	+	.	ID=BSUD.11464.3.p1.exon1;Parent=BSUD.11464.3.p1
contig_45	transdecoder	exon	3413900	3414047	.	+	.	ID=BSUD.11464.3.p1.exon2;Parent=BSUD.11464.3.p1
contig_45	transdecoder	exon	3414340	3414522	.	+	.	ID=BSUD.11464.3.p1.exon3;Parent=BSUD.11464.3.p1
contig_45	transdecoder	exon	3433184	3433327	.	+	.	ID=BSUD.11464.3.p1.exon4;Parent=BSUD.11464.3.p1
contig_45	transdecoder	CDS	3433264	3433327	.	+	0	ID=cds.BSUD.11464.3.p1;Parent=BSUD.11464.3.p1
contig_45	transdecoder	exon	3435696	3435868	.	+	.	ID=BSUD.11464.3.p1.exon5;Parent=BSUD.11464.3.p1
contig_45	transdecoder	CDS	3435696	3435868	.	+	2	ID=cds.BSUD.11464.3.p1;Parent=BSUD.11464.3.p1
contig_45	transdecoder	exon	3436375	3436531	.	+	.	ID=BSUD.11464.3.p1.exon6;Parent=BSUD.11464.3.p1
contig_45	transdecoder	CDS	3436375	3436531	.	+	0	ID=cds.BSUD.11464.3.p1;Parent=BSUD.11464.3.p1
contig_45	transdecoder	exon	3440565	3440652	.	+	.	ID=BSUD.11464.3.p1.exon7;Parent=BSUD.11464.3.p1
contig_45	transdecoder	CDS	3440565	3440652	.	+	2	ID=cds.BSUD.11464.3.p1;Parent=BSUD.11464.3.p1
contig_45	transdecoder	exon	3441496	3441690	.	+	.	ID=BSUD.11464.3.p1.exon8;Parent=BSUD.11464.3.p1
contig_45	transdecoder	CDS	3441496	3441690	.	+	1	ID=cds.BSUD.11464.3.p1;Parent=BSUD.11464.3.p1
contig_45	transdecoder	exon	3443349	3443528	.	+	.	ID=BSUD.11464.3.p1.exon9;Parent=BSUD.11464.3.p1
contig_45	transdecoder	CDS	3443349	3443528	.	+	1	ID=cds.BSUD.11464.3.p1;Parent=BSUD.11464.3.p1
contig_45	transdecoder	exon	3443776	3443937	.	+	.	ID=BSUD.11464.3.p1.exon10;Parent=BSUD.11464.3.p1
contig_45	transdecoder	CDS	3443776	3443937	.	+	1	ID=cds.BSUD.11464.3.p1;Parent=BSUD.11464.3.p1
contig_45	transdecoder	exon	3444599	3444751	.	+	.	ID=BSUD.11464.3.p1.exon11;Parent=BSUD.11464.3.p1
contig_45	transdecoder	CDS	3444599	3444751	.	+	1	ID=cds.BSUD.11464.3.p1;Parent=BSUD.11464.3.p1
contig_45	transdecoder	exon	3444911	3445037	.	+	.	ID=BSUD.11464.3.p1.exon12;Parent=BSUD.11464.3.p1
contig_45	transdecoder	CDS	3444911	3445037	.	+	1	ID=cds.BSUD.11464.3.p1;Parent=BSUD.11464.3.p1
contig_45	transdecoder	exon	3445818	3448413	.	+	.	ID=BSUD.11464.3.p1.exon13;Parent=BSUD.11464.3.p1
contig_45	transdecoder	CDS	3445818	3446606	.	+	0	ID=cds.BSUD.11464.3.p1;Parent=BSUD.11464.3.p1
contig_45	transdecoder	three_prime_UTR	3446607	3448413	.	+	.	ID=BSUD.11464.3.p1.utr3p1;Parent=BSUD.11464.3.p1
contig_45	transdecoder	mRNA	3417899	3448413	.	+	.	ID=BSUD.11464.4.p1;Parent=BSUD.11464;Interpro=IPR000719 (Protein kinase domain)---IPR003598 (Immunoglobulin subtype 2)---IPR003599 (Immunoglobulin subtype)---IPR003961 (Fibronectin type III)---IPR007110 (Immunoglobulin-like domain)---IPR008271 (Serine/threonine-protein kinase, active site)---IPR011009 (Protein kinase-like domain superfamily)---IPR013098 (Immunoglobulin I-set)---IPR013783 (Immunoglobulin-like fold)---IPR017441 (Protein kinase, ATP binding site)---IPR036116 (Fibronectin type III superfamily)---IPR036179 (Immunoglobulin-like domain superfamily)
contig_45	transdecoder	five_prime_UTR	3417899	3418255	.	+	.	ID=BSUD.11464.4.p1.utr5p1;Parent=BSUD.11464.4.p1
contig_45	transdecoder	five_prime_UTR	3433184	3433263	.	+	.	ID=BSUD.11464.4.p1.utr5p2;Parent=BSUD.11464.4.p1
contig_45	transdecoder	exon	3417899	3418255	.	+	.	ID=BSUD.11464.4.p1.exon1;Parent=BSUD.11464.4.p1
contig_45	transdecoder	exon	3433184	3433327	.	+	.	ID=BSUD.11464.4.p1.exon2;Parent=BSUD.11464.4.p1
contig_45	transdecoder	CDS	3433264	3433327	.	+	0	ID=cds.BSUD.11464.4.p1;Parent=BSUD.11464.4.p1
contig_45	transdecoder	exon	3435696	3435868	.	+	.	ID=BSUD.11464.4.p1.exon3;Parent=BSUD.11464.4.p1
contig_45	transdecoder	CDS	3435696	3435868	.	+	2	ID=cds.BSUD.11464.4.p1;Parent=BSUD.11464.4.p1
contig_45	transdecoder	exon	3436375	3436531	.	+	.	ID=BSUD.11464.4.p1.exon4;Parent=BSUD.11464.4.p1
contig_45	transdecoder	CDS	3436375	3436531	.	+	0	ID=cds.BSUD.11464.4.p1;Parent=BSUD.11464.4.p1
contig_45	transdecoder	exon	3440565	3440652	.	+	.	ID=BSUD.11464.4.p1.exon5;Parent=BSUD.11464.4.p1
contig_45	transdecoder	CDS	3440565	3440652	.	+	2	ID=cds.BSUD.11464.4.p1;Parent=BSUD.11464.4.p1
contig_45	transdecoder	exon	3441496	3441690	.	+	.	ID=BSUD.11464.4.p1.exon6;Parent=BSUD.11464.4.p1
contig_45	transdecoder	CDS	3441496	3441690	.	+	1	ID=cds.BSUD.11464.4.p1;Parent=BSUD.11464.4.p1
contig_45	transdecoder	exon	3443349	3443528	.	+	.	ID=BSUD.11464.4.p1.exon7;Parent=BSUD.11464.4.p1
contig_45	transdecoder	CDS	3443349	3443528	.	+	1	ID=cds.BSUD.11464.4.p1;Parent=BSUD.11464.4.p1
contig_45	transdecoder	exon	3443776	3443937	.	+	.	ID=BSUD.11464.4.p1.exon8;Parent=BSUD.11464.4.p1
contig_45	transdecoder	CDS	3443776	3443937	.	+	1	ID=cds.BSUD.11464.4.p1;Parent=BSUD.11464.4.p1
contig_45	transdecoder	exon	3444599	3444751	.	+	.	ID=BSUD.11464.4.p1.exon9;Parent=BSUD.11464.4.p1
contig_45	transdecoder	CDS	3444599	3444751	.	+	1	ID=cds.BSUD.11464.4.p1;Parent=BSUD.11464.4.p1
contig_45	transdecoder	exon	3444911	3445037	.	+	.	ID=BSUD.11464.4.p1.exon10;Parent=BSUD.11464.4.p1
contig_45	transdecoder	CDS	3444911	3445037	.	+	1	ID=cds.BSUD.11464.4.p1;Parent=BSUD.11464.4.p1
contig_45	transdecoder	exon	3445818	3448413	.	+	.	ID=BSUD.11464.4.p1.exon11;Parent=BSUD.11464.4.p1
contig_45	transdecoder	CDS	3445818	3446606	.	+	0	ID=cds.BSUD.11464.4.p1;Parent=BSUD.11464.4.p1
contig_45	transdecoder	three_prime_UTR	3446607	3448413	.	+	.	ID=BSUD.11464.4.p1.utr3p1;Parent=BSUD.11464.4.p1
contig_45	transdecoder	mRNA	3418024	3448420	.	+	.	ID=BSUD.11464.5.p1;Parent=BSUD.11464;Interpro=IPR000719 (Protein kinase domain)---IPR003598 (Immunoglobulin subtype 2)---IPR003599 (Immunoglobulin subtype)---IPR003961 (Fibronectin type III)---IPR007110 (Immunoglobulin-like domain)---IPR008271 (Serine/threonine-protein kinase, active site)---IPR011009 (Protein kinase-like domain superfamily)---IPR013098 (Immunoglobulin I-set)---IPR013783 (Immunoglobulin-like fold)---IPR017441 (Protein kinase, ATP binding site)---IPR036116 (Fibronectin type III superfamily)---IPR036179 (Immunoglobulin-like domain superfamily)
contig_45	transdecoder	five_prime_UTR	3418024	3418255	.	+	.	ID=BSUD.11464.5.p1.utr5p1;Parent=BSUD.11464.5.p1
contig_45	transdecoder	five_prime_UTR	3433184	3433263	.	+	.	ID=BSUD.11464.5.p1.utr5p2;Parent=BSUD.11464.5.p1
contig_45	transdecoder	exon	3418024	3418255	.	+	.	ID=BSUD.11464.5.p1.exon1;Parent=BSUD.11464.5.p1
contig_45	transdecoder	exon	3433184	3433327	.	+	.	ID=BSUD.11464.5.p1.exon2;Parent=BSUD.11464.5.p1
contig_45	transdecoder	CDS	3433264	3433327	.	+	0	ID=cds.BSUD.11464.5.p1;Parent=BSUD.11464.5.p1
contig_45	transdecoder	exon	3435696	3435868	.	+	.	ID=BSUD.11464.5.p1.exon3;Parent=BSUD.11464.5.p1
contig_45	transdecoder	CDS	3435696	3435868	.	+	2	ID=cds.BSUD.11464.5.p1;Parent=BSUD.11464.5.p1
contig_45	transdecoder	exon	3436375	3436531	.	+	.	ID=BSUD.11464.5.p1.exon4;Parent=BSUD.11464.5.p1
contig_45	transdecoder	CDS	3436375	3436531	.	+	0	ID=cds.BSUD.11464.5.p1;Parent=BSUD.11464.5.p1
contig_45	transdecoder	exon	3438138	3438182	.	+	.	ID=BSUD.11464.5.p1.exon5;Parent=BSUD.11464.5.p1
contig_45	transdecoder	CDS	3438138	3438182	.	+	2	ID=cds.BSUD.11464.5.p1;Parent=BSUD.11464.5.p1
contig_45	transdecoder	exon	3440565	3440652	.	+	.	ID=BSUD.11464.5.p1.exon6;Parent=BSUD.11464.5.p1
contig_45	transdecoder	CDS	3440565	3440652	.	+	2	ID=cds.BSUD.11464.5.p1;Parent=BSUD.11464.5.p1
contig_45	transdecoder	exon	3441496	3441690	.	+	.	ID=BSUD.11464.5.p1.exon7;Parent=BSUD.11464.5.p1
contig_45	transdecoder	CDS	3441496	3441690	.	+	1	ID=cds.BSUD.11464.5.p1;Parent=BSUD.11464.5.p1
contig_45	transdecoder	exon	3443349	3443528	.	+	.	ID=BSUD.11464.5.p1.exon8;Parent=BSUD.11464.5.p1
contig_45	transdecoder	CDS	3443349	3443528	.	+	1	ID=cds.BSUD.11464.5.p1;Parent=BSUD.11464.5.p1
contig_45	transdecoder	exon	3443776	3443937	.	+	.	ID=BSUD.11464.5.p1.exon9;Parent=BSUD.11464.5.p1
contig_45	transdecoder	CDS	3443776	3443937	.	+	1	ID=cds.BSUD.11464.5.p1;Parent=BSUD.11464.5.p1
contig_45	transdecoder	exon	3444599	3444751	.	+	.	ID=BSUD.11464.5.p1.exon10;Parent=BSUD.11464.5.p1
contig_45	transdecoder	CDS	3444599	3444751	.	+	1	ID=cds.BSUD.11464.5.p1;Parent=BSUD.11464.5.p1
contig_45	transdecoder	exon	3444911	3445037	.	+	.	ID=BSUD.11464.5.p1.exon11;Parent=BSUD.11464.5.p1
contig_45	transdecoder	CDS	3444911	3445037	.	+	1	ID=cds.BSUD.11464.5.p1;Parent=BSUD.11464.5.p1
contig_45	transdecoder	exon	3445818	3448420	.	+	.	ID=BSUD.11464.5.p1.exon12;Parent=BSUD.11464.5.p1
contig_45	transdecoder	CDS	3445818	3446606	.	+	0	ID=cds.BSUD.11464.5.p1;Parent=BSUD.11464.5.p1
contig_45	transdecoder	three_prime_UTR	3446607	3448420	.	+	.	ID=BSUD.11464.5.p1.utr3p1;Parent=BSUD.11464.5.p1
contig_45	transdecoder	mRNA	3423520	3448420	.	+	.	ID=BSUD.11464.6.p1;Parent=BSUD.11464;Interpro=IPR000719 (Protein kinase domain)---IPR003598 (Immunoglobulin subtype 2)---IPR003599 (Immunoglobulin subtype)---IPR003961 (Fibronectin type III)---IPR007110 (Immunoglobulin-like domain)---IPR008271 (Serine/threonine-protein kinase, active site)---IPR011009 (Protein kinase-like domain superfamily)---IPR013098 (Immunoglobulin I-set)---IPR013783 (Immunoglobulin-like fold)---IPR017441 (Protein kinase, ATP binding site)---IPR036116 (Fibronectin type III superfamily)---IPR036179 (Immunoglobulin-like domain superfamily)
contig_45	transdecoder	five_prime_UTR	3423520	3423942	.	+	.	ID=BSUD.11464.6.p1.utr5p1;Parent=BSUD.11464.6.p1
contig_45	transdecoder	exon	3423520	3424000	.	+	.	ID=BSUD.11464.6.p1.exon1;Parent=BSUD.11464.6.p1
contig_45	transdecoder	CDS	3423943	3424000	.	+	0	ID=cds.BSUD.11464.6.p1;Parent=BSUD.11464.6.p1
contig_45	transdecoder	exon	3433184	3433327	.	+	.	ID=BSUD.11464.6.p1.exon2;Parent=BSUD.11464.6.p1
contig_45	transdecoder	CDS	3433184	3433327	.	+	2	ID=cds.BSUD.11464.6.p1;Parent=BSUD.11464.6.p1
contig_45	transdecoder	exon	3435696	3435868	.	+	.	ID=BSUD.11464.6.p1.exon3;Parent=BSUD.11464.6.p1
contig_45	transdecoder	CDS	3435696	3435868	.	+	2	ID=cds.BSUD.11464.6.p1;Parent=BSUD.11464.6.p1
contig_45	transdecoder	exon	3436375	3436531	.	+	.	ID=BSUD.11464.6.p1.exon4;Parent=BSUD.11464.6.p1
contig_45	transdecoder	CDS	3436375	3436531	.	+	0	ID=cds.BSUD.11464.6.p1;Parent=BSUD.11464.6.p1
contig_45	transdecoder	exon	3438138	3438182	.	+	.	ID=BSUD.11464.6.p1.exon5;Parent=BSUD.11464.6.p1
contig_45	transdecoder	CDS	3438138	3438182	.	+	2	ID=cds.BSUD.11464.6.p1;Parent=BSUD.11464.6.p1
contig_45	transdecoder	exon	3440565	3440652	.	+	.	ID=BSUD.11464.6.p1.exon6;Parent=BSUD.11464.6.p1
contig_45	transdecoder	CDS	3440565	3440652	.	+	2	ID=cds.BSUD.11464.6.p1;Parent=BSUD.11464.6.p1
contig_45	transdecoder	exon	3441496	3441690	.	+	.	ID=BSUD.11464.6.p1.exon7;Parent=BSUD.11464.6.p1
contig_45	transdecoder	CDS	3441496	3441690	.	+	1	ID=cds.BSUD.11464.6.p1;Parent=BSUD.11464.6.p1
contig_45	transdecoder	exon	3443349	3443528	.	+	.	ID=BSUD.11464.6.p1.exon8;Parent=BSUD.11464.6.p1
contig_45	transdecoder	CDS	3443349	3443528	.	+	1	ID=cds.BSUD.11464.6.p1;Parent=BSUD.11464.6.p1
contig_45	transdecoder	exon	3443776	3443937	.	+	.	ID=BSUD.11464.6.p1.exon9;Parent=BSUD.11464.6.p1
contig_45	transdecoder	CDS	3443776	3443937	.	+	1	ID=cds.BSUD.11464.6.p1;Parent=BSUD.11464.6.p1
contig_45	transdecoder	exon	3444599	3444751	.	+	.	ID=BSUD.11464.6.p1.exon10;Parent=BSUD.11464.6.p1
contig_45	transdecoder	CDS	3444599	3444751	.	+	1	ID=cds.BSUD.11464.6.p1;Parent=BSUD.11464.6.p1
contig_45	transdecoder	exon	3444911	3445037	.	+	.	ID=BSUD.11464.6.p1.exon11;Parent=BSUD.11464.6.p1
contig_45	transdecoder	CDS	3444911	3445037	.	+	1	ID=cds.BSUD.11464.6.p1;Parent=BSUD.11464.6.p1
contig_45	transdecoder	exon	3445818	3448420	.	+	.	ID=BSUD.11464.6.p1.exon12;Parent=BSUD.11464.6.p1
contig_45	transdecoder	CDS	3445818	3446606	.	+	0	ID=cds.BSUD.11464.6.p1;Parent=BSUD.11464.6.p1
contig_45	transdecoder	three_prime_UTR	3446607	3448420	.	+	.	ID=BSUD.11464.6.p1.utr3p1;Parent=BSUD.11464.6.p1
contig_45	StringTie	gene	3438836	3440488	1000	-	.	ID=BSUD.11465
contig_45	StringTie	transcript	3438836	3440488	1000	-	.	ID=BSUD.11465.1;Parent=BSUD.11465
contig_45	StringTie	exon	3438836	3440488	1000	-	.	ID=BSUD.11465.1.exon1;Parent=BSUD.11465.1
contig_45	transdecoder	gene	3461247	3469859	.	+	.	ID=BSUD.11436;Interpro=NA
contig_45	transdecoder	mRNA	3461247	3469859	.	+	.	ID=BSUD.11436.1.p1;Parent=BSUD.11436;Interpro=NA
contig_45	transdecoder	five_prime_UTR	3461247	3461426	.	+	.	ID=BSUD.11436.1.p1.utr5p1;Parent=BSUD.11436.1.p1
contig_45	transdecoder	five_prime_UTR	3466573	3466577	.	+	.	ID=BSUD.11436.1.p1.utr5p2;Parent=BSUD.11436.1.p1
contig_45	transdecoder	exon	3461247	3461426	.	+	.	ID=BSUD.11436.1.p1.exon1;Parent=BSUD.11436.1.p1
contig_45	transdecoder	exon	3466573	3466758	.	+	.	ID=BSUD.11436.1.p1.exon2;Parent=BSUD.11436.1.p1
contig_45	transdecoder	CDS	3466578	3466758	.	+	0	ID=cds.BSUD.11436.1.p1;Parent=BSUD.11436.1.p1
contig_45	transdecoder	exon	3467651	3467806	.	+	.	ID=BSUD.11436.1.p1.exon3;Parent=BSUD.11436.1.p1
contig_45	transdecoder	CDS	3467651	3467806	.	+	2	ID=cds.BSUD.11436.1.p1;Parent=BSUD.11436.1.p1
contig_45	transdecoder	exon	3468543	3469859	.	+	.	ID=BSUD.11436.1.p1.exon4;Parent=BSUD.11436.1.p1
contig_45	transdecoder	CDS	3468543	3468805	.	+	2	ID=cds.BSUD.11436.1.p1;Parent=BSUD.11436.1.p1
contig_45	transdecoder	three_prime_UTR	3468806	3469859	.	+	.	ID=BSUD.11436.1.p1.utr3p1;Parent=BSUD.11436.1.p1
contig_45	transdecoder	mRNA	3461247	3469859	.	+	.	ID=BSUD.11436.2.p1;Parent=BSUD.11436;Interpro=NA
contig_45	transdecoder	five_prime_UTR	3461247	3462090	.	+	.	ID=BSUD.11436.2.p1.utr5p1;Parent=BSUD.11436.2.p1
contig_45	transdecoder	exon	3461247	3462100	.	+	.	ID=BSUD.11436.2.p1.exon1;Parent=BSUD.11436.2.p1
contig_45	transdecoder	CDS	3462091	3462100	.	+	0	ID=cds.BSUD.11436.2.p1;Parent=BSUD.11436.2.p1
contig_45	transdecoder	exon	3466573	3466758	.	+	.	ID=BSUD.11436.2.p1.exon2;Parent=BSUD.11436.2.p1
contig_45	transdecoder	CDS	3466573	3466758	.	+	2	ID=cds.BSUD.11436.2.p1;Parent=BSUD.11436.2.p1
contig_45	transdecoder	exon	3467651	3467806	.	+	.	ID=BSUD.11436.2.p1.exon3;Parent=BSUD.11436.2.p1
contig_45	transdecoder	CDS	3467651	3467806	.	+	2	ID=cds.BSUD.11436.2.p1;Parent=BSUD.11436.2.p1
contig_45	transdecoder	exon	3468543	3469859	.	+	.	ID=BSUD.11436.2.p1.exon4;Parent=BSUD.11436.2.p1
contig_45	transdecoder	CDS	3468543	3468805	.	+	2	ID=cds.BSUD.11436.2.p1;Parent=BSUD.11436.2.p1
contig_45	transdecoder	three_prime_UTR	3468806	3469859	.	+	.	ID=BSUD.11436.2.p1.utr3p1;Parent=BSUD.11436.2.p1
contig_45	tRNAscan-SE	pseudogene_tRNA	3493956	3494043	25.1	-	.	ID=contig_45.trna21;Name=contig_45.tRNA21-GlyTCC;isotype=Gly;anticodon=TCC;gene_biotype=pseudogene
contig_45	tRNAscan-SE	exon	3493956	3494043	.	-	.	ID=contig_45.trna21.exon1;Parent=contig_45.trna21
contig_45	tRNAscan-SE	tRNA	3502025	3502106	88.4	+	.	ID=contig_45.trna10;Name=contig_45.tRNA10-SerGCT;isotype=Ser;anticodon=GCT;gene_biotype=tRNA
contig_45	tRNAscan-SE	exon	3502025	3502106	.	+	.	ID=contig_45.trna10.exon1;Parent=contig_45.trna10
contig_45	transdecoder	gene	3583650	3593223	.	-	.	ID=BSUD.11437;Interpro=IPR000990 (Innexin)
contig_45	transdecoder	mRNA	3583650	3593223	.	-	.	ID=BSUD.11437.1.p1;Parent=BSUD.11437;Interpro=IPR000990 (Innexin)
contig_45	transdecoder	exon	3583650	3593223	.	-	.	ID=BSUD.11437.1.p1.exon1;Parent=BSUD.11437.1.p1
contig_45	transdecoder	CDS	3592369	3593223	.	-	0	ID=cds.BSUD.11437.1.p1;Parent=BSUD.11437.1.p1
contig_45	transdecoder	three_prime_UTR	3583650	3592368	.	-	.	ID=BSUD.11437.1.p1.utr3p1;Parent=BSUD.11437.1.p1
contig_45	transdecoder	gene	3597042	3626750	.	-	.	ID=BSUD.11438;Interpro=IPR000990 (Innexin)
contig_45	transdecoder	mRNA	3597042	3626750	.	-	.	ID=BSUD.11438.1.p1;Parent=BSUD.11438;Interpro=IPR000990 (Innexin)
contig_45	transdecoder	exon	3626733	3626750	.	-	.	ID=BSUD.11438.1.p1.exon1;Parent=BSUD.11438.1.p1
contig_45	transdecoder	CDS	3626733	3626749	.	-	0	ID=cds.BSUD.11438.1.p1;Parent=BSUD.11438.1.p1
contig_45	transdecoder	exon	3606448	3606640	.	-	.	ID=BSUD.11438.1.p1.exon2;Parent=BSUD.11438.1.p1
contig_45	transdecoder	CDS	3606448	3606640	.	-	1	ID=cds.BSUD.11438.1.p1;Parent=BSUD.11438.1.p1
contig_45	transdecoder	exon	3597042	3599414	.	-	.	ID=BSUD.11438.1.p1.exon3;Parent=BSUD.11438.1.p1
contig_45	transdecoder	CDS	3599133	3599414	.	-	0	ID=cds.BSUD.11438.1.p1;Parent=BSUD.11438.1.p1
contig_45	transdecoder	three_prime_UTR	3597042	3599132	.	-	.	ID=BSUD.11438.1.p1.utr3p1;Parent=BSUD.11438.1.p1
contig_45	tRNAscan-SE	pseudogene_tRNA	3637731	3637811	21.3	-	.	ID=contig_45.trna20;Name=contig_45.tRNA20-UndetNNN;isotype=Undet;anticodon=NNN;gene_biotype=pseudogene
contig_45	tRNAscan-SE	exon	3637731	3637811	.	-	.	ID=contig_45.trna20.exon1;Parent=contig_45.trna20
contig_45	tRNAscan-SE	tRNA	3800809	3800870	31.9	+	.	ID=contig_45.trna11;Name=contig_45.tRNA11-GlyTCC;isotype=Gly;anticodon=TCC;gene_biotype=tRNA
contig_45	tRNAscan-SE	exon	3800809	3800870	.	+	.	ID=contig_45.trna11.exon1;Parent=contig_45.trna11
contig_45	tRNAscan-SE	pseudogene_tRNA	3841193	3841273	23.4	+	.	ID=contig_45.trna12;Name=contig_45.tRNA12-GlyTCC;isotype=Gly;anticodon=TCC;gene_biotype=pseudogene
contig_45	tRNAscan-SE	exon	3841193	3841273	.	+	.	ID=contig_45.trna12.exon1;Parent=contig_45.trna12
contig_45	tRNAscan-SE	pseudogene_tRNA	3900294	3900362	25.3	+	.	ID=contig_45.trna13;Name=contig_45.tRNA13-GlyTCC;isotype=Gly;anticodon=TCC;gene_biotype=pseudogene
contig_45	tRNAscan-SE	exon	3900294	3900362	.	+	.	ID=contig_45.trna13.exon1;Parent=contig_45.trna13
contig_45	tRNAscan-SE	tRNA	3975782	3975843	24.7	+	.	ID=contig_45.trna14;Name=contig_45.tRNA14-ArgTCT;isotype=Arg;anticodon=TCT;gene_biotype=tRNA
contig_45	tRNAscan-SE	exon	3975782	3975843	.	+	.	ID=contig_45.trna14.exon1;Parent=contig_45.trna14
contig_45	tRNAscan-SE	pseudogene_tRNA	4173789	4173861	21.3	-	.	ID=contig_45.trna19;Name=contig_45.tRNA19-GlyACC;isotype=Gly;anticodon=ACC;gene_biotype=pseudogene
contig_45	tRNAscan-SE	exon	4173789	4173861	.	-	.	ID=contig_45.trna19.exon1;Parent=contig_45.trna19
contig_45	transdecoder	gene	4201282	4220800	.	+	.	ID=BSUD.11439;Interpro=IPR005049 (STELLO-like)
contig_45	transdecoder	mRNA	4201282	4220800	.	+	.	ID=BSUD.11439.1.p1;Parent=BSUD.11439;Interpro=IPR005049 (STELLO-like)
contig_45	transdecoder	five_prime_UTR	4201282	4201493	.	+	.	ID=BSUD.11439.1.p1.utr5p1;Parent=BSUD.11439.1.p1
contig_45	transdecoder	five_prime_UTR	4203386	4203611	.	+	.	ID=BSUD.11439.1.p1.utr5p2;Parent=BSUD.11439.1.p1
contig_45	transdecoder	exon	4201282	4201493	.	+	.	ID=BSUD.11439.1.p1.exon1;Parent=BSUD.11439.1.p1
contig_45	transdecoder	exon	4203386	4203657	.	+	.	ID=BSUD.11439.1.p1.exon2;Parent=BSUD.11439.1.p1
contig_45	transdecoder	CDS	4203612	4203657	.	+	0	ID=cds.BSUD.11439.1.p1;Parent=BSUD.11439.1.p1
contig_45	transdecoder	exon	4206536	4206707	.	+	.	ID=BSUD.11439.1.p1.exon3;Parent=BSUD.11439.1.p1
contig_45	transdecoder	CDS	4206536	4206707	.	+	2	ID=cds.BSUD.11439.1.p1;Parent=BSUD.11439.1.p1
contig_45	transdecoder	exon	4216050	4216190	.	+	.	ID=BSUD.11439.1.p1.exon4;Parent=BSUD.11439.1.p1
contig_45	transdecoder	CDS	4216050	4216190	.	+	1	ID=cds.BSUD.11439.1.p1;Parent=BSUD.11439.1.p1
contig_45	transdecoder	exon	4218354	4220800	.	+	.	ID=BSUD.11439.1.p1.exon5;Parent=BSUD.11439.1.p1
contig_45	transdecoder	CDS	4218354	4220340	.	+	1	ID=cds.BSUD.11439.1.p1;Parent=BSUD.11439.1.p1
contig_45	transdecoder	three_prime_UTR	4220341	4220800	.	+	.	ID=BSUD.11439.1.p1.utr3p1;Parent=BSUD.11439.1.p1
contig_45	transdecoder	gene	4223061	4225507	.	+	.	ID=BSUD.11440;Interpro=NA
contig_45	transdecoder	mRNA	4223061	4225507	.	+	.	ID=BSUD.11440.1.p1;Parent=BSUD.11440;Interpro=NA
contig_45	transdecoder	five_prime_UTR	4223061	4223711	.	+	.	ID=BSUD.11440.1.p1.utr5p1;Parent=BSUD.11440.1.p1
contig_45	transdecoder	exon	4223061	4225507	.	+	.	ID=BSUD.11440.1.p1.exon1;Parent=BSUD.11440.1.p1
contig_45	transdecoder	CDS	4223712	4223912	.	+	0	ID=cds.BSUD.11440.1.p1;Parent=BSUD.11440.1.p1
contig_45	transdecoder	three_prime_UTR	4223913	4225507	.	+	.	ID=BSUD.11440.1.p1.utr3p1;Parent=BSUD.11440.1.p1
contig_45	transdecoder	gene	4233056	4316524	.	-	.	ID=BSUD.11441;Interpro=IPR013087 (Zinc finger C2H2-type)---IPR036236 (Zinc finger C2H2 superfamily)
contig_45	transdecoder	mRNA	4233056	4316481	.	-	.	ID=BSUD.11441.1.p1;Parent=BSUD.11441;Interpro=IPR013087 (Zinc finger C2H2-type)---IPR036236 (Zinc finger C2H2 superfamily)
contig_45	transdecoder	five_prime_UTR	4316315	4316481	.	-	.	ID=BSUD.11441.1.p1.utr5p1;Parent=BSUD.11441.1.p1
contig_45	transdecoder	five_prime_UTR	4252175	4252308	.	-	.	ID=BSUD.11441.1.p1.utr5p2;Parent=BSUD.11441.1.p1
contig_45	transdecoder	five_prime_UTR	4238580	4239108	.	-	.	ID=BSUD.11441.1.p1.utr5p3;Parent=BSUD.11441.1.p1
contig_45	transdecoder	exon	4316315	4316481	.	-	.	ID=BSUD.11441.1.p1.exon1;Parent=BSUD.11441.1.p1
contig_45	transdecoder	exon	4252175	4252308	.	-	.	ID=BSUD.11441.1.p1.exon2;Parent=BSUD.11441.1.p1
contig_45	transdecoder	exon	4233056	4239108	.	-	.	ID=BSUD.11441.1.p1.exon3;Parent=BSUD.11441.1.p1
contig_45	transdecoder	CDS	4235127	4238579	.	-	0	ID=cds.BSUD.11441.1.p1;Parent=BSUD.11441.1.p1
contig_45	transdecoder	three_prime_UTR	4233056	4235126	.	-	.	ID=BSUD.11441.1.p1.utr3p1;Parent=BSUD.11441.1.p1
contig_45	transdecoder	mRNA	4284437	4316524	.	-	.	ID=BSUD.11441.2.p1;Parent=BSUD.11441;Interpro=IPR013087 (Zinc finger C2H2-type)---IPR036236 (Zinc finger C2H2 superfamily)
contig_45	transdecoder	five_prime_UTR	4316315	4316524	.	-	.	ID=BSUD.11441.2.p1.utr5p1;Parent=BSUD.11441.2.p1
contig_45	transdecoder	five_prime_UTR	4291138	4291230	.	-	.	ID=BSUD.11441.2.p1.utr5p2;Parent=BSUD.11441.2.p1
contig_45	transdecoder	exon	4316315	4316524	.	-	.	ID=BSUD.11441.2.p1.exon1;Parent=BSUD.11441.2.p1
contig_45	transdecoder	exon	4291108	4291230	.	-	.	ID=BSUD.11441.2.p1.exon2;Parent=BSUD.11441.2.p1
contig_45	transdecoder	CDS	4291108	4291137	.	-	0	ID=cds.BSUD.11441.2.p1;Parent=BSUD.11441.2.p1
contig_45	transdecoder	exon	4284437	4287588	.	-	.	ID=BSUD.11441.2.p1.exon3;Parent=BSUD.11441.2.p1
contig_45	transdecoder	CDS	4287436	4287588	.	-	0	ID=cds.BSUD.11441.2.p1;Parent=BSUD.11441.2.p1
contig_45	transdecoder	three_prime_UTR	4284437	4287435	.	-	.	ID=BSUD.11441.2.p1.utr3p1;Parent=BSUD.11441.2.p1
contig_45	transdecoder	mRNA	4286452	4316463	.	-	.	ID=BSUD.11441.3.p1;Parent=BSUD.11441;Interpro=IPR013087 (Zinc finger C2H2-type)---IPR036236 (Zinc finger C2H2 superfamily)
contig_45	transdecoder	five_prime_UTR	4316315	4316463	.	-	.	ID=BSUD.11441.3.p1.utr5p1;Parent=BSUD.11441.3.p1
contig_45	transdecoder	five_prime_UTR	4291138	4291230	.	-	.	ID=BSUD.11441.3.p1.utr5p2;Parent=BSUD.11441.3.p1
contig_45	transdecoder	exon	4316315	4316463	.	-	.	ID=BSUD.11441.3.p1.exon1;Parent=BSUD.11441.3.p1
contig_45	transdecoder	exon	4291108	4291230	.	-	.	ID=BSUD.11441.3.p1.exon2;Parent=BSUD.11441.3.p1
contig_45	transdecoder	CDS	4291108	4291137	.	-	0	ID=cds.BSUD.11441.3.p1;Parent=BSUD.11441.3.p1
contig_45	transdecoder	exon	4287460	4287588	.	-	.	ID=BSUD.11441.3.p1.exon3;Parent=BSUD.11441.3.p1
contig_45	transdecoder	CDS	4287460	4287588	.	-	0	ID=cds.BSUD.11441.3.p1;Parent=BSUD.11441.3.p1
contig_45	transdecoder	exon	4286452	4287023	.	-	.	ID=BSUD.11441.3.p1.exon4;Parent=BSUD.11441.3.p1
contig_45	transdecoder	CDS	4286910	4287023	.	-	0	ID=cds.BSUD.11441.3.p1;Parent=BSUD.11441.3.p1
contig_45	transdecoder	three_prime_UTR	4286452	4286909	.	-	.	ID=BSUD.11441.3.p1.utr3p1;Parent=BSUD.11441.3.p1
contig_45	transdecoder	gene	4390499	4478309	.	-	.	ID=BSUD.11442;Interpro=NA
contig_45	transdecoder	mRNA	4390499	4478309	.	-	.	ID=BSUD.11442.1.p1;Parent=BSUD.11442;Interpro=NA
contig_45	transdecoder	five_prime_UTR	4478019	4478309	.	-	.	ID=BSUD.11442.1.p1.utr5p1;Parent=BSUD.11442.1.p1
contig_45	transdecoder	five_prime_UTR	4402504	4403147	.	-	.	ID=BSUD.11442.1.p1.utr5p2;Parent=BSUD.11442.1.p1
contig_45	transdecoder	exon	4478019	4478309	.	-	.	ID=BSUD.11442.1.p1.exon1;Parent=BSUD.11442.1.p1
contig_45	transdecoder	exon	4402345	4403147	.	-	.	ID=BSUD.11442.1.p1.exon2;Parent=BSUD.11442.1.p1
contig_45	transdecoder	CDS	4402345	4402503	.	-	0	ID=cds.BSUD.11442.1.p1;Parent=BSUD.11442.1.p1
contig_45	transdecoder	exon	4391858	4391978	.	-	.	ID=BSUD.11442.1.p1.exon3;Parent=BSUD.11442.1.p1
contig_45	transdecoder	CDS	4391858	4391978	.	-	0	ID=cds.BSUD.11442.1.p1;Parent=BSUD.11442.1.p1
contig_45	transdecoder	exon	4390499	4390516	.	-	.	ID=BSUD.11442.1.p1.exon4;Parent=BSUD.11442.1.p1
contig_45	transdecoder	CDS	4390500	4390516	.	-	2	ID=cds.BSUD.11442.1.p1;Parent=BSUD.11442.1.p1
contig_45	tRNAscan-SE	pseudogene_tRNA	4420809	4420893	32.3	-	.	ID=contig_45.trna18;Name=contig_45.tRNA18-ArgTCT;isotype=Arg;anticodon=TCT;gene_biotype=pseudogene
contig_45	tRNAscan-SE	exon	4420809	4420893	.	-	.	ID=contig_45.trna18.exon1;Parent=contig_45.trna18
contig_45	transdecoder	gene	4494276	4506241	.	-	.	ID=BSUD.11443;Interpro=IPR007708 (Lariat debranching enzyme, C-terminal)---IPR029052 (Metallo-dependent phosphatase-like)---IPR041816 (Lariat debranching enzyme, N-terminal metallophosphatase domain)
contig_45	transdecoder	mRNA	4494276	4506241	.	-	.	ID=BSUD.11443.1.p1;Parent=BSUD.11443;Interpro=IPR007708 (Lariat debranching enzyme, C-terminal)---IPR029052 (Metallo-dependent phosphatase-like)---IPR041816 (Lariat debranching enzyme, N-terminal metallophosphatase domain)
contig_45	transdecoder	five_prime_UTR	4506168	4506241	.	-	.	ID=BSUD.11443.1.p1.utr5p1;Parent=BSUD.11443.1.p1
contig_45	transdecoder	five_prime_UTR	4502254	4502278	.	-	.	ID=BSUD.11443.1.p1.utr5p2;Parent=BSUD.11443.1.p1
contig_45	transdecoder	exon	4506168	4506241	.	-	.	ID=BSUD.11443.1.p1.exon1;Parent=BSUD.11443.1.p1
contig_45	transdecoder	exon	4502164	4502278	.	-	.	ID=BSUD.11443.1.p1.exon2;Parent=BSUD.11443.1.p1
contig_45	transdecoder	CDS	4502164	4502253	.	-	0	ID=cds.BSUD.11443.1.p1;Parent=BSUD.11443.1.p1
contig_45	transdecoder	exon	4501637	4501743	.	-	.	ID=BSUD.11443.1.p1.exon3;Parent=BSUD.11443.1.p1
contig_45	transdecoder	CDS	4501637	4501743	.	-	0	ID=cds.BSUD.11443.1.p1;Parent=BSUD.11443.1.p1
contig_45	transdecoder	exon	4499975	4500099	.	-	.	ID=BSUD.11443.1.p1.exon4;Parent=BSUD.11443.1.p1
contig_45	transdecoder	CDS	4499975	4500099	.	-	1	ID=cds.BSUD.11443.1.p1;Parent=BSUD.11443.1.p1
contig_45	transdecoder	exon	4499585	4499852	.	-	.	ID=BSUD.11443.1.p1.exon5;Parent=BSUD.11443.1.p1
contig_45	transdecoder	CDS	4499585	4499852	.	-	2	ID=cds.BSUD.11443.1.p1;Parent=BSUD.11443.1.p1
contig_45	transdecoder	exon	4499091	4499214	.	-	.	ID=BSUD.11443.1.p1.exon6;Parent=BSUD.11443.1.p1
contig_45	transdecoder	CDS	4499091	4499214	.	-	1	ID=cds.BSUD.11443.1.p1;Parent=BSUD.11443.1.p1
contig_45	transdecoder	exon	4498012	4498092	.	-	.	ID=BSUD.11443.1.p1.exon7;Parent=BSUD.11443.1.p1
contig_45	transdecoder	CDS	4498012	4498092	.	-	0	ID=cds.BSUD.11443.1.p1;Parent=BSUD.11443.1.p1
contig_45	transdecoder	exon	4497009	4497148	.	-	.	ID=BSUD.11443.1.p1.exon8;Parent=BSUD.11443.1.p1
contig_45	transdecoder	CDS	4497009	4497148	.	-	0	ID=cds.BSUD.11443.1.p1;Parent=BSUD.11443.1.p1
contig_45	transdecoder	exon	4494276	4496387	.	-	.	ID=BSUD.11443.1.p1.exon9;Parent=BSUD.11443.1.p1
contig_45	transdecoder	CDS	4495466	4496387	.	-	1	ID=cds.BSUD.11443.1.p1;Parent=BSUD.11443.1.p1
contig_45	transdecoder	three_prime_UTR	4494276	4495465	.	-	.	ID=BSUD.11443.1.p1.utr3p1;Parent=BSUD.11443.1.p1
contig_45	transdecoder	mRNA	4494276	4506241	.	-	.	ID=BSUD.11443.2.p1;Parent=BSUD.11443;Interpro=IPR007708 (Lariat debranching enzyme, C-terminal)---IPR029052 (Metallo-dependent phosphatase-like)---IPR041816 (Lariat debranching enzyme, N-terminal metallophosphatase domain)
contig_45	transdecoder	five_prime_UTR	4506135	4506241	.	-	.	ID=BSUD.11443.2.p1.utr5p1;Parent=BSUD.11443.2.p1
contig_45	transdecoder	five_prime_UTR	4502254	4502278	.	-	.	ID=BSUD.11443.2.p1.utr5p2;Parent=BSUD.11443.2.p1
contig_45	transdecoder	exon	4506135	4506241	.	-	.	ID=BSUD.11443.2.p1.exon1;Parent=BSUD.11443.2.p1
contig_45	transdecoder	exon	4502164	4502278	.	-	.	ID=BSUD.11443.2.p1.exon2;Parent=BSUD.11443.2.p1
contig_45	transdecoder	CDS	4502164	4502253	.	-	0	ID=cds.BSUD.11443.2.p1;Parent=BSUD.11443.2.p1
contig_45	transdecoder	exon	4501637	4501743	.	-	.	ID=BSUD.11443.2.p1.exon3;Parent=BSUD.11443.2.p1
contig_45	transdecoder	CDS	4501637	4501743	.	-	0	ID=cds.BSUD.11443.2.p1;Parent=BSUD.11443.2.p1
contig_45	transdecoder	exon	4499975	4500099	.	-	.	ID=BSUD.11443.2.p1.exon4;Parent=BSUD.11443.2.p1
contig_45	transdecoder	CDS	4499975	4500099	.	-	1	ID=cds.BSUD.11443.2.p1;Parent=BSUD.11443.2.p1
contig_45	transdecoder	exon	4499585	4499852	.	-	.	ID=BSUD.11443.2.p1.exon5;Parent=BSUD.11443.2.p1
contig_45	transdecoder	CDS	4499585	4499852	.	-	2	ID=cds.BSUD.11443.2.p1;Parent=BSUD.11443.2.p1
contig_45	transdecoder	exon	4499091	4499214	.	-	.	ID=BSUD.11443.2.p1.exon6;Parent=BSUD.11443.2.p1
contig_45	transdecoder	CDS	4499091	4499214	.	-	1	ID=cds.BSUD.11443.2.p1;Parent=BSUD.11443.2.p1
contig_45	transdecoder	exon	4498012	4498092	.	-	.	ID=BSUD.11443.2.p1.exon7;Parent=BSUD.11443.2.p1
contig_45	transdecoder	CDS	4498012	4498092	.	-	0	ID=cds.BSUD.11443.2.p1;Parent=BSUD.11443.2.p1
contig_45	transdecoder	exon	4497009	4497148	.	-	.	ID=BSUD.11443.2.p1.exon8;Parent=BSUD.11443.2.p1
contig_45	transdecoder	CDS	4497009	4497148	.	-	0	ID=cds.BSUD.11443.2.p1;Parent=BSUD.11443.2.p1
contig_45	transdecoder	exon	4494276	4496387	.	-	.	ID=BSUD.11443.2.p1.exon9;Parent=BSUD.11443.2.p1
contig_45	transdecoder	CDS	4495466	4496387	.	-	1	ID=cds.BSUD.11443.2.p1;Parent=BSUD.11443.2.p1
contig_45	transdecoder	three_prime_UTR	4494276	4495465	.	-	.	ID=BSUD.11443.2.p1.utr3p1;Parent=BSUD.11443.2.p1
contig_45	tRNAscan-SE	pseudogene_tRNA	4496516	4496590	23.9	+	.	ID=contig_45.trna15;Name=contig_45.tRNA15-ArgTCT;isotype=Arg;anticodon=TCT;gene_biotype=pseudogene
contig_45	tRNAscan-SE	exon	4496516	4496590	.	+	.	ID=contig_45.trna15.exon1;Parent=contig_45.trna15
contig_45	transdecoder	gene	4509809	4518616	.	+	.	ID=BSUD.11444;Interpro=IPR001611 (Leucine-rich repeat)---IPR032675 (Leucine-rich repeat domain superfamily)
contig_45	transdecoder	mRNA	4509809	4518616	.	+	.	ID=BSUD.11444.1.p1;Parent=BSUD.11444;Interpro=IPR001611 (Leucine-rich repeat)---IPR032675 (Leucine-rich repeat domain superfamily)
contig_45	transdecoder	five_prime_UTR	4509809	4509903	.	+	.	ID=BSUD.11444.1.p1.utr5p1;Parent=BSUD.11444.1.p1
contig_45	transdecoder	five_prime_UTR	4516123	4516189	.	+	.	ID=BSUD.11444.1.p1.utr5p2;Parent=BSUD.11444.1.p1
contig_45	transdecoder	exon	4509809	4509903	.	+	.	ID=BSUD.11444.1.p1.exon1;Parent=BSUD.11444.1.p1
contig_45	transdecoder	exon	4516123	4518616	.	+	.	ID=BSUD.11444.1.p1.exon2;Parent=BSUD.11444.1.p1
contig_45	transdecoder	CDS	4516190	4518565	.	+	0	ID=cds.BSUD.11444.1.p1;Parent=BSUD.11444.1.p1
contig_45	transdecoder	three_prime_UTR	4518566	4518616	.	+	.	ID=BSUD.11444.1.p1.utr3p1;Parent=BSUD.11444.1.p1
contig_45	tRNAscan-SE	pseudogene_tRNA	4579568	4579645	41.5	+	.	ID=contig_45.trna16;Name=contig_45.tRNA16-GlyTCC;isotype=Gly;anticodon=TCC;gene_biotype=pseudogene
contig_45	tRNAscan-SE	exon	4579568	4579645	.	+	.	ID=contig_45.trna16.exon1;Parent=contig_45.trna16
contig_45	transdecoder	gene	4589064	4593104	.	-	.	ID=BSUD.11445;Interpro=IPR001878 (Zinc finger, CCHC-type)---IPR036875 (Zinc finger, CCHC-type superfamily)---IPR038269 (SCAN domain superfamily)
contig_45	transdecoder	mRNA	4589064	4593104	.	-	.	ID=BSUD.11445.1.p1;Parent=BSUD.11445;Interpro=IPR001878 (Zinc finger, CCHC-type)---IPR036875 (Zinc finger, CCHC-type superfamily)---IPR038269 (SCAN domain superfamily)
contig_45	transdecoder	five_prime_UTR	4591764	4593104	.	-	.	ID=BSUD.11445.1.p1.utr5p1;Parent=BSUD.11445.1.p1
contig_45	transdecoder	exon	4589064	4593104	.	-	.	ID=BSUD.11445.1.p1.exon1;Parent=BSUD.11445.1.p1
contig_45	transdecoder	CDS	4590033	4591763	.	-	0	ID=cds.BSUD.11445.1.p1;Parent=BSUD.11445.1.p1
contig_45	transdecoder	three_prime_UTR	4589064	4590032	.	-	.	ID=BSUD.11445.1.p1.utr3p1;Parent=BSUD.11445.1.p1
contig_45	transdecoder	gene	4614619	4623234	.	+	.	ID=BSUD.11446;Interpro=IPR000082 (SEA domain)
contig_45	transdecoder	mRNA	4614619	4623234	.	+	.	ID=BSUD.11446.1.p1;Parent=BSUD.11446;Interpro=IPR000082 (SEA domain)
contig_45	transdecoder	exon	4614619	4617641	.	+	.	ID=BSUD.11446.1.p1.exon1;Parent=BSUD.11446.1.p1
contig_45	transdecoder	CDS	4614620	4617641	.	+	0	ID=cds.BSUD.11446.1.p1;Parent=BSUD.11446.1.p1
contig_45	transdecoder	exon	4620606	4620721	.	+	.	ID=BSUD.11446.1.p1.exon2;Parent=BSUD.11446.1.p1
contig_45	transdecoder	CDS	4620606	4620721	.	+	2	ID=cds.BSUD.11446.1.p1;Parent=BSUD.11446.1.p1
contig_45	transdecoder	exon	4621115	4621173	.	+	.	ID=BSUD.11446.1.p1.exon3;Parent=BSUD.11446.1.p1
contig_45	transdecoder	CDS	4621115	4621173	.	+	0	ID=cds.BSUD.11446.1.p1;Parent=BSUD.11446.1.p1
contig_45	transdecoder	exon	4623194	4623234	.	+	.	ID=BSUD.11446.1.p1.exon4;Parent=BSUD.11446.1.p1
contig_45	transdecoder	CDS	4623194	4623233	.	+	1	ID=cds.BSUD.11446.1.p1;Parent=BSUD.11446.1.p1
contig_45	transdecoder	gene	4637491	4641040	.	+	.	ID=BSUD.11447;Interpro=NA
contig_45	transdecoder	mRNA	4637491	4641040	.	+	.	ID=BSUD.11447.1.p1;Parent=BSUD.11447;Interpro=NA
contig_45	transdecoder	exon	4637491	4641040	.	+	.	ID=BSUD.11447.1.p1.exon1;Parent=BSUD.11447.1.p1
contig_45	transdecoder	CDS	4637493	4637885	.	+	0	ID=cds.BSUD.11447.1.p1;Parent=BSUD.11447.1.p1
contig_45	transdecoder	three_prime_UTR	4637886	4641040	.	+	.	ID=BSUD.11447.1.p1.utr3p1;Parent=BSUD.11447.1.p1
contig_45	transdecoder	gene	4652049	4673652	.	+	.	ID=BSUD.11448;Interpro=IPR017452 (GPCR, rhodopsin-like, 7TM)
contig_45	transdecoder	mRNA	4652049	4673652	.	+	.	ID=BSUD.11448.1.p1;Parent=BSUD.11448;Interpro=IPR017452 (GPCR, rhodopsin-like, 7TM)
contig_45	transdecoder	five_prime_UTR	4652049	4652155	.	+	.	ID=BSUD.11448.1.p1.utr5p1;Parent=BSUD.11448.1.p1
contig_45	transdecoder	five_prime_UTR	4653921	4654088	.	+	.	ID=BSUD.11448.1.p1.utr5p2;Parent=BSUD.11448.1.p1
contig_45	transdecoder	exon	4652049	4652155	.	+	.	ID=BSUD.11448.1.p1.exon1;Parent=BSUD.11448.1.p1
contig_45	transdecoder	exon	4653921	4654206	.	+	.	ID=BSUD.11448.1.p1.exon2;Parent=BSUD.11448.1.p1
contig_45	transdecoder	CDS	4654089	4654206	.	+	0	ID=cds.BSUD.11448.1.p1;Parent=BSUD.11448.1.p1
contig_45	transdecoder	exon	4656313	4656490	.	+	.	ID=BSUD.11448.1.p1.exon3;Parent=BSUD.11448.1.p1
contig_45	transdecoder	CDS	4656313	4656490	.	+	2	ID=cds.BSUD.11448.1.p1;Parent=BSUD.11448.1.p1
contig_45	transdecoder	exon	4658748	4658840	.	+	.	ID=BSUD.11448.1.p1.exon4;Parent=BSUD.11448.1.p1
contig_45	transdecoder	CDS	4658748	4658840	.	+	1	ID=cds.BSUD.11448.1.p1;Parent=BSUD.11448.1.p1
contig_45	transdecoder	exon	4666293	4666412	.	+	.	ID=BSUD.11448.1.p1.exon5;Parent=BSUD.11448.1.p1
contig_45	transdecoder	CDS	4666293	4666412	.	+	1	ID=cds.BSUD.11448.1.p1;Parent=BSUD.11448.1.p1
contig_45	transdecoder	exon	4667604	4667770	.	+	.	ID=BSUD.11448.1.p1.exon6;Parent=BSUD.11448.1.p1
contig_45	transdecoder	CDS	4667604	4667770	.	+	1	ID=cds.BSUD.11448.1.p1;Parent=BSUD.11448.1.p1
contig_45	transdecoder	exon	4668389	4668517	.	+	.	ID=BSUD.11448.1.p1.exon7;Parent=BSUD.11448.1.p1
contig_45	transdecoder	CDS	4668389	4668517	.	+	2	ID=cds.BSUD.11448.1.p1;Parent=BSUD.11448.1.p1
contig_45	transdecoder	exon	4669392	4669553	.	+	.	ID=BSUD.11448.1.p1.exon8;Parent=BSUD.11448.1.p1
contig_45	transdecoder	CDS	4669392	4669553	.	+	2	ID=cds.BSUD.11448.1.p1;Parent=BSUD.11448.1.p1
contig_45	transdecoder	exon	4672285	4672339	.	+	.	ID=BSUD.11448.1.p1.exon9;Parent=BSUD.11448.1.p1
contig_45	transdecoder	CDS	4672285	4672339	.	+	2	ID=cds.BSUD.11448.1.p1;Parent=BSUD.11448.1.p1
contig_45	transdecoder	exon	4673466	4673652	.	+	.	ID=BSUD.11448.1.p1.exon10;Parent=BSUD.11448.1.p1
contig_45	transdecoder	CDS	4673466	4673532	.	+	1	ID=cds.BSUD.11448.1.p1;Parent=BSUD.11448.1.p1
contig_45	transdecoder	three_prime_UTR	4673533	4673652	.	+	.	ID=BSUD.11448.1.p1.utr3p1;Parent=BSUD.11448.1.p1
contig_45	transdecoder	gene	4674611	4690813	.	+	.	ID=BSUD.11449;Interpro=IPR001806 (Small GTPase)---IPR005225 (Small GTP-binding protein domain)---IPR027417 (P-loop containing nucleoside triphosphate hydrolase)
contig_45	transdecoder	mRNA	4674611	4690813	.	+	.	ID=BSUD.11449.1.p1;Parent=BSUD.11449;Interpro=IPR001806 (Small GTPase)---IPR005225 (Small GTP-binding protein domain)---IPR027417 (P-loop containing nucleoside triphosphate hydrolase)
contig_45	transdecoder	five_prime_UTR	4674611	4674678	.	+	.	ID=BSUD.11449.1.p1.utr5p1;Parent=BSUD.11449.1.p1
contig_45	transdecoder	five_prime_UTR	4681752	4681834	.	+	.	ID=BSUD.11449.1.p1.utr5p2;Parent=BSUD.11449.1.p1
contig_45	transdecoder	exon	4674611	4674678	.	+	.	ID=BSUD.11449.1.p1.exon1;Parent=BSUD.11449.1.p1
contig_45	transdecoder	exon	4681752	4682003	.	+	.	ID=BSUD.11449.1.p1.exon2;Parent=BSUD.11449.1.p1
contig_45	transdecoder	CDS	4681835	4682003	.	+	0	ID=cds.BSUD.11449.1.p1;Parent=BSUD.11449.1.p1
contig_45	transdecoder	exon	4682515	4682666	.	+	.	ID=BSUD.11449.1.p1.exon3;Parent=BSUD.11449.1.p1
contig_45	transdecoder	CDS	4682515	4682666	.	+	2	ID=cds.BSUD.11449.1.p1;Parent=BSUD.11449.1.p1
contig_45	transdecoder	exon	4684269	4684394	.	+	.	ID=BSUD.11449.1.p1.exon4;Parent=BSUD.11449.1.p1
contig_45	transdecoder	CDS	4684269	4684394	.	+	0	ID=cds.BSUD.11449.1.p1;Parent=BSUD.11449.1.p1
contig_45	transdecoder	exon	4684723	4684816	.	+	.	ID=BSUD.11449.1.p1.exon5;Parent=BSUD.11449.1.p1
contig_45	transdecoder	CDS	4684723	4684816	.	+	0	ID=cds.BSUD.11449.1.p1;Parent=BSUD.11449.1.p1
contig_45	transdecoder	exon	4686143	4690813	.	+	.	ID=BSUD.11449.1.p1.exon6;Parent=BSUD.11449.1.p1
contig_45	transdecoder	CDS	4686143	4686237	.	+	2	ID=cds.BSUD.11449.1.p1;Parent=BSUD.11449.1.p1
contig_45	transdecoder	three_prime_UTR	4686238	4690813	.	+	.	ID=BSUD.11449.1.p1.utr3p1;Parent=BSUD.11449.1.p1
contig_45	transdecoder	mRNA	4674625	4690813	.	+	.	ID=BSUD.11449.2.p1;Parent=BSUD.11449;Interpro=IPR001806 (Small GTPase)---IPR005225 (Small GTP-binding protein domain)---IPR027417 (P-loop containing nucleoside triphosphate hydrolase)
contig_45	transdecoder	five_prime_UTR	4674625	4674919	.	+	.	ID=BSUD.11449.2.p1.utr5p1;Parent=BSUD.11449.2.p1
contig_45	transdecoder	five_prime_UTR	4681752	4681834	.	+	.	ID=BSUD.11449.2.p1.utr5p2;Parent=BSUD.11449.2.p1
contig_45	transdecoder	exon	4674625	4674919	.	+	.	ID=BSUD.11449.2.p1.exon1;Parent=BSUD.11449.2.p1
contig_45	transdecoder	exon	4681752	4682003	.	+	.	ID=BSUD.11449.2.p1.exon2;Parent=BSUD.11449.2.p1
contig_45	transdecoder	CDS	4681835	4682003	.	+	0	ID=cds.BSUD.11449.2.p1;Parent=BSUD.11449.2.p1
contig_45	transdecoder	exon	4682515	4682666	.	+	.	ID=BSUD.11449.2.p1.exon3;Parent=BSUD.11449.2.p1
contig_45	transdecoder	CDS	4682515	4682666	.	+	2	ID=cds.BSUD.11449.2.p1;Parent=BSUD.11449.2.p1
contig_45	transdecoder	exon	4684269	4684394	.	+	.	ID=BSUD.11449.2.p1.exon4;Parent=BSUD.11449.2.p1
contig_45	transdecoder	CDS	4684269	4684394	.	+	0	ID=cds.BSUD.11449.2.p1;Parent=BSUD.11449.2.p1
contig_45	transdecoder	exon	4684723	4684816	.	+	.	ID=BSUD.11449.2.p1.exon5;Parent=BSUD.11449.2.p1
contig_45	transdecoder	CDS	4684723	4684816	.	+	0	ID=cds.BSUD.11449.2.p1;Parent=BSUD.11449.2.p1
contig_45	transdecoder	exon	4686143	4690813	.	+	.	ID=BSUD.11449.2.p1.exon6;Parent=BSUD.11449.2.p1
contig_45	transdecoder	CDS	4686143	4686237	.	+	2	ID=cds.BSUD.11449.2.p1;Parent=BSUD.11449.2.p1
contig_45	transdecoder	three_prime_UTR	4686238	4690813	.	+	.	ID=BSUD.11449.2.p1.utr3p1;Parent=BSUD.11449.2.p1
contig_45	transdecoder	gene	4691836	4701032	.	-	.	ID=BSUD.11450;Interpro=IPR008431 (Cyclic nucleotide phosphodiesterase)---IPR009097 (Cyclic phosphodiesterase)---IPR027417 (P-loop containing nucleoside triphosphate hydrolase)
contig_45	transdecoder	mRNA	4691836	4701032	.	-	.	ID=BSUD.11450.1.p1;Parent=BSUD.11450;Interpro=IPR008431 (Cyclic nucleotide phosphodiesterase)---IPR009097 (Cyclic phosphodiesterase)---IPR027417 (P-loop containing nucleoside triphosphate hydrolase)
contig_45	transdecoder	five_prime_UTR	4700949	4701032	.	-	.	ID=BSUD.11450.1.p1.utr5p1;Parent=BSUD.11450.1.p1
contig_45	transdecoder	five_prime_UTR	4700374	4700465	.	-	.	ID=BSUD.11450.1.p1.utr5p2;Parent=BSUD.11450.1.p1
contig_45	transdecoder	exon	4700949	4701032	.	-	.	ID=BSUD.11450.1.p1.exon1;Parent=BSUD.11450.1.p1
contig_45	transdecoder	exon	4700149	4700465	.	-	.	ID=BSUD.11450.1.p1.exon2;Parent=BSUD.11450.1.p1
contig_45	transdecoder	CDS	4700149	4700373	.	-	0	ID=cds.BSUD.11450.1.p1;Parent=BSUD.11450.1.p1
contig_45	transdecoder	exon	4697798	4698536	.	-	.	ID=BSUD.11450.1.p1.exon3;Parent=BSUD.11450.1.p1
contig_45	transdecoder	CDS	4697798	4698536	.	-	0	ID=cds.BSUD.11450.1.p1;Parent=BSUD.11450.1.p1
contig_45	transdecoder	exon	4691836	4696126	.	-	.	ID=BSUD.11450.1.p1.exon4;Parent=BSUD.11450.1.p1
contig_45	transdecoder	CDS	4695441	4696126	.	-	2	ID=cds.BSUD.11450.1.p1;Parent=BSUD.11450.1.p1
contig_45	transdecoder	three_prime_UTR	4691836	4695440	.	-	.	ID=BSUD.11450.1.p1.utr3p1;Parent=BSUD.11450.1.p1
contig_45	transdecoder	mRNA	4691836	4701017	.	-	.	ID=BSUD.11450.2.p1;Parent=BSUD.11450;Interpro=IPR008431 (Cyclic nucleotide phosphodiesterase)---IPR009097 (Cyclic phosphodiesterase)---IPR027417 (P-loop containing nucleoside triphosphate hydrolase)
contig_45	transdecoder	five_prime_UTR	4700374	4701017	.	-	.	ID=BSUD.11450.2.p1.utr5p1;Parent=BSUD.11450.2.p1
contig_45	transdecoder	exon	4700149	4701017	.	-	.	ID=BSUD.11450.2.p1.exon1;Parent=BSUD.11450.2.p1
contig_45	transdecoder	CDS	4700149	4700373	.	-	0	ID=cds.BSUD.11450.2.p1;Parent=BSUD.11450.2.p1
contig_45	transdecoder	exon	4697798	4698536	.	-	.	ID=BSUD.11450.2.p1.exon2;Parent=BSUD.11450.2.p1
contig_45	transdecoder	CDS	4697798	4698536	.	-	0	ID=cds.BSUD.11450.2.p1;Parent=BSUD.11450.2.p1
contig_45	transdecoder	exon	4691836	4696126	.	-	.	ID=BSUD.11450.2.p1.exon3;Parent=BSUD.11450.2.p1
contig_45	transdecoder	CDS	4695441	4696126	.	-	2	ID=cds.BSUD.11450.2.p1;Parent=BSUD.11450.2.p1
contig_45	transdecoder	three_prime_UTR	4691836	4695440	.	-	.	ID=BSUD.11450.2.p1.utr3p1;Parent=BSUD.11450.2.p1
contig_45	transdecoder	mRNA	4691836	4701023	.	-	.	ID=BSUD.11450.3.p1;Parent=BSUD.11450;Interpro=IPR008431 (Cyclic nucleotide phosphodiesterase)---IPR009097 (Cyclic phosphodiesterase)---IPR027417 (P-loop containing nucleoside triphosphate hydrolase)
contig_45	transdecoder	five_prime_UTR	4700995	4701023	.	-	.	ID=BSUD.11450.3.p1.utr5p1;Parent=BSUD.11450.3.p1
contig_45	transdecoder	exon	4700949	4701023	.	-	.	ID=BSUD.11450.3.p1.exon1;Parent=BSUD.11450.3.p1
contig_45	transdecoder	CDS	4700949	4700994	.	-	0	ID=cds.BSUD.11450.3.p1;Parent=BSUD.11450.3.p1
contig_45	transdecoder	exon	4700149	4700333	.	-	.	ID=BSUD.11450.3.p1.exon2;Parent=BSUD.11450.3.p1
contig_45	transdecoder	CDS	4700149	4700333	.	-	2	ID=cds.BSUD.11450.3.p1;Parent=BSUD.11450.3.p1
contig_45	transdecoder	exon	4697798	4698536	.	-	.	ID=BSUD.11450.3.p1.exon3;Parent=BSUD.11450.3.p1
contig_45	transdecoder	CDS	4697798	4698536	.	-	0	ID=cds.BSUD.11450.3.p1;Parent=BSUD.11450.3.p1
contig_45	transdecoder	exon	4691836	4696126	.	-	.	ID=BSUD.11450.3.p1.exon4;Parent=BSUD.11450.3.p1
contig_45	transdecoder	CDS	4695441	4696126	.	-	2	ID=cds.BSUD.11450.3.p1;Parent=BSUD.11450.3.p1
contig_45	transdecoder	three_prime_UTR	4691836	4695440	.	-	.	ID=BSUD.11450.3.p1.utr3p1;Parent=BSUD.11450.3.p1
contig_45	tRNAscan-SE	pseudogene_tRNA	4695131	4695208	23.2	+	.	ID=contig_45.trna17;Name=contig_45.tRNA17-ArgTCT;isotype=Arg;anticodon=TCT;gene_biotype=pseudogene
contig_45	tRNAscan-SE	exon	4695131	4695208	.	+	.	ID=contig_45.trna17.exon1;Parent=contig_45.trna17
contig_45	transdecoder	gene	4709773	4731068	.	+	.	ID=BSUD.11451;Interpro=IPR003347 (JmjC domain)
contig_45	transdecoder	mRNA	4709773	4731068	.	+	.	ID=BSUD.11451.1.p1;Parent=BSUD.11451;Interpro=IPR003347 (JmjC domain)
contig_45	transdecoder	five_prime_UTR	4709773	4710212	.	+	.	ID=BSUD.11451.1.p1.utr5p1;Parent=BSUD.11451.1.p1
contig_45	transdecoder	five_prime_UTR	4715344	4715348	.	+	.	ID=BSUD.11451.1.p1.utr5p2;Parent=BSUD.11451.1.p1
contig_45	transdecoder	exon	4709773	4710212	.	+	.	ID=BSUD.11451.1.p1.exon1;Parent=BSUD.11451.1.p1
contig_45	transdecoder	exon	4715344	4715595	.	+	.	ID=BSUD.11451.1.p1.exon2;Parent=BSUD.11451.1.p1
contig_45	transdecoder	CDS	4715349	4715595	.	+	0	ID=cds.BSUD.11451.1.p1;Parent=BSUD.11451.1.p1
contig_45	transdecoder	exon	4718101	4718263	.	+	.	ID=BSUD.11451.1.p1.exon3;Parent=BSUD.11451.1.p1
contig_45	transdecoder	CDS	4718101	4718263	.	+	2	ID=cds.BSUD.11451.1.p1;Parent=BSUD.11451.1.p1
contig_45	transdecoder	exon	4718606	4718829	.	+	.	ID=BSUD.11451.1.p1.exon4;Parent=BSUD.11451.1.p1
contig_45	transdecoder	CDS	4718606	4718829	.	+	1	ID=cds.BSUD.11451.1.p1;Parent=BSUD.11451.1.p1
contig_45	transdecoder	exon	4719332	4719516	.	+	.	ID=BSUD.11451.1.p1.exon5;Parent=BSUD.11451.1.p1
contig_45	transdecoder	CDS	4719332	4719516	.	+	2	ID=cds.BSUD.11451.1.p1;Parent=BSUD.11451.1.p1
contig_45	transdecoder	exon	4725910	4726053	.	+	.	ID=BSUD.11451.1.p1.exon6;Parent=BSUD.11451.1.p1
contig_45	transdecoder	CDS	4725910	4726053	.	+	0	ID=cds.BSUD.11451.1.p1;Parent=BSUD.11451.1.p1
contig_45	transdecoder	exon	4727306	4731068	.	+	.	ID=BSUD.11451.1.p1.exon7;Parent=BSUD.11451.1.p1
contig_45	transdecoder	CDS	4727306	4728235	.	+	0	ID=cds.BSUD.11451.1.p1;Parent=BSUD.11451.1.p1
contig_45	transdecoder	three_prime_UTR	4728236	4731068	.	+	.	ID=BSUD.11451.1.p1.utr3p1;Parent=BSUD.11451.1.p1
contig_45	transdecoder	gene	4734736	4740299	.	+	.	ID=BSUD.11452;Interpro=NA
contig_45	transdecoder	mRNA	4734736	4740299	.	+	.	ID=BSUD.11452.1.p2;Parent=BSUD.11452;Interpro=NA
contig_45	transdecoder	five_prime_UTR	4734736	4737709	.	+	.	ID=BSUD.11452.1.p2.utr5p1;Parent=BSUD.11452.1.p2
contig_45	transdecoder	exon	4734736	4740299	.	+	.	ID=BSUD.11452.1.p2.exon1;Parent=BSUD.11452.1.p2
contig_45	transdecoder	CDS	4737710	4738420	.	+	0	ID=cds.BSUD.11452.1.p2;Parent=BSUD.11452.1.p2
contig_45	transdecoder	three_prime_UTR	4738421	4740299	.	+	.	ID=BSUD.11452.1.p2.utr3p1;Parent=BSUD.11452.1.p2
contig_45	transdecoder	gene	4743646	4781721	.	-	.	ID=BSUD.11453;Interpro=IPR000082 (SEA domain)---IPR036364 (SEA domain superfamily)
contig_45	transdecoder	mRNA	4743646	4781721	.	-	.	ID=BSUD.11453.1.p1;Parent=BSUD.11453;Interpro=IPR000082 (SEA domain)---IPR036364 (SEA domain superfamily)
contig_45	transdecoder	five_prime_UTR	4778159	4781721	.	-	.	ID=BSUD.11453.1.p1.utr5p1;Parent=BSUD.11453.1.p1
contig_45	transdecoder	exon	4777876	4781721	.	-	.	ID=BSUD.11453.1.p1.exon1;Parent=BSUD.11453.1.p1
contig_45	transdecoder	CDS	4777876	4778158	.	-	0	ID=cds.BSUD.11453.1.p1;Parent=BSUD.11453.1.p1
contig_45	transdecoder	exon	4777405	4777520	.	-	.	ID=BSUD.11453.1.p1.exon2;Parent=BSUD.11453.1.p1
contig_45	transdecoder	CDS	4777405	4777520	.	-	2	ID=cds.BSUD.11453.1.p1;Parent=BSUD.11453.1.p1
contig_45	transdecoder	exon	4771062	4771120	.	-	.	ID=BSUD.11453.1.p1.exon3;Parent=BSUD.11453.1.p1
contig_45	transdecoder	CDS	4771062	4771120	.	-	0	ID=cds.BSUD.11453.1.p1;Parent=BSUD.11453.1.p1
contig_45	transdecoder	exon	4770588	4770736	.	-	.	ID=BSUD.11453.1.p1.exon4;Parent=BSUD.11453.1.p1
contig_45	transdecoder	CDS	4770588	4770736	.	-	1	ID=cds.BSUD.11453.1.p1;Parent=BSUD.11453.1.p1
contig_45	transdecoder	exon	4764186	4764333	.	-	.	ID=BSUD.11453.1.p1.exon5;Parent=BSUD.11453.1.p1
contig_45	transdecoder	CDS	4764186	4764333	.	-	2	ID=cds.BSUD.11453.1.p1;Parent=BSUD.11453.1.p1
contig_45	transdecoder	exon	4761361	4761573	.	-	.	ID=BSUD.11453.1.p1.exon6;Parent=BSUD.11453.1.p1
contig_45	transdecoder	CDS	4761361	4761573	.	-	1	ID=cds.BSUD.11453.1.p1;Parent=BSUD.11453.1.p1
contig_45	transdecoder	exon	4760505	4760597	.	-	.	ID=BSUD.11453.1.p1.exon7;Parent=BSUD.11453.1.p1
contig_45	transdecoder	CDS	4760505	4760597	.	-	1	ID=cds.BSUD.11453.1.p1;Parent=BSUD.11453.1.p1
contig_45	transdecoder	exon	4759450	4759584	.	-	.	ID=BSUD.11453.1.p1.exon8;Parent=BSUD.11453.1.p1
contig_45	transdecoder	CDS	4759450	4759584	.	-	1	ID=cds.BSUD.11453.1.p1;Parent=BSUD.11453.1.p1
contig_45	transdecoder	exon	4756111	4756177	.	-	.	ID=BSUD.11453.1.p1.exon9;Parent=BSUD.11453.1.p1
contig_45	transdecoder	CDS	4756111	4756177	.	-	1	ID=cds.BSUD.11453.1.p1;Parent=BSUD.11453.1.p1
contig_45	transdecoder	exon	4755669	4755737	.	-	.	ID=BSUD.11453.1.p1.exon10;Parent=BSUD.11453.1.p1
contig_45	transdecoder	CDS	4755669	4755737	.	-	0	ID=cds.BSUD.11453.1.p1;Parent=BSUD.11453.1.p1
contig_45	transdecoder	exon	4754191	4754265	.	-	.	ID=BSUD.11453.1.p1.exon11;Parent=BSUD.11453.1.p1
contig_45	transdecoder	CDS	4754191	4754265	.	-	0	ID=cds.BSUD.11453.1.p1;Parent=BSUD.11453.1.p1
contig_45	transdecoder	exon	4753376	4753456	.	-	.	ID=BSUD.11453.1.p1.exon12;Parent=BSUD.11453.1.p1
contig_45	transdecoder	CDS	4753376	4753456	.	-	0	ID=cds.BSUD.11453.1.p1;Parent=BSUD.11453.1.p1
contig_45	transdecoder	exon	4752495	4752590	.	-	.	ID=BSUD.11453.1.p1.exon13;Parent=BSUD.11453.1.p1
contig_45	transdecoder	CDS	4752495	4752590	.	-	0	ID=cds.BSUD.11453.1.p1;Parent=BSUD.11453.1.p1
contig_45	transdecoder	exon	4751482	4751553	.	-	.	ID=BSUD.11453.1.p1.exon14;Parent=BSUD.11453.1.p1
contig_45	transdecoder	CDS	4751482	4751553	.	-	0	ID=cds.BSUD.11453.1.p1;Parent=BSUD.11453.1.p1
contig_45	transdecoder	exon	4748914	4748955	.	-	.	ID=BSUD.11453.1.p1.exon15;Parent=BSUD.11453.1.p1
contig_45	transdecoder	CDS	4748914	4748955	.	-	0	ID=cds.BSUD.11453.1.p1;Parent=BSUD.11453.1.p1
contig_45	transdecoder	exon	4743646	4748562	.	-	.	ID=BSUD.11453.1.p1.exon16;Parent=BSUD.11453.1.p1
contig_45	transdecoder	CDS	4748560	4748562	.	-	0	ID=cds.BSUD.11453.1.p1;Parent=BSUD.11453.1.p1
contig_45	transdecoder	three_prime_UTR	4743646	4748559	.	-	.	ID=BSUD.11453.1.p1.utr3p1;Parent=BSUD.11453.1.p1
contig_45	transdecoder	mRNA	4743646	4781721	.	-	.	ID=BSUD.11453.2.p1;Parent=BSUD.11453;Interpro=IPR000082 (SEA domain)---IPR036364 (SEA domain superfamily)
contig_45	transdecoder	five_prime_UTR	4780182	4781721	.	-	.	ID=BSUD.11453.2.p1.utr5p1;Parent=BSUD.11453.2.p1
contig_45	transdecoder	five_prime_UTR	4778159	4778239	.	-	.	ID=BSUD.11453.2.p1.utr5p2;Parent=BSUD.11453.2.p1
contig_45	transdecoder	exon	4780182	4781721	.	-	.	ID=BSUD.11453.2.p1.exon1;Parent=BSUD.11453.2.p1
contig_45	transdecoder	exon	4777876	4778239	.	-	.	ID=BSUD.11453.2.p1.exon2;Parent=BSUD.11453.2.p1
contig_45	transdecoder	CDS	4777876	4778158	.	-	0	ID=cds.BSUD.11453.2.p1;Parent=BSUD.11453.2.p1
contig_45	transdecoder	exon	4777405	4777520	.	-	.	ID=BSUD.11453.2.p1.exon3;Parent=BSUD.11453.2.p1
contig_45	transdecoder	CDS	4777405	4777520	.	-	2	ID=cds.BSUD.11453.2.p1;Parent=BSUD.11453.2.p1
contig_45	transdecoder	exon	4771062	4771120	.	-	.	ID=BSUD.11453.2.p1.exon4;Parent=BSUD.11453.2.p1
contig_45	transdecoder	CDS	4771062	4771120	.	-	0	ID=cds.BSUD.11453.2.p1;Parent=BSUD.11453.2.p1
contig_45	transdecoder	exon	4770588	4770736	.	-	.	ID=BSUD.11453.2.p1.exon5;Parent=BSUD.11453.2.p1
contig_45	transdecoder	CDS	4770588	4770736	.	-	1	ID=cds.BSUD.11453.2.p1;Parent=BSUD.11453.2.p1
contig_45	transdecoder	exon	4764186	4764333	.	-	.	ID=BSUD.11453.2.p1.exon6;Parent=BSUD.11453.2.p1
contig_45	transdecoder	CDS	4764186	4764333	.	-	2	ID=cds.BSUD.11453.2.p1;Parent=BSUD.11453.2.p1
contig_45	transdecoder	exon	4761361	4761573	.	-	.	ID=BSUD.11453.2.p1.exon7;Parent=BSUD.11453.2.p1
contig_45	transdecoder	CDS	4761361	4761573	.	-	1	ID=cds.BSUD.11453.2.p1;Parent=BSUD.11453.2.p1
contig_45	transdecoder	exon	4760493	4760597	.	-	.	ID=BSUD.11453.2.p1.exon8;Parent=BSUD.11453.2.p1
contig_45	transdecoder	CDS	4760493	4760597	.	-	1	ID=cds.BSUD.11453.2.p1;Parent=BSUD.11453.2.p1
contig_45	transdecoder	exon	4759450	4759584	.	-	.	ID=BSUD.11453.2.p1.exon9;Parent=BSUD.11453.2.p1
contig_45	transdecoder	CDS	4759450	4759584	.	-	1	ID=cds.BSUD.11453.2.p1;Parent=BSUD.11453.2.p1
contig_45	transdecoder	exon	4756111	4756177	.	-	.	ID=BSUD.11453.2.p1.exon10;Parent=BSUD.11453.2.p1
contig_45	transdecoder	CDS	4756111	4756177	.	-	1	ID=cds.BSUD.11453.2.p1;Parent=BSUD.11453.2.p1
contig_45	transdecoder	exon	4755669	4755737	.	-	.	ID=BSUD.11453.2.p1.exon11;Parent=BSUD.11453.2.p1
contig_45	transdecoder	CDS	4755669	4755737	.	-	0	ID=cds.BSUD.11453.2.p1;Parent=BSUD.11453.2.p1
contig_45	transdecoder	exon	4754191	4754265	.	-	.	ID=BSUD.11453.2.p1.exon12;Parent=BSUD.11453.2.p1
contig_45	transdecoder	CDS	4754191	4754265	.	-	0	ID=cds.BSUD.11453.2.p1;Parent=BSUD.11453.2.p1
contig_45	transdecoder	exon	4753376	4753456	.	-	.	ID=BSUD.11453.2.p1.exon13;Parent=BSUD.11453.2.p1
contig_45	transdecoder	CDS	4753376	4753456	.	-	0	ID=cds.BSUD.11453.2.p1;Parent=BSUD.11453.2.p1
contig_45	transdecoder	exon	4752495	4752590	.	-	.	ID=BSUD.11453.2.p1.exon14;Parent=BSUD.11453.2.p1
contig_45	transdecoder	CDS	4752495	4752590	.	-	0	ID=cds.BSUD.11453.2.p1;Parent=BSUD.11453.2.p1
contig_45	transdecoder	exon	4751482	4751553	.	-	.	ID=BSUD.11453.2.p1.exon15;Parent=BSUD.11453.2.p1
contig_45	transdecoder	CDS	4751482	4751553	.	-	0	ID=cds.BSUD.11453.2.p1;Parent=BSUD.11453.2.p1
contig_45	transdecoder	exon	4748914	4748955	.	-	.	ID=BSUD.11453.2.p1.exon16;Parent=BSUD.11453.2.p1
contig_45	transdecoder	CDS	4748914	4748955	.	-	0	ID=cds.BSUD.11453.2.p1;Parent=BSUD.11453.2.p1
contig_45	transdecoder	exon	4743646	4748562	.	-	.	ID=BSUD.11453.2.p1.exon17;Parent=BSUD.11453.2.p1
contig_45	transdecoder	CDS	4748560	4748562	.	-	0	ID=cds.BSUD.11453.2.p1;Parent=BSUD.11453.2.p1
contig_45	transdecoder	three_prime_UTR	4743646	4748559	.	-	.	ID=BSUD.11453.2.p1.utr3p1;Parent=BSUD.11453.2.p1
contig_45	transdecoder	mRNA	4743677	4781721	.	-	.	ID=BSUD.11453.3.p1;Parent=BSUD.11453;Interpro=IPR000082 (SEA domain)---IPR036364 (SEA domain superfamily)
contig_45	transdecoder	five_prime_UTR	4781480	4781721	.	-	.	ID=BSUD.11453.3.p1.utr5p1;Parent=BSUD.11453.3.p1
contig_45	transdecoder	five_prime_UTR	4778159	4778239	.	-	.	ID=BSUD.11453.3.p1.utr5p2;Parent=BSUD.11453.3.p1
contig_45	transdecoder	exon	4781480	4781721	.	-	.	ID=BSUD.11453.3.p1.exon1;Parent=BSUD.11453.3.p1
contig_45	transdecoder	exon	4777876	4778239	.	-	.	ID=BSUD.11453.3.p1.exon2;Parent=BSUD.11453.3.p1
contig_45	transdecoder	CDS	4777876	4778158	.	-	0	ID=cds.BSUD.11453.3.p1;Parent=BSUD.11453.3.p1
contig_45	transdecoder	exon	4777405	4777520	.	-	.	ID=BSUD.11453.3.p1.exon3;Parent=BSUD.11453.3.p1
contig_45	transdecoder	CDS	4777405	4777520	.	-	2	ID=cds.BSUD.11453.3.p1;Parent=BSUD.11453.3.p1
contig_45	transdecoder	exon	4771062	4771120	.	-	.	ID=BSUD.11453.3.p1.exon4;Parent=BSUD.11453.3.p1
contig_45	transdecoder	CDS	4771062	4771120	.	-	0	ID=cds.BSUD.11453.3.p1;Parent=BSUD.11453.3.p1
contig_45	transdecoder	exon	4770588	4770736	.	-	.	ID=BSUD.11453.3.p1.exon5;Parent=BSUD.11453.3.p1
contig_45	transdecoder	CDS	4770588	4770736	.	-	1	ID=cds.BSUD.11453.3.p1;Parent=BSUD.11453.3.p1
contig_45	transdecoder	exon	4764186	4764333	.	-	.	ID=BSUD.11453.3.p1.exon6;Parent=BSUD.11453.3.p1
contig_45	transdecoder	CDS	4764186	4764333	.	-	2	ID=cds.BSUD.11453.3.p1;Parent=BSUD.11453.3.p1
contig_45	transdecoder	exon	4761361	4761573	.	-	.	ID=BSUD.11453.3.p1.exon7;Parent=BSUD.11453.3.p1
contig_45	transdecoder	CDS	4761361	4761573	.	-	1	ID=cds.BSUD.11453.3.p1;Parent=BSUD.11453.3.p1
contig_45	transdecoder	exon	4760505	4760597	.	-	.	ID=BSUD.11453.3.p1.exon8;Parent=BSUD.11453.3.p1
contig_45	transdecoder	CDS	4760505	4760597	.	-	1	ID=cds.BSUD.11453.3.p1;Parent=BSUD.11453.3.p1
contig_45	transdecoder	exon	4759450	4759584	.	-	.	ID=BSUD.11453.3.p1.exon9;Parent=BSUD.11453.3.p1
contig_45	transdecoder	CDS	4759450	4759584	.	-	1	ID=cds.BSUD.11453.3.p1;Parent=BSUD.11453.3.p1
contig_45	transdecoder	exon	4756111	4756177	.	-	.	ID=BSUD.11453.3.p1.exon10;Parent=BSUD.11453.3.p1
contig_45	transdecoder	CDS	4756111	4756177	.	-	1	ID=cds.BSUD.11453.3.p1;Parent=BSUD.11453.3.p1
contig_45	transdecoder	exon	4755669	4755737	.	-	.	ID=BSUD.11453.3.p1.exon11;Parent=BSUD.11453.3.p1
contig_45	transdecoder	CDS	4755669	4755737	.	-	0	ID=cds.BSUD.11453.3.p1;Parent=BSUD.11453.3.p1
contig_45	transdecoder	exon	4754191	4754265	.	-	.	ID=BSUD.11453.3.p1.exon12;Parent=BSUD.11453.3.p1
contig_45	transdecoder	CDS	4754191	4754265	.	-	0	ID=cds.BSUD.11453.3.p1;Parent=BSUD.11453.3.p1
contig_45	transdecoder	exon	4753376	4753456	.	-	.	ID=BSUD.11453.3.p1.exon13;Parent=BSUD.11453.3.p1
contig_45	transdecoder	CDS	4753376	4753456	.	-	0	ID=cds.BSUD.11453.3.p1;Parent=BSUD.11453.3.p1
contig_45	transdecoder	exon	4752495	4752590	.	-	.	ID=BSUD.11453.3.p1.exon14;Parent=BSUD.11453.3.p1
contig_45	transdecoder	CDS	4752495	4752590	.	-	0	ID=cds.BSUD.11453.3.p1;Parent=BSUD.11453.3.p1
contig_45	transdecoder	exon	4751482	4751553	.	-	.	ID=BSUD.11453.3.p1.exon15;Parent=BSUD.11453.3.p1
contig_45	transdecoder	CDS	4751482	4751553	.	-	0	ID=cds.BSUD.11453.3.p1;Parent=BSUD.11453.3.p1
contig_45	transdecoder	exon	4748914	4748955	.	-	.	ID=BSUD.11453.3.p1.exon16;Parent=BSUD.11453.3.p1
contig_45	transdecoder	CDS	4748914	4748955	.	-	0	ID=cds.BSUD.11453.3.p1;Parent=BSUD.11453.3.p1
contig_45	transdecoder	exon	4743677	4748562	.	-	.	ID=BSUD.11453.3.p1.exon17;Parent=BSUD.11453.3.p1
contig_45	transdecoder	CDS	4748560	4748562	.	-	0	ID=cds.BSUD.11453.3.p1;Parent=BSUD.11453.3.p1
contig_45	transdecoder	three_prime_UTR	4743677	4748559	.	-	.	ID=BSUD.11453.3.p1.utr3p1;Parent=BSUD.11453.3.p1
contig_45	transdecoder	mRNA	4743677	4781667	.	-	.	ID=BSUD.11453.4.p1;Parent=BSUD.11453;Interpro=IPR000082 (SEA domain)---IPR036364 (SEA domain superfamily)
contig_45	transdecoder	five_prime_UTR	4781480	4781667	.	-	.	ID=BSUD.11453.4.p1.utr5p1;Parent=BSUD.11453.4.p1
contig_45	transdecoder	five_prime_UTR	4778159	4778166	.	-	.	ID=BSUD.11453.4.p1.utr5p2;Parent=BSUD.11453.4.p1
contig_45	transdecoder	exon	4781480	4781667	.	-	.	ID=BSUD.11453.4.p1.exon1;Parent=BSUD.11453.4.p1
contig_45	transdecoder	exon	4777876	4778166	.	-	.	ID=BSUD.11453.4.p1.exon2;Parent=BSUD.11453.4.p1
contig_45	transdecoder	CDS	4777876	4778158	.	-	0	ID=cds.BSUD.11453.4.p1;Parent=BSUD.11453.4.p1
contig_45	transdecoder	exon	4777405	4777520	.	-	.	ID=BSUD.11453.4.p1.exon3;Parent=BSUD.11453.4.p1
contig_45	transdecoder	CDS	4777405	4777520	.	-	2	ID=cds.BSUD.11453.4.p1;Parent=BSUD.11453.4.p1
contig_45	transdecoder	exon	4771062	4771120	.	-	.	ID=BSUD.11453.4.p1.exon4;Parent=BSUD.11453.4.p1
contig_45	transdecoder	CDS	4771062	4771120	.	-	0	ID=cds.BSUD.11453.4.p1;Parent=BSUD.11453.4.p1
contig_45	transdecoder	exon	4770588	4770736	.	-	.	ID=BSUD.11453.4.p1.exon5;Parent=BSUD.11453.4.p1
contig_45	transdecoder	CDS	4770588	4770736	.	-	1	ID=cds.BSUD.11453.4.p1;Parent=BSUD.11453.4.p1
contig_45	transdecoder	exon	4764186	4764333	.	-	.	ID=BSUD.11453.4.p1.exon6;Parent=BSUD.11453.4.p1
contig_45	transdecoder	CDS	4764186	4764333	.	-	2	ID=cds.BSUD.11453.4.p1;Parent=BSUD.11453.4.p1
contig_45	transdecoder	exon	4761361	4761573	.	-	.	ID=BSUD.11453.4.p1.exon7;Parent=BSUD.11453.4.p1
contig_45	transdecoder	CDS	4761361	4761573	.	-	1	ID=cds.BSUD.11453.4.p1;Parent=BSUD.11453.4.p1
contig_45	transdecoder	exon	4760505	4760597	.	-	.	ID=BSUD.11453.4.p1.exon8;Parent=BSUD.11453.4.p1
contig_45	transdecoder	CDS	4760505	4760597	.	-	1	ID=cds.BSUD.11453.4.p1;Parent=BSUD.11453.4.p1
contig_45	transdecoder	exon	4759450	4759584	.	-	.	ID=BSUD.11453.4.p1.exon9;Parent=BSUD.11453.4.p1
contig_45	transdecoder	CDS	4759450	4759584	.	-	1	ID=cds.BSUD.11453.4.p1;Parent=BSUD.11453.4.p1
contig_45	transdecoder	exon	4756111	4756177	.	-	.	ID=BSUD.11453.4.p1.exon10;Parent=BSUD.11453.4.p1
contig_45	transdecoder	CDS	4756111	4756177	.	-	1	ID=cds.BSUD.11453.4.p1;Parent=BSUD.11453.4.p1
contig_45	transdecoder	exon	4755669	4755737	.	-	.	ID=BSUD.11453.4.p1.exon11;Parent=BSUD.11453.4.p1
contig_45	transdecoder	CDS	4755669	4755737	.	-	0	ID=cds.BSUD.11453.4.p1;Parent=BSUD.11453.4.p1
contig_45	transdecoder	exon	4754191	4754265	.	-	.	ID=BSUD.11453.4.p1.exon12;Parent=BSUD.11453.4.p1
contig_45	transdecoder	CDS	4754191	4754265	.	-	0	ID=cds.BSUD.11453.4.p1;Parent=BSUD.11453.4.p1
contig_45	transdecoder	exon	4753376	4753456	.	-	.	ID=BSUD.11453.4.p1.exon13;Parent=BSUD.11453.4.p1
contig_45	transdecoder	CDS	4753376	4753456	.	-	0	ID=cds.BSUD.11453.4.p1;Parent=BSUD.11453.4.p1
contig_45	transdecoder	exon	4752495	4752590	.	-	.	ID=BSUD.11453.4.p1.exon14;Parent=BSUD.11453.4.p1
contig_45	transdecoder	CDS	4752495	4752590	.	-	0	ID=cds.BSUD.11453.4.p1;Parent=BSUD.11453.4.p1
contig_45	transdecoder	exon	4751482	4751553	.	-	.	ID=BSUD.11453.4.p1.exon15;Parent=BSUD.11453.4.p1
contig_45	transdecoder	CDS	4751482	4751553	.	-	0	ID=cds.BSUD.11453.4.p1;Parent=BSUD.11453.4.p1
contig_45	transdecoder	exon	4748914	4748955	.	-	.	ID=BSUD.11453.4.p1.exon16;Parent=BSUD.11453.4.p1
contig_45	transdecoder	CDS	4748914	4748955	.	-	0	ID=cds.BSUD.11453.4.p1;Parent=BSUD.11453.4.p1
contig_45	transdecoder	exon	4743677	4748562	.	-	.	ID=BSUD.11453.4.p1.exon17;Parent=BSUD.11453.4.p1
contig_45	transdecoder	CDS	4748560	4748562	.	-	0	ID=cds.BSUD.11453.4.p1;Parent=BSUD.11453.4.p1
contig_45	transdecoder	three_prime_UTR	4743677	4748559	.	-	.	ID=BSUD.11453.4.p1.utr3p1;Parent=BSUD.11453.4.p1
contig_45	transdecoder	mRNA	4766141	4781697	.	-	.	ID=BSUD.11453.5.p1;Parent=BSUD.11453;Interpro=IPR000082 (SEA domain)---IPR036364 (SEA domain superfamily)
contig_45	transdecoder	five_prime_UTR	4781480	4781697	.	-	.	ID=BSUD.11453.5.p1.utr5p1;Parent=BSUD.11453.5.p1
contig_45	transdecoder	five_prime_UTR	4778159	4778239	.	-	.	ID=BSUD.11453.5.p1.utr5p2;Parent=BSUD.11453.5.p1
contig_45	transdecoder	exon	4781480	4781697	.	-	.	ID=BSUD.11453.5.p1.exon1;Parent=BSUD.11453.5.p1
contig_45	transdecoder	exon	4777876	4778239	.	-	.	ID=BSUD.11453.5.p1.exon2;Parent=BSUD.11453.5.p1
contig_45	transdecoder	CDS	4777876	4778158	.	-	0	ID=cds.BSUD.11453.5.p1;Parent=BSUD.11453.5.p1
contig_45	transdecoder	exon	4777405	4777520	.	-	.	ID=BSUD.11453.5.p1.exon3;Parent=BSUD.11453.5.p1
contig_45	transdecoder	CDS	4777405	4777520	.	-	2	ID=cds.BSUD.11453.5.p1;Parent=BSUD.11453.5.p1
contig_45	transdecoder	exon	4771062	4771120	.	-	.	ID=BSUD.11453.5.p1.exon4;Parent=BSUD.11453.5.p1
contig_45	transdecoder	CDS	4771062	4771120	.	-	0	ID=cds.BSUD.11453.5.p1;Parent=BSUD.11453.5.p1
contig_45	transdecoder	exon	4770588	4770736	.	-	.	ID=BSUD.11453.5.p1.exon5;Parent=BSUD.11453.5.p1
contig_45	transdecoder	CDS	4770588	4770736	.	-	1	ID=cds.BSUD.11453.5.p1;Parent=BSUD.11453.5.p1
contig_45	transdecoder	exon	4766141	4766557	.	-	.	ID=BSUD.11453.5.p1.exon6;Parent=BSUD.11453.5.p1
contig_45	transdecoder	CDS	4766403	4766557	.	-	2	ID=cds.BSUD.11453.5.p1;Parent=BSUD.11453.5.p1
contig_45	transdecoder	three_prime_UTR	4766141	4766402	.	-	.	ID=BSUD.11453.5.p1.utr3p1;Parent=BSUD.11453.5.p1
contig_45	transdecoder	gene	4788774	4822558	.	-	.	ID=BSUD.11455;Interpro=IPR000494 (Receptor L-domain)---IPR000719 (Protein kinase domain)---IPR001245 (Serine-threonine/tyrosine-protein kinase, catalytic domain)---IPR006211 (Furin-like cysteine-rich domain)---IPR006212 (Furin-like repeat)---IPR008266 (Tyrosine-protein kinase, active site)---IPR009030 (Growth factor receptor cysteine-rich domain superfamily)---IPR011009 (Protein kinase-like domain superfamily)---IPR016245 (Tyrosine protein kinase, EGF/ERB/XmrK receptor)---IPR017441 (Protein kinase, ATP binding site)---IPR020635 (Tyrosine-protein kinase, catalytic domain)---IPR032778 (Growth factor receptor domain 4)---IPR036941 (Receptor L-domain superfamily)
contig_45	transdecoder	mRNA	4788774	4822558	.	-	.	ID=BSUD.11455.1.p1;Parent=BSUD.11455;Interpro=IPR000494 (Receptor L-domain)---IPR000719 (Protein kinase domain)---IPR001245 (Serine-threonine/tyrosine-protein kinase, catalytic domain)---IPR006211 (Furin-like cysteine-rich domain)---IPR006212 (Furin-like repeat)---IPR008266 (Tyrosine-protein kinase, active site)---IPR009030 (Growth factor receptor cysteine-rich domain superfamily)---IPR011009 (Protein kinase-like domain superfamily)---IPR016245 (Tyrosine protein kinase, EGF/ERB/XmrK receptor)---IPR017441 (Protein kinase, ATP binding site)---IPR020635 (Tyrosine-protein kinase, catalytic domain)---IPR032778 (Growth factor receptor domain 4)---IPR036941 (Receptor L-domain superfamily)
contig_45	transdecoder	five_prime_UTR	4822410	4822558	.	-	.	ID=BSUD.11455.1.p1.utr5p1;Parent=BSUD.11455.1.p1
contig_45	transdecoder	exon	4822376	4822558	.	-	.	ID=BSUD.11455.1.p1.exon1;Parent=BSUD.11455.1.p1
contig_45	transdecoder	CDS	4822376	4822409	.	-	0	ID=cds.BSUD.11455.1.p1;Parent=BSUD.11455.1.p1
contig_45	transdecoder	exon	4820681	4820863	.	-	.	ID=BSUD.11455.1.p1.exon2;Parent=BSUD.11455.1.p1
contig_45	transdecoder	CDS	4820681	4820863	.	-	2	ID=cds.BSUD.11455.1.p1;Parent=BSUD.11455.1.p1
contig_45	transdecoder	exon	4819913	4820056	.	-	.	ID=BSUD.11455.1.p1.exon3;Parent=BSUD.11455.1.p1
contig_45	transdecoder	CDS	4819913	4820056	.	-	2	ID=cds.BSUD.11455.1.p1;Parent=BSUD.11455.1.p1
contig_45	transdecoder	exon	4819457	4819522	.	-	.	ID=BSUD.11455.1.p1.exon4;Parent=BSUD.11455.1.p1
contig_45	transdecoder	CDS	4819457	4819522	.	-	2	ID=cds.BSUD.11455.1.p1;Parent=BSUD.11455.1.p1
contig_45	transdecoder	exon	4818108	4818232	.	-	.	ID=BSUD.11455.1.p1.exon5;Parent=BSUD.11455.1.p1
contig_45	transdecoder	CDS	4818108	4818232	.	-	2	ID=cds.BSUD.11455.1.p1;Parent=BSUD.11455.1.p1
contig_45	transdecoder	exon	4816356	4816500	.	-	.	ID=BSUD.11455.1.p1.exon6;Parent=BSUD.11455.1.p1
contig_45	transdecoder	CDS	4816356	4816500	.	-	0	ID=cds.BSUD.11455.1.p1;Parent=BSUD.11455.1.p1
contig_45	transdecoder	exon	4815889	4815993	.	-	.	ID=BSUD.11455.1.p1.exon7;Parent=BSUD.11455.1.p1
contig_45	transdecoder	CDS	4815889	4815993	.	-	2	ID=cds.BSUD.11455.1.p1;Parent=BSUD.11455.1.p1
contig_45	transdecoder	exon	4812576	4812687	.	-	.	ID=BSUD.11455.1.p1.exon8;Parent=BSUD.11455.1.p1
contig_45	transdecoder	CDS	4812576	4812687	.	-	2	ID=cds.BSUD.11455.1.p1;Parent=BSUD.11455.1.p1
contig_45	transdecoder	exon	4809618	4809779	.	-	.	ID=BSUD.11455.1.p1.exon9;Parent=BSUD.11455.1.p1
contig_45	transdecoder	CDS	4809618	4809779	.	-	1	ID=cds.BSUD.11455.1.p1;Parent=BSUD.11455.1.p1
contig_45	transdecoder	exon	4808619	4808824	.	-	.	ID=BSUD.11455.1.p1.exon10;Parent=BSUD.11455.1.p1
contig_45	transdecoder	CDS	4808619	4808824	.	-	1	ID=cds.BSUD.11455.1.p1;Parent=BSUD.11455.1.p1
contig_45	transdecoder	exon	4807140	4807354	.	-	.	ID=BSUD.11455.1.p1.exon11;Parent=BSUD.11455.1.p1
contig_45	transdecoder	CDS	4807140	4807354	.	-	2	ID=cds.BSUD.11455.1.p1;Parent=BSUD.11455.1.p1
contig_45	transdecoder	exon	4806274	4806413	.	-	.	ID=BSUD.11455.1.p1.exon12;Parent=BSUD.11455.1.p1
contig_45	transdecoder	CDS	4806274	4806413	.	-	0	ID=cds.BSUD.11455.1.p1;Parent=BSUD.11455.1.p1
contig_45	transdecoder	exon	4805456	4805645	.	-	.	ID=BSUD.11455.1.p1.exon13;Parent=BSUD.11455.1.p1
contig_45	transdecoder	CDS	4805456	4805645	.	-	1	ID=cds.BSUD.11455.1.p1;Parent=BSUD.11455.1.p1
contig_45	transdecoder	exon	4802424	4802675	.	-	.	ID=BSUD.11455.1.p1.exon14;Parent=BSUD.11455.1.p1
contig_45	transdecoder	CDS	4802424	4802675	.	-	0	ID=cds.BSUD.11455.1.p1;Parent=BSUD.11455.1.p1
contig_45	transdecoder	exon	4800517	4800650	.	-	.	ID=BSUD.11455.1.p1.exon15;Parent=BSUD.11455.1.p1
contig_45	transdecoder	CDS	4800517	4800650	.	-	0	ID=cds.BSUD.11455.1.p1;Parent=BSUD.11455.1.p1
contig_45	transdecoder	exon	4800148	4800310	.	-	.	ID=BSUD.11455.1.p1.exon16;Parent=BSUD.11455.1.p1
contig_45	transdecoder	CDS	4800148	4800310	.	-	1	ID=cds.BSUD.11455.1.p1;Parent=BSUD.11455.1.p1
contig_45	transdecoder	exon	4799843	4799956	.	-	.	ID=BSUD.11455.1.p1.exon17;Parent=BSUD.11455.1.p1
contig_45	transdecoder	CDS	4799843	4799956	.	-	0	ID=cds.BSUD.11455.1.p1;Parent=BSUD.11455.1.p1
contig_45	transdecoder	exon	4798871	4799155	.	-	.	ID=BSUD.11455.1.p1.exon18;Parent=BSUD.11455.1.p1
contig_45	transdecoder	CDS	4798871	4799155	.	-	0	ID=cds.BSUD.11455.1.p1;Parent=BSUD.11455.1.p1
contig_45	transdecoder	exon	4798293	4798448	.	-	.	ID=BSUD.11455.1.p1.exon19;Parent=BSUD.11455.1.p1
contig_45	transdecoder	CDS	4798293	4798448	.	-	0	ID=cds.BSUD.11455.1.p1;Parent=BSUD.11455.1.p1
contig_45	transdecoder	exon	4797593	4797668	.	-	.	ID=BSUD.11455.1.p1.exon20;Parent=BSUD.11455.1.p1
contig_45	transdecoder	CDS	4797593	4797668	.	-	0	ID=cds.BSUD.11455.1.p1;Parent=BSUD.11455.1.p1
contig_45	transdecoder	exon	4797006	4797152	.	-	.	ID=BSUD.11455.1.p1.exon21;Parent=BSUD.11455.1.p1
contig_45	transdecoder	CDS	4797006	4797152	.	-	2	ID=cds.BSUD.11455.1.p1;Parent=BSUD.11455.1.p1
contig_45	transdecoder	exon	4796685	4796782	.	-	.	ID=BSUD.11455.1.p1.exon22;Parent=BSUD.11455.1.p1
contig_45	transdecoder	CDS	4796685	4796782	.	-	2	ID=cds.BSUD.11455.1.p1;Parent=BSUD.11455.1.p1
contig_45	transdecoder	exon	4793721	4793894	.	-	.	ID=BSUD.11455.1.p1.exon23;Parent=BSUD.11455.1.p1
contig_45	transdecoder	CDS	4793721	4793894	.	-	0	ID=cds.BSUD.11455.1.p1;Parent=BSUD.11455.1.p1
contig_45	transdecoder	exon	4792814	4793021	.	-	.	ID=BSUD.11455.1.p1.exon24;Parent=BSUD.11455.1.p1
contig_45	transdecoder	CDS	4792814	4793021	.	-	0	ID=cds.BSUD.11455.1.p1;Parent=BSUD.11455.1.p1
contig_45	transdecoder	exon	4791935	4792123	.	-	.	ID=BSUD.11455.1.p1.exon25;Parent=BSUD.11455.1.p1
contig_45	transdecoder	CDS	4791935	4792123	.	-	2	ID=cds.BSUD.11455.1.p1;Parent=BSUD.11455.1.p1
contig_45	transdecoder	exon	4788774	4791484	.	-	.	ID=BSUD.11455.1.p1.exon26;Parent=BSUD.11455.1.p1
contig_45	transdecoder	CDS	4791105	4791484	.	-	2	ID=cds.BSUD.11455.1.p1;Parent=BSUD.11455.1.p1
contig_45	transdecoder	three_prime_UTR	4788774	4791104	.	-	.	ID=BSUD.11455.1.p1.utr3p1;Parent=BSUD.11455.1.p1
contig_45	transdecoder	mRNA	4788774	4822558	.	-	.	ID=BSUD.11455.2.p1;Parent=BSUD.11455;Interpro=IPR000494 (Receptor L-domain)---IPR000719 (Protein kinase domain)---IPR001245 (Serine-threonine/tyrosine-protein kinase, catalytic domain)---IPR006211 (Furin-like cysteine-rich domain)---IPR006212 (Furin-like repeat)---IPR008266 (Tyrosine-protein kinase, active site)---IPR009030 (Growth factor receptor cysteine-rich domain superfamily)---IPR011009 (Protein kinase-like domain superfamily)---IPR016245 (Tyrosine protein kinase, EGF/ERB/XmrK receptor)---IPR017441 (Protein kinase, ATP binding site)---IPR020635 (Tyrosine-protein kinase, catalytic domain)---IPR032778 (Growth factor receptor domain 4)---IPR036941 (Receptor L-domain superfamily)
contig_45	transdecoder	five_prime_UTR	4822410	4822558	.	-	.	ID=BSUD.11455.2.p1.utr5p1;Parent=BSUD.11455.2.p1
contig_45	transdecoder	exon	4822376	4822558	.	-	.	ID=BSUD.11455.2.p1.exon1;Parent=BSUD.11455.2.p1
contig_45	transdecoder	CDS	4822376	4822409	.	-	0	ID=cds.BSUD.11455.2.p1;Parent=BSUD.11455.2.p1
contig_45	transdecoder	exon	4820681	4820863	.	-	.	ID=BSUD.11455.2.p1.exon2;Parent=BSUD.11455.2.p1
contig_45	transdecoder	CDS	4820681	4820863	.	-	2	ID=cds.BSUD.11455.2.p1;Parent=BSUD.11455.2.p1
contig_45	transdecoder	exon	4819913	4820056	.	-	.	ID=BSUD.11455.2.p1.exon3;Parent=BSUD.11455.2.p1
contig_45	transdecoder	CDS	4819913	4820056	.	-	2	ID=cds.BSUD.11455.2.p1;Parent=BSUD.11455.2.p1
```
