## Supplementary File 1 for "The genome and transcriptome of the snail *Biomphalaria sudanica s.l.*: Immune gene diversification and highly polymorphic genomic regions in an important African vector of *Schistosoma mansoni*": Supp_File_1_Bsudanica_Anotation_Full.gff (part 3 of 103)

```
contig_45	transdecoder	exon	4819457	4819522	.	-	.	ID=BSUD.11455.2.p1.exon4;Parent=BSUD.11455.2.p1
contig_45	transdecoder	CDS	4819457	4819522	.	-	2	ID=cds.BSUD.11455.2.p1;Parent=BSUD.11455.2.p1
contig_45	transdecoder	exon	4818108	4818232	.	-	.	ID=BSUD.11455.2.p1.exon5;Parent=BSUD.11455.2.p1
contig_45	transdecoder	CDS	4818108	4818232	.	-	2	ID=cds.BSUD.11455.2.p1;Parent=BSUD.11455.2.p1
contig_45	transdecoder	exon	4816356	4816500	.	-	.	ID=BSUD.11455.2.p1.exon6;Parent=BSUD.11455.2.p1
contig_45	transdecoder	CDS	4816356	4816500	.	-	0	ID=cds.BSUD.11455.2.p1;Parent=BSUD.11455.2.p1
contig_45	transdecoder	exon	4815889	4815993	.	-	.	ID=BSUD.11455.2.p1.exon7;Parent=BSUD.11455.2.p1
contig_45	transdecoder	CDS	4815889	4815993	.	-	2	ID=cds.BSUD.11455.2.p1;Parent=BSUD.11455.2.p1
contig_45	transdecoder	exon	4814276	4814393	.	-	.	ID=BSUD.11455.2.p1.exon8;Parent=BSUD.11455.2.p1
contig_45	transdecoder	CDS	4814276	4814393	.	-	2	ID=cds.BSUD.11455.2.p1;Parent=BSUD.11455.2.p1
contig_45	transdecoder	exon	4809618	4809779	.	-	.	ID=BSUD.11455.2.p1.exon9;Parent=BSUD.11455.2.p1
contig_45	transdecoder	CDS	4809618	4809779	.	-	1	ID=cds.BSUD.11455.2.p1;Parent=BSUD.11455.2.p1
contig_45	transdecoder	exon	4808619	4808824	.	-	.	ID=BSUD.11455.2.p1.exon10;Parent=BSUD.11455.2.p1
contig_45	transdecoder	CDS	4808619	4808824	.	-	1	ID=cds.BSUD.11455.2.p1;Parent=BSUD.11455.2.p1
contig_45	transdecoder	exon	4807140	4807354	.	-	.	ID=BSUD.11455.2.p1.exon11;Parent=BSUD.11455.2.p1
contig_45	transdecoder	CDS	4807140	4807354	.	-	2	ID=cds.BSUD.11455.2.p1;Parent=BSUD.11455.2.p1
contig_45	transdecoder	exon	4806274	4806413	.	-	.	ID=BSUD.11455.2.p1.exon12;Parent=BSUD.11455.2.p1
contig_45	transdecoder	CDS	4806274	4806413	.	-	0	ID=cds.BSUD.11455.2.p1;Parent=BSUD.11455.2.p1
contig_45	transdecoder	exon	4805456	4805645	.	-	.	ID=BSUD.11455.2.p1.exon13;Parent=BSUD.11455.2.p1
contig_45	transdecoder	CDS	4805456	4805645	.	-	1	ID=cds.BSUD.11455.2.p1;Parent=BSUD.11455.2.p1
contig_45	transdecoder	exon	4802424	4802675	.	-	.	ID=BSUD.11455.2.p1.exon14;Parent=BSUD.11455.2.p1
contig_45	transdecoder	CDS	4802424	4802675	.	-	0	ID=cds.BSUD.11455.2.p1;Parent=BSUD.11455.2.p1
contig_45	transdecoder	exon	4800517	4800650	.	-	.	ID=BSUD.11455.2.p1.exon15;Parent=BSUD.11455.2.p1
contig_45	transdecoder	CDS	4800517	4800650	.	-	0	ID=cds.BSUD.11455.2.p1;Parent=BSUD.11455.2.p1
contig_45	transdecoder	exon	4800148	4800310	.	-	.	ID=BSUD.11455.2.p1.exon16;Parent=BSUD.11455.2.p1
contig_45	transdecoder	CDS	4800148	4800310	.	-	1	ID=cds.BSUD.11455.2.p1;Parent=BSUD.11455.2.p1
contig_45	transdecoder	exon	4799843	4799956	.	-	.	ID=BSUD.11455.2.p1.exon17;Parent=BSUD.11455.2.p1
contig_45	transdecoder	CDS	4799843	4799956	.	-	0	ID=cds.BSUD.11455.2.p1;Parent=BSUD.11455.2.p1
contig_45	transdecoder	exon	4798871	4799155	.	-	.	ID=BSUD.11455.2.p1.exon18;Parent=BSUD.11455.2.p1
contig_45	transdecoder	CDS	4798871	4799155	.	-	0	ID=cds.BSUD.11455.2.p1;Parent=BSUD.11455.2.p1
contig_45	transdecoder	exon	4798293	4798448	.	-	.	ID=BSUD.11455.2.p1.exon19;Parent=BSUD.11455.2.p1
contig_45	transdecoder	CDS	4798293	4798448	.	-	0	ID=cds.BSUD.11455.2.p1;Parent=BSUD.11455.2.p1
contig_45	transdecoder	exon	4797593	4797668	.	-	.	ID=BSUD.11455.2.p1.exon20;Parent=BSUD.11455.2.p1
contig_45	transdecoder	CDS	4797593	4797668	.	-	0	ID=cds.BSUD.11455.2.p1;Parent=BSUD.11455.2.p1
contig_45	transdecoder	exon	4797006	4797152	.	-	.	ID=BSUD.11455.2.p1.exon21;Parent=BSUD.11455.2.p1
contig_45	transdecoder	CDS	4797006	4797152	.	-	2	ID=cds.BSUD.11455.2.p1;Parent=BSUD.11455.2.p1
contig_45	transdecoder	exon	4796685	4796782	.	-	.	ID=BSUD.11455.2.p1.exon22;Parent=BSUD.11455.2.p1
contig_45	transdecoder	CDS	4796685	4796782	.	-	2	ID=cds.BSUD.11455.2.p1;Parent=BSUD.11455.2.p1
contig_45	transdecoder	exon	4793721	4793894	.	-	.	ID=BSUD.11455.2.p1.exon23;Parent=BSUD.11455.2.p1
contig_45	transdecoder	CDS	4793721	4793894	.	-	0	ID=cds.BSUD.11455.2.p1;Parent=BSUD.11455.2.p1
contig_45	transdecoder	exon	4792814	4793021	.	-	.	ID=BSUD.11455.2.p1.exon24;Parent=BSUD.11455.2.p1
contig_45	transdecoder	CDS	4792814	4793021	.	-	0	ID=cds.BSUD.11455.2.p1;Parent=BSUD.11455.2.p1
contig_45	transdecoder	exon	4791935	4792123	.	-	.	ID=BSUD.11455.2.p1.exon25;Parent=BSUD.11455.2.p1
contig_45	transdecoder	CDS	4791935	4792123	.	-	2	ID=cds.BSUD.11455.2.p1;Parent=BSUD.11455.2.p1
contig_45	transdecoder	exon	4788774	4791484	.	-	.	ID=BSUD.11455.2.p1.exon26;Parent=BSUD.11455.2.p1
contig_45	transdecoder	CDS	4791105	4791484	.	-	2	ID=cds.BSUD.11455.2.p1;Parent=BSUD.11455.2.p1
contig_45	transdecoder	three_prime_UTR	4788774	4791104	.	-	.	ID=BSUD.11455.2.p1.utr3p1;Parent=BSUD.11455.2.p1
contig_45	StringTie	gene	4840078	4842218	1000	-	.	ID=BSUD.11454
contig_45	StringTie	transcript	4840078	4842218	1000	-	.	ID=BSUD.11454.1;Parent=BSUD.11454
contig_45	StringTie	exon	4840078	4842218	1000	-	.	ID=BSUD.11454.1.exon1;Parent=BSUD.11454.1
contig_46	tRNAscan-SE	pseudogene_tRNA	141031	141097	23.8	-	.	ID=contig_46.trna14;Name=contig_46.tRNA14-GlyTCC;isotype=Gly;anticodon=TCC;gene_biotype=pseudogene
contig_46	tRNAscan-SE	exon	141031	141097	.	-	.	ID=contig_46.trna14.exon1;Parent=contig_46.trna14
contig_46	tRNAscan-SE	pseudogene_tRNA	160993	161069	24.5	+	.	ID=contig_46.trna1;Name=contig_46.tRNA1-ArgTCT;isotype=Arg;anticodon=TCT;gene_biotype=pseudogene
contig_46	tRNAscan-SE	exon	160993	161069	.	+	.	ID=contig_46.trna1.exon1;Parent=contig_46.trna1
contig_46	transdecoder	gene	227679	239102	.	+	.	ID=BSUD.11719;Interpro=NA
contig_46	transdecoder	mRNA	227679	239102	.	+	.	ID=BSUD.11719.1.p1;Parent=BSUD.11719;Interpro=NA
contig_46	transdecoder	five_prime_UTR	227679	227825	.	+	.	ID=BSUD.11719.1.p1.utr5p1;Parent=BSUD.11719.1.p1
contig_46	transdecoder	exon	227679	227827	.	+	.	ID=BSUD.11719.1.p1.exon1;Parent=BSUD.11719.1.p1
contig_46	transdecoder	CDS	227826	227827	.	+	0	ID=cds.BSUD.11719.1.p1;Parent=BSUD.11719.1.p1
contig_46	transdecoder	exon	229453	229559	.	+	.	ID=BSUD.11719.1.p1.exon2;Parent=BSUD.11719.1.p1
contig_46	transdecoder	CDS	229453	229559	.	+	1	ID=cds.BSUD.11719.1.p1;Parent=BSUD.11719.1.p1
contig_46	transdecoder	exon	229974	230027	.	+	.	ID=BSUD.11719.1.p1.exon3;Parent=BSUD.11719.1.p1
contig_46	transdecoder	CDS	229974	230027	.	+	2	ID=cds.BSUD.11719.1.p1;Parent=BSUD.11719.1.p1
contig_46	transdecoder	exon	231848	231920	.	+	.	ID=BSUD.11719.1.p1.exon4;Parent=BSUD.11719.1.p1
contig_46	transdecoder	CDS	231848	231920	.	+	2	ID=cds.BSUD.11719.1.p1;Parent=BSUD.11719.1.p1
contig_46	transdecoder	exon	237078	237138	.	+	.	ID=BSUD.11719.1.p1.exon5;Parent=BSUD.11719.1.p1
contig_46	transdecoder	CDS	237078	237135	.	+	1	ID=cds.BSUD.11719.1.p1;Parent=BSUD.11719.1.p1
contig_46	transdecoder	exon	237389	239102	.	+	.	ID=BSUD.11719.1.p1.exon6;Parent=BSUD.11719.1.p1
contig_46	transdecoder	three_prime_UTR	237136	237138	.	+	.	ID=BSUD.11719.1.p1.utr3p1;Parent=BSUD.11719.1.p1
contig_46	transdecoder	three_prime_UTR	237389	239102	.	+	.	ID=BSUD.11719.1.p1.utr3p2;Parent=BSUD.11719.1.p1
contig_46	transdecoder	mRNA	227679	230261	.	+	.	ID=BSUD.11719.2.p2;Parent=BSUD.11719;Interpro=NA
contig_46	transdecoder	exon	227679	227827	.	+	.	ID=BSUD.11719.2.p2.exon1;Parent=BSUD.11719.2.p2
contig_46	transdecoder	CDS	227681	227827	.	+	0	ID=cds.BSUD.11719.2.p2;Parent=BSUD.11719.2.p2
contig_46	transdecoder	exon	229453	229559	.	+	.	ID=BSUD.11719.2.p2.exon2;Parent=BSUD.11719.2.p2
contig_46	transdecoder	CDS	229453	229473	.	+	0	ID=cds.BSUD.11719.2.p2;Parent=BSUD.11719.2.p2
contig_46	transdecoder	exon	229974	230261	.	+	.	ID=BSUD.11719.2.p2.exon3;Parent=BSUD.11719.2.p2
contig_46	transdecoder	three_prime_UTR	229474	229559	.	+	.	ID=BSUD.11719.2.p2.utr3p1;Parent=BSUD.11719.2.p2
contig_46	transdecoder	three_prime_UTR	229974	230261	.	+	.	ID=BSUD.11719.2.p2.utr3p2;Parent=BSUD.11719.2.p2
contig_46	transdecoder	mRNA	227679	239102	.	+	.	ID=BSUD.11719.3.p1;Parent=BSUD.11719;Interpro=NA
contig_46	transdecoder	five_prime_UTR	227679	227825	.	+	.	ID=BSUD.11719.3.p1.utr5p1;Parent=BSUD.11719.3.p1
contig_46	transdecoder	exon	227679	227827	.	+	.	ID=BSUD.11719.3.p1.exon1;Parent=BSUD.11719.3.p1
contig_46	transdecoder	CDS	227826	227827	.	+	0	ID=cds.BSUD.11719.3.p1;Parent=BSUD.11719.3.p1
contig_46	transdecoder	exon	229453	229559	.	+	.	ID=BSUD.11719.3.p1.exon2;Parent=BSUD.11719.3.p1
contig_46	transdecoder	CDS	229453	229559	.	+	1	ID=cds.BSUD.11719.3.p1;Parent=BSUD.11719.3.p1
contig_46	transdecoder	exon	229974	230027	.	+	.	ID=BSUD.11719.3.p1.exon3;Parent=BSUD.11719.3.p1
contig_46	transdecoder	CDS	229974	230027	.	+	2	ID=cds.BSUD.11719.3.p1;Parent=BSUD.11719.3.p1
contig_46	transdecoder	exon	237078	237138	.	+	.	ID=BSUD.11719.3.p1.exon4;Parent=BSUD.11719.3.p1
contig_46	transdecoder	CDS	237078	237138	.	+	2	ID=cds.BSUD.11719.3.p1;Parent=BSUD.11719.3.p1
contig_46	transdecoder	exon	237389	239102	.	+	.	ID=BSUD.11719.3.p1.exon5;Parent=BSUD.11719.3.p1
contig_46	transdecoder	CDS	237389	237413	.	+	1	ID=cds.BSUD.11719.3.p1;Parent=BSUD.11719.3.p1
contig_46	transdecoder	three_prime_UTR	237414	239102	.	+	.	ID=BSUD.11719.3.p1.utr3p1;Parent=BSUD.11719.3.p1
contig_46	transdecoder	mRNA	227783	239096	.	+	.	ID=BSUD.11719.4.p1;Parent=BSUD.11719;Interpro=NA
contig_46	transdecoder	five_prime_UTR	227783	227831	.	+	.	ID=BSUD.11719.4.p1.utr5p1;Parent=BSUD.11719.4.p1
contig_46	transdecoder	five_prime_UTR	229453	229474	.	+	.	ID=BSUD.11719.4.p1.utr5p2;Parent=BSUD.11719.4.p1
contig_46	transdecoder	exon	227783	227831	.	+	.	ID=BSUD.11719.4.p1.exon1;Parent=BSUD.11719.4.p1
contig_46	transdecoder	exon	229453	229559	.	+	.	ID=BSUD.11719.4.p1.exon2;Parent=BSUD.11719.4.p1
contig_46	transdecoder	CDS	229475	229559	.	+	0	ID=cds.BSUD.11719.4.p1;Parent=BSUD.11719.4.p1
contig_46	transdecoder	exon	229974	230027	.	+	.	ID=BSUD.11719.4.p1.exon3;Parent=BSUD.11719.4.p1
contig_46	transdecoder	CDS	229974	230027	.	+	2	ID=cds.BSUD.11719.4.p1;Parent=BSUD.11719.4.p1
contig_46	transdecoder	exon	231848	231920	.	+	.	ID=BSUD.11719.4.p1.exon4;Parent=BSUD.11719.4.p1
contig_46	transdecoder	CDS	231848	231920	.	+	2	ID=cds.BSUD.11719.4.p1;Parent=BSUD.11719.4.p1
contig_46	transdecoder	exon	237078	237138	.	+	.	ID=BSUD.11719.4.p1.exon5;Parent=BSUD.11719.4.p1
contig_46	transdecoder	CDS	237078	237135	.	+	1	ID=cds.BSUD.11719.4.p1;Parent=BSUD.11719.4.p1
contig_46	transdecoder	exon	237389	239096	.	+	.	ID=BSUD.11719.4.p1.exon6;Parent=BSUD.11719.4.p1
contig_46	transdecoder	three_prime_UTR	237136	237138	.	+	.	ID=BSUD.11719.4.p1.utr3p1;Parent=BSUD.11719.4.p1
contig_46	transdecoder	three_prime_UTR	237389	239096	.	+	.	ID=BSUD.11719.4.p1.utr3p2;Parent=BSUD.11719.4.p1
contig_46	transdecoder	gene	245401	254654	.	+	.	ID=BSUD.11721;Interpro=NA
contig_46	transdecoder	mRNA	245401	254654	.	+	.	ID=BSUD.11721.1.p1;Parent=BSUD.11721;Interpro=NA
contig_46	transdecoder	five_prime_UTR	245401	245492	.	+	.	ID=BSUD.11721.1.p1.utr5p1;Parent=BSUD.11721.1.p1
contig_46	transdecoder	five_prime_UTR	247190	247200	.	+	.	ID=BSUD.11721.1.p1.utr5p2;Parent=BSUD.11721.1.p1
contig_46	transdecoder	exon	245401	245492	.	+	.	ID=BSUD.11721.1.p1.exon1;Parent=BSUD.11721.1.p1
contig_46	transdecoder	exon	247190	247288	.	+	.	ID=BSUD.11721.1.p1.exon2;Parent=BSUD.11721.1.p1
contig_46	transdecoder	CDS	247201	247288	.	+	0	ID=cds.BSUD.11721.1.p1;Parent=BSUD.11721.1.p1
contig_46	transdecoder	exon	248942	249073	.	+	.	ID=BSUD.11721.1.p1.exon3;Parent=BSUD.11721.1.p1
contig_46	transdecoder	CDS	248942	249073	.	+	2	ID=cds.BSUD.11721.1.p1;Parent=BSUD.11721.1.p1
contig_46	transdecoder	exon	250471	250524	.	+	.	ID=BSUD.11721.1.p1.exon4;Parent=BSUD.11721.1.p1
contig_46	transdecoder	CDS	250471	250524	.	+	2	ID=cds.BSUD.11721.1.p1;Parent=BSUD.11721.1.p1
contig_46	transdecoder	exon	252504	252585	.	+	.	ID=BSUD.11721.1.p1.exon5;Parent=BSUD.11721.1.p1
contig_46	transdecoder	CDS	252504	252585	.	+	2	ID=cds.BSUD.11721.1.p1;Parent=BSUD.11721.1.p1
contig_46	transdecoder	exon	253575	254654	.	+	.	ID=BSUD.11721.1.p1.exon6;Parent=BSUD.11721.1.p1
contig_46	transdecoder	CDS	253575	253659	.	+	1	ID=cds.BSUD.11721.1.p1;Parent=BSUD.11721.1.p1
contig_46	transdecoder	three_prime_UTR	253660	254654	.	+	.	ID=BSUD.11721.1.p1.utr3p1;Parent=BSUD.11721.1.p1
contig_46	transdecoder	mRNA	245405	253937	.	+	.	ID=BSUD.11721.2.p1;Parent=BSUD.11721;Interpro=NA
contig_46	transdecoder	five_prime_UTR	245405	245492	.	+	.	ID=BSUD.11721.2.p1.utr5p1;Parent=BSUD.11721.2.p1
contig_46	transdecoder	five_prime_UTR	247190	247200	.	+	.	ID=BSUD.11721.2.p1.utr5p2;Parent=BSUD.11721.2.p1
contig_46	transdecoder	exon	245405	245492	.	+	.	ID=BSUD.11721.2.p1.exon1;Parent=BSUD.11721.2.p1
contig_46	transdecoder	exon	247190	247288	.	+	.	ID=BSUD.11721.2.p1.exon2;Parent=BSUD.11721.2.p1
contig_46	transdecoder	CDS	247201	247288	.	+	0	ID=cds.BSUD.11721.2.p1;Parent=BSUD.11721.2.p1
contig_46	transdecoder	exon	248945	249073	.	+	.	ID=BSUD.11721.2.p1.exon3;Parent=BSUD.11721.2.p1
contig_46	transdecoder	CDS	248945	249073	.	+	2	ID=cds.BSUD.11721.2.p1;Parent=BSUD.11721.2.p1
contig_46	transdecoder	exon	250471	250524	.	+	.	ID=BSUD.11721.2.p1.exon4;Parent=BSUD.11721.2.p1
contig_46	transdecoder	CDS	250471	250524	.	+	2	ID=cds.BSUD.11721.2.p1;Parent=BSUD.11721.2.p1
contig_46	transdecoder	exon	252504	252585	.	+	.	ID=BSUD.11721.2.p1.exon5;Parent=BSUD.11721.2.p1
contig_46	transdecoder	CDS	252504	252585	.	+	2	ID=cds.BSUD.11721.2.p1;Parent=BSUD.11721.2.p1
contig_46	transdecoder	exon	253575	253937	.	+	.	ID=BSUD.11721.2.p1.exon6;Parent=BSUD.11721.2.p1
contig_46	transdecoder	CDS	253575	253659	.	+	1	ID=cds.BSUD.11721.2.p1;Parent=BSUD.11721.2.p1
contig_46	transdecoder	three_prime_UTR	253660	253937	.	+	.	ID=BSUD.11721.2.p1.utr3p1;Parent=BSUD.11721.2.p1
contig_46	transdecoder	mRNA	245431	253937	.	+	.	ID=BSUD.11721.3.p1;Parent=BSUD.11721;Interpro=NA
contig_46	transdecoder	five_prime_UTR	245431	245492	.	+	.	ID=BSUD.11721.3.p1.utr5p1;Parent=BSUD.11721.3.p1
contig_46	transdecoder	five_prime_UTR	247190	247450	.	+	.	ID=BSUD.11721.3.p1.utr5p2;Parent=BSUD.11721.3.p1
contig_46	transdecoder	exon	245431	245492	.	+	.	ID=BSUD.11721.3.p1.exon1;Parent=BSUD.11721.3.p1
contig_46	transdecoder	exon	247190	247463	.	+	.	ID=BSUD.11721.3.p1.exon2;Parent=BSUD.11721.3.p1
contig_46	transdecoder	CDS	247451	247463	.	+	0	ID=cds.BSUD.11721.3.p1;Parent=BSUD.11721.3.p1
contig_46	transdecoder	exon	248942	249073	.	+	.	ID=BSUD.11721.3.p1.exon3;Parent=BSUD.11721.3.p1
contig_46	transdecoder	CDS	248942	249073	.	+	2	ID=cds.BSUD.11721.3.p1;Parent=BSUD.11721.3.p1
contig_46	transdecoder	exon	250471	250524	.	+	.	ID=BSUD.11721.3.p1.exon4;Parent=BSUD.11721.3.p1
contig_46	transdecoder	CDS	250471	250524	.	+	2	ID=cds.BSUD.11721.3.p1;Parent=BSUD.11721.3.p1
contig_46	transdecoder	exon	252504	252585	.	+	.	ID=BSUD.11721.3.p1.exon5;Parent=BSUD.11721.3.p1
contig_46	transdecoder	CDS	252504	252585	.	+	2	ID=cds.BSUD.11721.3.p1;Parent=BSUD.11721.3.p1
contig_46	transdecoder	exon	253575	253937	.	+	.	ID=BSUD.11721.3.p1.exon6;Parent=BSUD.11721.3.p1
contig_46	transdecoder	CDS	253575	253659	.	+	1	ID=cds.BSUD.11721.3.p1;Parent=BSUD.11721.3.p1
contig_46	transdecoder	three_prime_UTR	253660	253937	.	+	.	ID=BSUD.11721.3.p1.utr3p1;Parent=BSUD.11721.3.p1
contig_46	transdecoder	gene	254818	257977	.	-	.	ID=BSUD.11722;Interpro=NA
contig_46	transdecoder	mRNA	254818	257977	.	-	.	ID=BSUD.11722.1.p7;Parent=BSUD.11722;Interpro=NA
contig_46	transdecoder	five_prime_UTR	256968	257977	.	-	.	ID=BSUD.11722.1.p7.utr5p1;Parent=BSUD.11722.1.p7
contig_46	transdecoder	exon	254818	257977	.	-	.	ID=BSUD.11722.1.p7.exon1;Parent=BSUD.11722.1.p7
contig_46	transdecoder	CDS	256791	256967	.	-	0	ID=cds.BSUD.11722.1.p7;Parent=BSUD.11722.1.p7
contig_46	transdecoder	three_prime_UTR	254818	256790	.	-	.	ID=BSUD.11722.1.p7.utr3p1;Parent=BSUD.11722.1.p7
contig_46	transdecoder	gene	257980	260249	.	-	.	ID=BSUD.11723;Interpro=NA
contig_46	transdecoder	mRNA	257980	260249	.	-	.	ID=BSUD.11723.1.p1;Parent=BSUD.11723;Interpro=NA
contig_46	transdecoder	exon	257980	260249	.	-	.	ID=BSUD.11723.1.p1.exon1;Parent=BSUD.11723.1.p1
contig_46	transdecoder	CDS	257980	260247	.	-	0	ID=cds.BSUD.11723.1.p1;Parent=BSUD.11723.1.p1
contig_46	transdecoder	gene	261663	278982	.	-	.	ID=BSUD.11720;Interpro=NA
contig_46	transdecoder	mRNA	261663	278982	.	-	.	ID=BSUD.11720.1.p1;Parent=BSUD.11720;Interpro=NA
contig_46	transdecoder	five_prime_UTR	278682	278982	.	-	.	ID=BSUD.11720.1.p1.utr5p1;Parent=BSUD.11720.1.p1
contig_46	transdecoder	exon	278487	278982	.	-	.	ID=BSUD.11720.1.p1.exon1;Parent=BSUD.11720.1.p1
contig_46	transdecoder	CDS	278487	278681	.	-	0	ID=cds.BSUD.11720.1.p1;Parent=BSUD.11720.1.p1
contig_46	transdecoder	exon	276793	276959	.	-	.	ID=BSUD.11720.1.p1.exon2;Parent=BSUD.11720.1.p1
contig_46	transdecoder	CDS	276793	276959	.	-	0	ID=cds.BSUD.11720.1.p1;Parent=BSUD.11720.1.p1
contig_46	transdecoder	exon	275629	275769	.	-	.	ID=BSUD.11720.1.p1.exon3;Parent=BSUD.11720.1.p1
contig_46	transdecoder	CDS	275629	275769	.	-	1	ID=cds.BSUD.11720.1.p1;Parent=BSUD.11720.1.p1
contig_46	transdecoder	exon	270246	270352	.	-	.	ID=BSUD.11720.1.p1.exon4;Parent=BSUD.11720.1.p1
contig_46	transdecoder	CDS	270246	270352	.	-	1	ID=cds.BSUD.11720.1.p1;Parent=BSUD.11720.1.p1
contig_46	transdecoder	exon	261663	268925	.	-	.	ID=BSUD.11720.1.p1.exon5;Parent=BSUD.11720.1.p1
contig_46	transdecoder	CDS	261664	268925	.	-	2	ID=cds.BSUD.11720.1.p1;Parent=BSUD.11720.1.p1
contig_46	transdecoder	gene	284352	303872	.	+	.	ID=BSUD.11724;Interpro=IPR000560 (Histidine phosphatase superfamily, clade-2)---IPR002164 (Nucleosome assembly protein (NAP))---IPR029033 (Histidine phosphatase superfamily)---IPR033379 (Histidine acid phosphatase active site)
contig_46	transdecoder	mRNA	284352	303872	.	+	.	ID=BSUD.11724.1.p1;Parent=BSUD.11724;Interpro=IPR000560 (Histidine phosphatase superfamily, clade-2)---IPR002164 (Nucleosome assembly protein (NAP))---IPR029033 (Histidine phosphatase superfamily)---IPR033379 (Histidine acid phosphatase active site)
contig_46	transdecoder	five_prime_UTR	284352	284461	.	+	.	ID=BSUD.11724.1.p1.utr5p1;Parent=BSUD.11724.1.p1
contig_46	transdecoder	exon	284352	284495	.	+	.	ID=BSUD.11724.1.p1.exon1;Parent=BSUD.11724.1.p1
contig_46	transdecoder	CDS	284462	284495	.	+	0	ID=cds.BSUD.11724.1.p1;Parent=BSUD.11724.1.p1
contig_46	transdecoder	exon	285375	285625	.	+	.	ID=BSUD.11724.1.p1.exon2;Parent=BSUD.11724.1.p1
contig_46	transdecoder	CDS	285375	285625	.	+	2	ID=cds.BSUD.11724.1.p1;Parent=BSUD.11724.1.p1
contig_46	transdecoder	exon	286284	286418	.	+	.	ID=BSUD.11724.1.p1.exon3;Parent=BSUD.11724.1.p1
contig_46	transdecoder	CDS	286284	286418	.	+	0	ID=cds.BSUD.11724.1.p1;Parent=BSUD.11724.1.p1
contig_46	transdecoder	exon	288139	288263	.	+	.	ID=BSUD.11724.1.p1.exon4;Parent=BSUD.11724.1.p1
contig_46	transdecoder	CDS	288139	288263	.	+	0	ID=cds.BSUD.11724.1.p1;Parent=BSUD.11724.1.p1
contig_46	transdecoder	exon	288762	288850	.	+	.	ID=BSUD.11724.1.p1.exon5;Parent=BSUD.11724.1.p1
contig_46	transdecoder	CDS	288762	288850	.	+	1	ID=cds.BSUD.11724.1.p1;Parent=BSUD.11724.1.p1
contig_46	transdecoder	exon	290222	290392	.	+	.	ID=BSUD.11724.1.p1.exon6;Parent=BSUD.11724.1.p1
contig_46	transdecoder	CDS	290222	290392	.	+	2	ID=cds.BSUD.11724.1.p1;Parent=BSUD.11724.1.p1
contig_46	transdecoder	exon	291463	291665	.	+	.	ID=BSUD.11724.1.p1.exon7;Parent=BSUD.11724.1.p1
contig_46	transdecoder	CDS	291463	291665	.	+	2	ID=cds.BSUD.11724.1.p1;Parent=BSUD.11724.1.p1
contig_46	transdecoder	exon	293994	294119	.	+	.	ID=BSUD.11724.1.p1.exon8;Parent=BSUD.11724.1.p1
contig_46	transdecoder	CDS	293994	294119	.	+	0	ID=cds.BSUD.11724.1.p1;Parent=BSUD.11724.1.p1
contig_46	transdecoder	exon	294679	294789	.	+	.	ID=BSUD.11724.1.p1.exon9;Parent=BSUD.11724.1.p1
contig_46	transdecoder	CDS	294679	294789	.	+	0	ID=cds.BSUD.11724.1.p1;Parent=BSUD.11724.1.p1
contig_46	transdecoder	exon	295448	295567	.	+	.	ID=BSUD.11724.1.p1.exon10;Parent=BSUD.11724.1.p1
contig_46	transdecoder	CDS	295448	295567	.	+	0	ID=cds.BSUD.11724.1.p1;Parent=BSUD.11724.1.p1
contig_46	transdecoder	exon	297625	297702	.	+	.	ID=BSUD.11724.1.p1.exon11;Parent=BSUD.11724.1.p1
contig_46	transdecoder	CDS	297625	297702	.	+	0	ID=cds.BSUD.11724.1.p1;Parent=BSUD.11724.1.p1
contig_46	transdecoder	exon	298495	298682	.	+	.	ID=BSUD.11724.1.p1.exon12;Parent=BSUD.11724.1.p1
contig_46	transdecoder	CDS	298495	298682	.	+	0	ID=cds.BSUD.11724.1.p1;Parent=BSUD.11724.1.p1
contig_46	transdecoder	exon	299660	299834	.	+	.	ID=BSUD.11724.1.p1.exon13;Parent=BSUD.11724.1.p1
contig_46	transdecoder	CDS	299660	299834	.	+	1	ID=cds.BSUD.11724.1.p1;Parent=BSUD.11724.1.p1
contig_46	transdecoder	exon	300780	300915	.	+	.	ID=BSUD.11724.1.p1.exon14;Parent=BSUD.11724.1.p1
contig_46	transdecoder	CDS	300780	300915	.	+	0	ID=cds.BSUD.11724.1.p1;Parent=BSUD.11724.1.p1
contig_46	transdecoder	exon	302320	302405	.	+	.	ID=BSUD.11724.1.p1.exon15;Parent=BSUD.11724.1.p1
contig_46	transdecoder	CDS	302320	302396	.	+	2	ID=cds.BSUD.11724.1.p1;Parent=BSUD.11724.1.p1
contig_46	transdecoder	exon	303661	303872	.	+	.	ID=BSUD.11724.1.p1.exon16;Parent=BSUD.11724.1.p1
contig_46	transdecoder	three_prime_UTR	302397	302405	.	+	.	ID=BSUD.11724.1.p1.utr3p1;Parent=BSUD.11724.1.p1
contig_46	transdecoder	three_prime_UTR	303661	303872	.	+	.	ID=BSUD.11724.1.p1.utr3p2;Parent=BSUD.11724.1.p1
contig_46	transdecoder	gene	305081	351488	.	-	.	ID=BSUD.11725;Interpro=NA
contig_46	transdecoder	mRNA	305081	351488	.	-	.	ID=BSUD.11725.1.p1;Parent=BSUD.11725;Interpro=NA
contig_46	transdecoder	five_prime_UTR	351106	351488	.	-	.	ID=BSUD.11725.1.p1.utr5p1;Parent=BSUD.11725.1.p1
contig_46	transdecoder	five_prime_UTR	342678	342845	.	-	.	ID=BSUD.11725.1.p1.utr5p2;Parent=BSUD.11725.1.p1
contig_46	transdecoder	exon	351106	351488	.	-	.	ID=BSUD.11725.1.p1.exon1;Parent=BSUD.11725.1.p1
contig_46	transdecoder	exon	342575	342845	.	-	.	ID=BSUD.11725.1.p1.exon2;Parent=BSUD.11725.1.p1
contig_46	transdecoder	CDS	342575	342677	.	-	0	ID=cds.BSUD.11725.1.p1;Parent=BSUD.11725.1.p1
contig_46	transdecoder	exon	309725	309814	.	-	.	ID=BSUD.11725.1.p1.exon3;Parent=BSUD.11725.1.p1
contig_46	transdecoder	CDS	309725	309814	.	-	2	ID=cds.BSUD.11725.1.p1;Parent=BSUD.11725.1.p1
contig_46	transdecoder	exon	305081	305337	.	-	.	ID=BSUD.11725.1.p1.exon4;Parent=BSUD.11725.1.p1
contig_46	transdecoder	CDS	305132	305337	.	-	2	ID=cds.BSUD.11725.1.p1;Parent=BSUD.11725.1.p1
contig_46	transdecoder	three_prime_UTR	305081	305131	.	-	.	ID=BSUD.11725.1.p1.utr3p1;Parent=BSUD.11725.1.p1
contig_46	transdecoder	mRNA	305088	351352	.	-	.	ID=BSUD.11725.2.p1;Parent=BSUD.11725;Interpro=NA
contig_46	transdecoder	five_prime_UTR	351106	351352	.	-	.	ID=BSUD.11725.2.p1.utr5p1;Parent=BSUD.11725.2.p1
contig_46	transdecoder	five_prime_UTR	342678	342824	.	-	.	ID=BSUD.11725.2.p1.utr5p2;Parent=BSUD.11725.2.p1
contig_46	transdecoder	exon	351106	351352	.	-	.	ID=BSUD.11725.2.p1.exon1;Parent=BSUD.11725.2.p1
contig_46	transdecoder	exon	342575	342824	.	-	.	ID=BSUD.11725.2.p1.exon2;Parent=BSUD.11725.2.p1
contig_46	transdecoder	CDS	342575	342677	.	-	0	ID=cds.BSUD.11725.2.p1;Parent=BSUD.11725.2.p1
contig_46	transdecoder	exon	309725	309814	.	-	.	ID=BSUD.11725.2.p1.exon3;Parent=BSUD.11725.2.p1
contig_46	transdecoder	CDS	309725	309814	.	-	2	ID=cds.BSUD.11725.2.p1;Parent=BSUD.11725.2.p1
contig_46	transdecoder	exon	305088	305337	.	-	.	ID=BSUD.11725.2.p1.exon4;Parent=BSUD.11725.2.p1
contig_46	transdecoder	CDS	305132	305337	.	-	2	ID=cds.BSUD.11725.2.p1;Parent=BSUD.11725.2.p1
contig_46	transdecoder	three_prime_UTR	305088	305131	.	-	.	ID=BSUD.11725.2.p1.utr3p1;Parent=BSUD.11725.2.p1
contig_46	transdecoder	gene	367069	469593	.	-	.	ID=BSUD.11726;Interpro=IPR000299 (FERM domain)---IPR002404 (IRS-type PTB domain)---IPR002558 (I/LWEQ domain)---IPR011993 (PH-like domain superfamily)---IPR014352 (FERM/acyl-CoA-binding protein superfamily)---IPR015009 (Vinculin-binding site-containing domain)---IPR015224 (Talin, central)---IPR019747 (FERM conserved site)---IPR019748 (FERM central domain)---IPR019749 (Band 4.1 domain)---IPR029071 (Ubiquitin-like domain superfamily)---IPR030224 (Sla2 family)---IPR032425 (Talin, N-terminal F0 domain)---IPR035963 (FERM superfamily, second domain)---IPR035964 (I/LWEQ domain superfamily)---IPR036476 (Talin, central domain superfamily)---IPR036723 (Alpha-catenin/vinculin-like superfamily)---IPR037438 (Talin-1/2, rod-segment)
contig_46	transdecoder	mRNA	367069	373291	.	-	.	ID=BSUD.11726.1.p1;Parent=BSUD.11726;Interpro=IPR000299 (FERM domain)---IPR002404 (IRS-type PTB domain)---IPR002558 (I/LWEQ domain)---IPR011993 (PH-like domain superfamily)---IPR014352 (FERM/acyl-CoA-binding protein superfamily)---IPR015009 (Vinculin-binding site-containing domain)---IPR015224 (Talin, central)---IPR019747 (FERM conserved site)---IPR019748 (FERM central domain)---IPR019749 (Band 4.1 domain)---IPR029071 (Ubiquitin-like domain superfamily)---IPR030224 (Sla2 family)---IPR032425 (Talin, N-terminal F0 domain)---IPR035963 (FERM superfamily, second domain)---IPR035964 (I/LWEQ domain superfamily)---IPR036476 (Talin, central domain superfamily)---IPR036723 (Alpha-catenin/vinculin-like superfamily)---IPR037438 (Talin-1/2, rod-segment)
contig_46	transdecoder	five_prime_UTR	372147	373291	.	-	.	ID=BSUD.11726.1.p1.utr5p1;Parent=BSUD.11726.1.p1
contig_46	transdecoder	five_prime_UTR	371931	371936	.	-	.	ID=BSUD.11726.1.p1.utr5p2;Parent=BSUD.11726.1.p1
contig_46	transdecoder	exon	372147	373291	.	-	.	ID=BSUD.11726.1.p1.exon1;Parent=BSUD.11726.1.p1
contig_46	transdecoder	exon	371754	371936	.	-	.	ID=BSUD.11726.1.p1.exon2;Parent=BSUD.11726.1.p1
contig_46	transdecoder	CDS	371754	371930	.	-	0	ID=cds.BSUD.11726.1.p1;Parent=BSUD.11726.1.p1
contig_46	transdecoder	exon	371466	371591	.	-	.	ID=BSUD.11726.1.p1.exon3;Parent=BSUD.11726.1.p1
contig_46	transdecoder	CDS	371466	371591	.	-	0	ID=cds.BSUD.11726.1.p1;Parent=BSUD.11726.1.p1
contig_46	transdecoder	exon	367069	370994	.	-	.	ID=BSUD.11726.1.p1.exon4;Parent=BSUD.11726.1.p1
contig_46	transdecoder	CDS	370860	370994	.	-	0	ID=cds.BSUD.11726.1.p1;Parent=BSUD.11726.1.p1
contig_46	transdecoder	three_prime_UTR	367069	370859	.	-	.	ID=BSUD.11726.1.p1.utr3p1;Parent=BSUD.11726.1.p1
contig_46	transdecoder	mRNA	367069	469593	.	-	.	ID=BSUD.11726.2.p1;Parent=BSUD.11726;Interpro=IPR000299 (FERM domain)---IPR002404 (IRS-type PTB domain)---IPR002558 (I/LWEQ domain)---IPR011993 (PH-like domain superfamily)---IPR014352 (FERM/acyl-CoA-binding protein superfamily)---IPR015009 (Vinculin-binding site-containing domain)---IPR015224 (Talin, central)---IPR019747 (FERM conserved site)---IPR019748 (FERM central domain)---IPR019749 (Band 4.1 domain)---IPR029071 (Ubiquitin-like domain superfamily)---IPR030224 (Sla2 family)---IPR032425 (Talin, N-terminal F0 domain)---IPR035963 (FERM superfamily, second domain)---IPR035964 (I/LWEQ domain superfamily)---IPR036476 (Talin, central domain superfamily)---IPR036723 (Alpha-catenin/vinculin-like superfamily)---IPR037438 (Talin-1/2, rod-segment)
contig_46	transdecoder	five_prime_UTR	469280	469593	.	-	.	ID=BSUD.11726.2.p1.utr5p1;Parent=BSUD.11726.2.p1
contig_46	transdecoder	five_prime_UTR	424828	424988	.	-	.	ID=BSUD.11726.2.p1.utr5p2;Parent=BSUD.11726.2.p1
contig_46	transdecoder	exon	469280	469593	.	-	.	ID=BSUD.11726.2.p1.exon1;Parent=BSUD.11726.2.p1
contig_46	transdecoder	exon	424692	424988	.	-	.	ID=BSUD.11726.2.p1.exon2;Parent=BSUD.11726.2.p1
contig_46	transdecoder	CDS	424692	424827	.	-	0	ID=cds.BSUD.11726.2.p1;Parent=BSUD.11726.2.p1
contig_46	transdecoder	exon	424174	424271	.	-	.	ID=BSUD.11726.2.p1.exon3;Parent=BSUD.11726.2.p1
contig_46	transdecoder	CDS	424174	424271	.	-	2	ID=cds.BSUD.11726.2.p1;Parent=BSUD.11726.2.p1
contig_46	transdecoder	exon	423504	423633	.	-	.	ID=BSUD.11726.2.p1.exon4;Parent=BSUD.11726.2.p1
contig_46	transdecoder	CDS	423504	423633	.	-	0	ID=cds.BSUD.11726.2.p1;Parent=BSUD.11726.2.p1
contig_46	transdecoder	exon	423199	423348	.	-	.	ID=BSUD.11726.2.p1.exon5;Parent=BSUD.11726.2.p1
contig_46	transdecoder	CDS	423199	423348	.	-	2	ID=cds.BSUD.11726.2.p1;Parent=BSUD.11726.2.p1
contig_46	transdecoder	exon	422745	422887	.	-	.	ID=BSUD.11726.2.p1.exon6;Parent=BSUD.11726.2.p1
contig_46	transdecoder	CDS	422745	422887	.	-	2	ID=cds.BSUD.11726.2.p1;Parent=BSUD.11726.2.p1
contig_46	transdecoder	exon	419996	420123	.	-	.	ID=BSUD.11726.2.p1.exon7;Parent=BSUD.11726.2.p1
contig_46	transdecoder	CDS	419996	420123	.	-	0	ID=cds.BSUD.11726.2.p1;Parent=BSUD.11726.2.p1
contig_46	transdecoder	exon	419378	419441	.	-	.	ID=BSUD.11726.2.p1.exon8;Parent=BSUD.11726.2.p1
contig_46	transdecoder	CDS	419378	419441	.	-	1	ID=cds.BSUD.11726.2.p1;Parent=BSUD.11726.2.p1
contig_46	transdecoder	exon	419049	419153	.	-	.	ID=BSUD.11726.2.p1.exon9;Parent=BSUD.11726.2.p1
contig_46	transdecoder	CDS	419049	419153	.	-	0	ID=cds.BSUD.11726.2.p1;Parent=BSUD.11726.2.p1
contig_46	transdecoder	exon	418301	418390	.	-	.	ID=BSUD.11726.2.p1.exon10;Parent=BSUD.11726.2.p1
contig_46	transdecoder	CDS	418301	418390	.	-	0	ID=cds.BSUD.11726.2.p1;Parent=BSUD.11726.2.p1
contig_46	transdecoder	exon	418052	418117	.	-	.	ID=BSUD.11726.2.p1.exon11;Parent=BSUD.11726.2.p1
contig_46	transdecoder	CDS	418052	418117	.	-	0	ID=cds.BSUD.11726.2.p1;Parent=BSUD.11726.2.p1
contig_46	transdecoder	exon	416928	417029	.	-	.	ID=BSUD.11726.2.p1.exon12;Parent=BSUD.11726.2.p1
contig_46	transdecoder	CDS	416928	417029	.	-	0	ID=cds.BSUD.11726.2.p1;Parent=BSUD.11726.2.p1
contig_46	transdecoder	exon	416687	416763	.	-	.	ID=BSUD.11726.2.p1.exon13;Parent=BSUD.11726.2.p1
contig_46	transdecoder	CDS	416687	416763	.	-	0	ID=cds.BSUD.11726.2.p1;Parent=BSUD.11726.2.p1
contig_46	transdecoder	exon	416090	416270	.	-	.	ID=BSUD.11726.2.p1.exon14;Parent=BSUD.11726.2.p1
contig_46	transdecoder	CDS	416090	416270	.	-	1	ID=cds.BSUD.11726.2.p1;Parent=BSUD.11726.2.p1
contig_46	transdecoder	exon	414872	414976	.	-	.	ID=BSUD.11726.2.p1.exon15;Parent=BSUD.11726.2.p1
contig_46	transdecoder	CDS	414872	414976	.	-	0	ID=cds.BSUD.11726.2.p1;Parent=BSUD.11726.2.p1
contig_46	transdecoder	exon	412819	412959	.	-	.	ID=BSUD.11726.2.p1.exon16;Parent=BSUD.11726.2.p1
contig_46	transdecoder	CDS	412819	412959	.	-	0	ID=cds.BSUD.11726.2.p1;Parent=BSUD.11726.2.p1
contig_46	transdecoder	exon	412395	412555	.	-	.	ID=BSUD.11726.2.p1.exon17;Parent=BSUD.11726.2.p1
contig_46	transdecoder	CDS	412395	412555	.	-	0	ID=cds.BSUD.11726.2.p1;Parent=BSUD.11726.2.p1
contig_46	transdecoder	exon	412138	412288	.	-	.	ID=BSUD.11726.2.p1.exon18;Parent=BSUD.11726.2.p1
contig_46	transdecoder	CDS	412138	412288	.	-	1	ID=cds.BSUD.11726.2.p1;Parent=BSUD.11726.2.p1
contig_46	transdecoder	exon	411843	411947	.	-	.	ID=BSUD.11726.2.p1.exon19;Parent=BSUD.11726.2.p1
contig_46	transdecoder	CDS	411843	411947	.	-	0	ID=cds.BSUD.11726.2.p1;Parent=BSUD.11726.2.p1
contig_46	transdecoder	exon	411277	411444	.	-	.	ID=BSUD.11726.2.p1.exon20;Parent=BSUD.11726.2.p1
contig_46	transdecoder	CDS	411277	411444	.	-	0	ID=cds.BSUD.11726.2.p1;Parent=BSUD.11726.2.p1
contig_46	transdecoder	exon	410479	410694	.	-	.	ID=BSUD.11726.2.p1.exon21;Parent=BSUD.11726.2.p1
contig_46	transdecoder	CDS	410479	410694	.	-	0	ID=cds.BSUD.11726.2.p1;Parent=BSUD.11726.2.p1
contig_46	transdecoder	exon	409895	410008	.	-	.	ID=BSUD.11726.2.p1.exon22;Parent=BSUD.11726.2.p1
contig_46	transdecoder	CDS	409895	410008	.	-	0	ID=cds.BSUD.11726.2.p1;Parent=BSUD.11726.2.p1
contig_46	transdecoder	exon	409311	409456	.	-	.	ID=BSUD.11726.2.p1.exon23;Parent=BSUD.11726.2.p1
contig_46	transdecoder	CDS	409311	409456	.	-	0	ID=cds.BSUD.11726.2.p1;Parent=BSUD.11726.2.p1
contig_46	transdecoder	exon	408547	408661	.	-	.	ID=BSUD.11726.2.p1.exon24;Parent=BSUD.11726.2.p1
contig_46	transdecoder	CDS	408547	408661	.	-	1	ID=cds.BSUD.11726.2.p1;Parent=BSUD.11726.2.p1
contig_46	transdecoder	exon	408306	408419	.	-	.	ID=BSUD.11726.2.p1.exon25;Parent=BSUD.11726.2.p1
contig_46	transdecoder	CDS	408306	408419	.	-	0	ID=cds.BSUD.11726.2.p1;Parent=BSUD.11726.2.p1
contig_46	transdecoder	exon	407385	407633	.	-	.	ID=BSUD.11726.2.p1.exon26;Parent=BSUD.11726.2.p1
contig_46	transdecoder	CDS	407385	407633	.	-	0	ID=cds.BSUD.11726.2.p1;Parent=BSUD.11726.2.p1
contig_46	transdecoder	exon	406959	407087	.	-	.	ID=BSUD.11726.2.p1.exon27;Parent=BSUD.11726.2.p1
contig_46	transdecoder	CDS	406959	407087	.	-	0	ID=cds.BSUD.11726.2.p1;Parent=BSUD.11726.2.p1
contig_46	transdecoder	exon	406773	406856	.	-	.	ID=BSUD.11726.2.p1.exon28;Parent=BSUD.11726.2.p1
contig_46	transdecoder	CDS	406773	406856	.	-	0	ID=cds.BSUD.11726.2.p1;Parent=BSUD.11726.2.p1
contig_46	transdecoder	exon	406246	406473	.	-	.	ID=BSUD.11726.2.p1.exon29;Parent=BSUD.11726.2.p1
contig_46	transdecoder	CDS	406246	406473	.	-	0	ID=cds.BSUD.11726.2.p1;Parent=BSUD.11726.2.p1
contig_46	transdecoder	exon	405680	405799	.	-	.	ID=BSUD.11726.2.p1.exon30;Parent=BSUD.11726.2.p1
contig_46	transdecoder	CDS	405680	405799	.	-	0	ID=cds.BSUD.11726.2.p1;Parent=BSUD.11726.2.p1
contig_46	transdecoder	exon	405057	405199	.	-	.	ID=BSUD.11726.2.p1.exon31;Parent=BSUD.11726.2.p1
contig_46	transdecoder	CDS	405057	405199	.	-	0	ID=cds.BSUD.11726.2.p1;Parent=BSUD.11726.2.p1
contig_46	transdecoder	exon	404298	404492	.	-	.	ID=BSUD.11726.2.p1.exon32;Parent=BSUD.11726.2.p1
contig_46	transdecoder	CDS	404298	404492	.	-	1	ID=cds.BSUD.11726.2.p1;Parent=BSUD.11726.2.p1
contig_46	transdecoder	exon	403533	403626	.	-	.	ID=BSUD.11726.2.p1.exon33;Parent=BSUD.11726.2.p1
contig_46	transdecoder	CDS	403533	403626	.	-	1	ID=cds.BSUD.11726.2.p1;Parent=BSUD.11726.2.p1
contig_46	transdecoder	exon	402824	402913	.	-	.	ID=BSUD.11726.2.p1.exon34;Parent=BSUD.11726.2.p1
contig_46	transdecoder	CDS	402824	402913	.	-	0	ID=cds.BSUD.11726.2.p1;Parent=BSUD.11726.2.p1
contig_46	transdecoder	exon	402598	402720	.	-	.	ID=BSUD.11726.2.p1.exon35;Parent=BSUD.11726.2.p1
contig_46	transdecoder	CDS	402598	402720	.	-	0	ID=cds.BSUD.11726.2.p1;Parent=BSUD.11726.2.p1
contig_46	transdecoder	exon	402286	402429	.	-	.	ID=BSUD.11726.2.p1.exon36;Parent=BSUD.11726.2.p1
contig_46	transdecoder	CDS	402286	402429	.	-	0	ID=cds.BSUD.11726.2.p1;Parent=BSUD.11726.2.p1
contig_46	transdecoder	exon	397495	397656	.	-	.	ID=BSUD.11726.2.p1.exon37;Parent=BSUD.11726.2.p1
contig_46	transdecoder	CDS	397495	397656	.	-	0	ID=cds.BSUD.11726.2.p1;Parent=BSUD.11726.2.p1
contig_46	transdecoder	exon	397204	397344	.	-	.	ID=BSUD.11726.2.p1.exon38;Parent=BSUD.11726.2.p1
contig_46	transdecoder	CDS	397204	397344	.	-	0	ID=cds.BSUD.11726.2.p1;Parent=BSUD.11726.2.p1
contig_46	transdecoder	exon	396453	396634	.	-	.	ID=BSUD.11726.2.p1.exon39;Parent=BSUD.11726.2.p1
contig_46	transdecoder	CDS	396453	396634	.	-	0	ID=cds.BSUD.11726.2.p1;Parent=BSUD.11726.2.p1
contig_46	transdecoder	exon	395990	396122	.	-	.	ID=BSUD.11726.2.p1.exon40;Parent=BSUD.11726.2.p1
contig_46	transdecoder	CDS	395990	396122	.	-	1	ID=cds.BSUD.11726.2.p1;Parent=BSUD.11726.2.p1
contig_46	transdecoder	exon	395542	395643	.	-	.	ID=BSUD.11726.2.p1.exon41;Parent=BSUD.11726.2.p1
contig_46	transdecoder	CDS	395542	395643	.	-	0	ID=cds.BSUD.11726.2.p1;Parent=BSUD.11726.2.p1
contig_46	transdecoder	exon	395144	395314	.	-	.	ID=BSUD.11726.2.p1.exon42;Parent=BSUD.11726.2.p1
contig_46	transdecoder	CDS	395144	395314	.	-	0	ID=cds.BSUD.11726.2.p1;Parent=BSUD.11726.2.p1
contig_46	transdecoder	exon	394210	394356	.	-	.	ID=BSUD.11726.2.p1.exon43;Parent=BSUD.11726.2.p1
contig_46	transdecoder	CDS	394210	394356	.	-	0	ID=cds.BSUD.11726.2.p1;Parent=BSUD.11726.2.p1
contig_46	transdecoder	exon	393889	394002	.	-	.	ID=BSUD.11726.2.p1.exon44;Parent=BSUD.11726.2.p1
contig_46	transdecoder	CDS	393889	394002	.	-	0	ID=cds.BSUD.11726.2.p1;Parent=BSUD.11726.2.p1
contig_46	transdecoder	exon	393648	393767	.	-	.	ID=BSUD.11726.2.p1.exon45;Parent=BSUD.11726.2.p1
contig_46	transdecoder	CDS	393648	393767	.	-	0	ID=cds.BSUD.11726.2.p1;Parent=BSUD.11726.2.p1
contig_46	transdecoder	exon	392688	392834	.	-	.	ID=BSUD.11726.2.p1.exon46;Parent=BSUD.11726.2.p1
contig_46	transdecoder	CDS	392688	392834	.	-	0	ID=cds.BSUD.11726.2.p1;Parent=BSUD.11726.2.p1
contig_46	transdecoder	exon	391951	392117	.	-	.	ID=BSUD.11726.2.p1.exon47;Parent=BSUD.11726.2.p1
contig_46	transdecoder	CDS	391951	392117	.	-	0	ID=cds.BSUD.11726.2.p1;Parent=BSUD.11726.2.p1
contig_46	transdecoder	exon	390643	390826	.	-	.	ID=BSUD.11726.2.p1.exon48;Parent=BSUD.11726.2.p1
contig_46	transdecoder	CDS	390643	390826	.	-	1	ID=cds.BSUD.11726.2.p1;Parent=BSUD.11726.2.p1
contig_46	transdecoder	exon	388087	388212	.	-	.	ID=BSUD.11726.2.p1.exon49;Parent=BSUD.11726.2.p1
contig_46	transdecoder	CDS	388087	388212	.	-	0	ID=cds.BSUD.11726.2.p1;Parent=BSUD.11726.2.p1
contig_46	transdecoder	exon	384585	384701	.	-	.	ID=BSUD.11726.2.p1.exon50;Parent=BSUD.11726.2.p1
contig_46	transdecoder	CDS	384585	384701	.	-	0	ID=cds.BSUD.11726.2.p1;Parent=BSUD.11726.2.p1
contig_46	transdecoder	exon	383853	384038	.	-	.	ID=BSUD.11726.2.p1.exon51;Parent=BSUD.11726.2.p1
contig_46	transdecoder	CDS	383853	384038	.	-	0	ID=cds.BSUD.11726.2.p1;Parent=BSUD.11726.2.p1
contig_46	transdecoder	exon	383600	383704	.	-	.	ID=BSUD.11726.2.p1.exon52;Parent=BSUD.11726.2.p1
contig_46	transdecoder	CDS	383600	383704	.	-	0	ID=cds.BSUD.11726.2.p1;Parent=BSUD.11726.2.p1
contig_46	transdecoder	exon	382187	382292	.	-	.	ID=BSUD.11726.2.p1.exon53;Parent=BSUD.11726.2.p1
contig_46	transdecoder	CDS	382187	382292	.	-	0	ID=cds.BSUD.11726.2.p1;Parent=BSUD.11726.2.p1
contig_46	transdecoder	exon	374057	374181	.	-	.	ID=BSUD.11726.2.p1.exon54;Parent=BSUD.11726.2.p1
contig_46	transdecoder	CDS	374057	374181	.	-	2	ID=cds.BSUD.11726.2.p1;Parent=BSUD.11726.2.p1
contig_46	transdecoder	exon	372147	372341	.	-	.	ID=BSUD.11726.2.p1.exon55;Parent=BSUD.11726.2.p1
contig_46	transdecoder	CDS	372147	372341	.	-	0	ID=cds.BSUD.11726.2.p1;Parent=BSUD.11726.2.p1
contig_46	transdecoder	exon	371754	371936	.	-	.	ID=BSUD.11726.2.p1.exon56;Parent=BSUD.11726.2.p1
contig_46	transdecoder	CDS	371754	371936	.	-	0	ID=cds.BSUD.11726.2.p1;Parent=BSUD.11726.2.p1
contig_46	transdecoder	exon	371466	371591	.	-	.	ID=BSUD.11726.2.p1.exon57;Parent=BSUD.11726.2.p1
contig_46	transdecoder	CDS	371466	371591	.	-	0	ID=cds.BSUD.11726.2.p1;Parent=BSUD.11726.2.p1
contig_46	transdecoder	exon	367069	370994	.	-	.	ID=BSUD.11726.2.p1.exon58;Parent=BSUD.11726.2.p1
contig_46	transdecoder	CDS	370860	370994	.	-	0	ID=cds.BSUD.11726.2.p1;Parent=BSUD.11726.2.p1
contig_46	transdecoder	three_prime_UTR	367069	370859	.	-	.	ID=BSUD.11726.2.p1.utr3p1;Parent=BSUD.11726.2.p1
contig_46	transdecoder	mRNA	367069	459346	.	-	.	ID=BSUD.11726.3.p1;Parent=BSUD.11726;Interpro=IPR000299 (FERM domain)---IPR002404 (IRS-type PTB domain)---IPR002558 (I/LWEQ domain)---IPR011993 (PH-like domain superfamily)---IPR014352 (FERM/acyl-CoA-binding protein superfamily)---IPR015009 (Vinculin-binding site-containing domain)---IPR015224 (Talin, central)---IPR019747 (FERM conserved site)---IPR019748 (FERM central domain)---IPR019749 (Band 4.1 domain)---IPR029071 (Ubiquitin-like domain superfamily)---IPR030224 (Sla2 family)---IPR032425 (Talin, N-terminal F0 domain)---IPR035963 (FERM superfamily, second domain)---IPR035964 (I/LWEQ domain superfamily)---IPR036476 (Talin, central domain superfamily)---IPR036723 (Alpha-catenin/vinculin-like superfamily)---IPR037438 (Talin-1/2, rod-segment)
contig_46	transdecoder	five_prime_UTR	455003	459346	.	-	.	ID=BSUD.11726.3.p1.utr5p1;Parent=BSUD.11726.3.p1
contig_46	transdecoder	five_prime_UTR	424828	424988	.	-	.	ID=BSUD.11726.3.p1.utr5p2;Parent=BSUD.11726.3.p1
contig_46	transdecoder	exon	455003	459346	.	-	.	ID=BSUD.11726.3.p1.exon1;Parent=BSUD.11726.3.p1
contig_46	transdecoder	exon	424692	424988	.	-	.	ID=BSUD.11726.3.p1.exon2;Parent=BSUD.11726.3.p1
contig_46	transdecoder	CDS	424692	424827	.	-	0	ID=cds.BSUD.11726.3.p1;Parent=BSUD.11726.3.p1
contig_46	transdecoder	exon	424174	424271	.	-	.	ID=BSUD.11726.3.p1.exon3;Parent=BSUD.11726.3.p1
contig_46	transdecoder	CDS	424174	424271	.	-	2	ID=cds.BSUD.11726.3.p1;Parent=BSUD.11726.3.p1
contig_46	transdecoder	exon	423504	423633	.	-	.	ID=BSUD.11726.3.p1.exon4;Parent=BSUD.11726.3.p1
contig_46	transdecoder	CDS	423504	423633	.	-	0	ID=cds.BSUD.11726.3.p1;Parent=BSUD.11726.3.p1
contig_46	transdecoder	exon	423199	423348	.	-	.	ID=BSUD.11726.3.p1.exon5;Parent=BSUD.11726.3.p1
contig_46	transdecoder	CDS	423199	423348	.	-	2	ID=cds.BSUD.11726.3.p1;Parent=BSUD.11726.3.p1
contig_46	transdecoder	exon	422745	422887	.	-	.	ID=BSUD.11726.3.p1.exon6;Parent=BSUD.11726.3.p1
contig_46	transdecoder	CDS	422745	422887	.	-	2	ID=cds.BSUD.11726.3.p1;Parent=BSUD.11726.3.p1
contig_46	transdecoder	exon	419996	420123	.	-	.	ID=BSUD.11726.3.p1.exon7;Parent=BSUD.11726.3.p1
contig_46	transdecoder	CDS	419996	420123	.	-	0	ID=cds.BSUD.11726.3.p1;Parent=BSUD.11726.3.p1
contig_46	transdecoder	exon	419378	419441	.	-	.	ID=BSUD.11726.3.p1.exon8;Parent=BSUD.11726.3.p1
contig_46	transdecoder	CDS	419378	419441	.	-	1	ID=cds.BSUD.11726.3.p1;Parent=BSUD.11726.3.p1
contig_46	transdecoder	exon	419049	419153	.	-	.	ID=BSUD.11726.3.p1.exon9;Parent=BSUD.11726.3.p1
contig_46	transdecoder	CDS	419049	419153	.	-	0	ID=cds.BSUD.11726.3.p1;Parent=BSUD.11726.3.p1
contig_46	transdecoder	exon	418301	418390	.	-	.	ID=BSUD.11726.3.p1.exon10;Parent=BSUD.11726.3.p1
contig_46	transdecoder	CDS	418301	418390	.	-	0	ID=cds.BSUD.11726.3.p1;Parent=BSUD.11726.3.p1
contig_46	transdecoder	exon	418052	418117	.	-	.	ID=BSUD.11726.3.p1.exon11;Parent=BSUD.11726.3.p1
contig_46	transdecoder	CDS	418052	418117	.	-	0	ID=cds.BSUD.11726.3.p1;Parent=BSUD.11726.3.p1
contig_46	transdecoder	exon	416928	417029	.	-	.	ID=BSUD.11726.3.p1.exon12;Parent=BSUD.11726.3.p1
contig_46	transdecoder	CDS	416928	417029	.	-	0	ID=cds.BSUD.11726.3.p1;Parent=BSUD.11726.3.p1
contig_46	transdecoder	exon	416687	416763	.	-	.	ID=BSUD.11726.3.p1.exon13;Parent=BSUD.11726.3.p1
contig_46	transdecoder	CDS	416687	416763	.	-	0	ID=cds.BSUD.11726.3.p1;Parent=BSUD.11726.3.p1
contig_46	transdecoder	exon	416090	416270	.	-	.	ID=BSUD.11726.3.p1.exon14;Parent=BSUD.11726.3.p1
contig_46	transdecoder	CDS	416090	416270	.	-	1	ID=cds.BSUD.11726.3.p1;Parent=BSUD.11726.3.p1
contig_46	transdecoder	exon	414872	414976	.	-	.	ID=BSUD.11726.3.p1.exon15;Parent=BSUD.11726.3.p1
contig_46	transdecoder	CDS	414872	414976	.	-	0	ID=cds.BSUD.11726.3.p1;Parent=BSUD.11726.3.p1
contig_46	transdecoder	exon	412819	412959	.	-	.	ID=BSUD.11726.3.p1.exon16;Parent=BSUD.11726.3.p1
contig_46	transdecoder	CDS	412819	412959	.	-	0	ID=cds.BSUD.11726.3.p1;Parent=BSUD.11726.3.p1
contig_46	transdecoder	exon	412395	412555	.	-	.	ID=BSUD.11726.3.p1.exon17;Parent=BSUD.11726.3.p1
contig_46	transdecoder	CDS	412395	412555	.	-	0	ID=cds.BSUD.11726.3.p1;Parent=BSUD.11726.3.p1
contig_46	transdecoder	exon	412138	412288	.	-	.	ID=BSUD.11726.3.p1.exon18;Parent=BSUD.11726.3.p1
contig_46	transdecoder	CDS	412138	412288	.	-	1	ID=cds.BSUD.11726.3.p1;Parent=BSUD.11726.3.p1
contig_46	transdecoder	exon	411843	411947	.	-	.	ID=BSUD.11726.3.p1.exon19;Parent=BSUD.11726.3.p1
contig_46	transdecoder	CDS	411843	411947	.	-	0	ID=cds.BSUD.11726.3.p1;Parent=BSUD.11726.3.p1
contig_46	transdecoder	exon	411277	411444	.	-	.	ID=BSUD.11726.3.p1.exon20;Parent=BSUD.11726.3.p1
contig_46	transdecoder	CDS	411277	411444	.	-	0	ID=cds.BSUD.11726.3.p1;Parent=BSUD.11726.3.p1
contig_46	transdecoder	exon	410479	410694	.	-	.	ID=BSUD.11726.3.p1.exon21;Parent=BSUD.11726.3.p1
contig_46	transdecoder	CDS	410479	410694	.	-	0	ID=cds.BSUD.11726.3.p1;Parent=BSUD.11726.3.p1
contig_46	transdecoder	exon	409895	410008	.	-	.	ID=BSUD.11726.3.p1.exon22;Parent=BSUD.11726.3.p1
contig_46	transdecoder	CDS	409895	410008	.	-	0	ID=cds.BSUD.11726.3.p1;Parent=BSUD.11726.3.p1
contig_46	transdecoder	exon	409311	409456	.	-	.	ID=BSUD.11726.3.p1.exon23;Parent=BSUD.11726.3.p1
contig_46	transdecoder	CDS	409311	409456	.	-	0	ID=cds.BSUD.11726.3.p1;Parent=BSUD.11726.3.p1
contig_46	transdecoder	exon	408547	408661	.	-	.	ID=BSUD.11726.3.p1.exon24;Parent=BSUD.11726.3.p1
contig_46	transdecoder	CDS	408547	408661	.	-	1	ID=cds.BSUD.11726.3.p1;Parent=BSUD.11726.3.p1
contig_46	transdecoder	exon	408306	408419	.	-	.	ID=BSUD.11726.3.p1.exon25;Parent=BSUD.11726.3.p1
contig_46	transdecoder	CDS	408306	408419	.	-	0	ID=cds.BSUD.11726.3.p1;Parent=BSUD.11726.3.p1
contig_46	transdecoder	exon	407385	407633	.	-	.	ID=BSUD.11726.3.p1.exon26;Parent=BSUD.11726.3.p1
contig_46	transdecoder	CDS	407385	407633	.	-	0	ID=cds.BSUD.11726.3.p1;Parent=BSUD.11726.3.p1
contig_46	transdecoder	exon	406959	407087	.	-	.	ID=BSUD.11726.3.p1.exon27;Parent=BSUD.11726.3.p1
contig_46	transdecoder	CDS	406959	407087	.	-	0	ID=cds.BSUD.11726.3.p1;Parent=BSUD.11726.3.p1
contig_46	transdecoder	exon	406773	406856	.	-	.	ID=BSUD.11726.3.p1.exon28;Parent=BSUD.11726.3.p1
contig_46	transdecoder	CDS	406773	406856	.	-	0	ID=cds.BSUD.11726.3.p1;Parent=BSUD.11726.3.p1
contig_46	transdecoder	exon	406246	406473	.	-	.	ID=BSUD.11726.3.p1.exon29;Parent=BSUD.11726.3.p1
contig_46	transdecoder	CDS	406246	406473	.	-	0	ID=cds.BSUD.11726.3.p1;Parent=BSUD.11726.3.p1
contig_46	transdecoder	exon	405680	405799	.	-	.	ID=BSUD.11726.3.p1.exon30;Parent=BSUD.11726.3.p1
contig_46	transdecoder	CDS	405680	405799	.	-	0	ID=cds.BSUD.11726.3.p1;Parent=BSUD.11726.3.p1
contig_46	transdecoder	exon	405057	405199	.	-	.	ID=BSUD.11726.3.p1.exon31;Parent=BSUD.11726.3.p1
contig_46	transdecoder	CDS	405057	405199	.	-	0	ID=cds.BSUD.11726.3.p1;Parent=BSUD.11726.3.p1
contig_46	transdecoder	exon	404298	404492	.	-	.	ID=BSUD.11726.3.p1.exon32;Parent=BSUD.11726.3.p1
contig_46	transdecoder	CDS	404298	404492	.	-	1	ID=cds.BSUD.11726.3.p1;Parent=BSUD.11726.3.p1
contig_46	transdecoder	exon	403533	403626	.	-	.	ID=BSUD.11726.3.p1.exon33;Parent=BSUD.11726.3.p1
contig_46	transdecoder	CDS	403533	403626	.	-	1	ID=cds.BSUD.11726.3.p1;Parent=BSUD.11726.3.p1
contig_46	transdecoder	exon	402824	402913	.	-	.	ID=BSUD.11726.3.p1.exon34;Parent=BSUD.11726.3.p1
contig_46	transdecoder	CDS	402824	402913	.	-	0	ID=cds.BSUD.11726.3.p1;Parent=BSUD.11726.3.p1
contig_46	transdecoder	exon	402598	402720	.	-	.	ID=BSUD.11726.3.p1.exon35;Parent=BSUD.11726.3.p1
contig_46	transdecoder	CDS	402598	402720	.	-	0	ID=cds.BSUD.11726.3.p1;Parent=BSUD.11726.3.p1
contig_46	transdecoder	exon	402286	402429	.	-	.	ID=BSUD.11726.3.p1.exon36;Parent=BSUD.11726.3.p1
contig_46	transdecoder	CDS	402286	402429	.	-	0	ID=cds.BSUD.11726.3.p1;Parent=BSUD.11726.3.p1
contig_46	transdecoder	exon	397495	397656	.	-	.	ID=BSUD.11726.3.p1.exon37;Parent=BSUD.11726.3.p1
contig_46	transdecoder	CDS	397495	397656	.	-	0	ID=cds.BSUD.11726.3.p1;Parent=BSUD.11726.3.p1
contig_46	transdecoder	exon	397204	397344	.	-	.	ID=BSUD.11726.3.p1.exon38;Parent=BSUD.11726.3.p1
contig_46	transdecoder	CDS	397204	397344	.	-	0	ID=cds.BSUD.11726.3.p1;Parent=BSUD.11726.3.p1
contig_46	transdecoder	exon	396453	396634	.	-	.	ID=BSUD.11726.3.p1.exon39;Parent=BSUD.11726.3.p1
contig_46	transdecoder	CDS	396453	396634	.	-	0	ID=cds.BSUD.11726.3.p1;Parent=BSUD.11726.3.p1
contig_46	transdecoder	exon	395990	396122	.	-	.	ID=BSUD.11726.3.p1.exon40;Parent=BSUD.11726.3.p1
contig_46	transdecoder	CDS	395990	396122	.	-	1	ID=cds.BSUD.11726.3.p1;Parent=BSUD.11726.3.p1
contig_46	transdecoder	exon	395542	395643	.	-	.	ID=BSUD.11726.3.p1.exon41;Parent=BSUD.11726.3.p1
contig_46	transdecoder	CDS	395542	395643	.	-	0	ID=cds.BSUD.11726.3.p1;Parent=BSUD.11726.3.p1
contig_46	transdecoder	exon	395144	395314	.	-	.	ID=BSUD.11726.3.p1.exon42;Parent=BSUD.11726.3.p1
contig_46	transdecoder	CDS	395144	395314	.	-	0	ID=cds.BSUD.11726.3.p1;Parent=BSUD.11726.3.p1
contig_46	transdecoder	exon	394210	394356	.	-	.	ID=BSUD.11726.3.p1.exon43;Parent=BSUD.11726.3.p1
contig_46	transdecoder	CDS	394210	394356	.	-	0	ID=cds.BSUD.11726.3.p1;Parent=BSUD.11726.3.p1
contig_46	transdecoder	exon	393889	394002	.	-	.	ID=BSUD.11726.3.p1.exon44;Parent=BSUD.11726.3.p1
contig_46	transdecoder	CDS	393889	394002	.	-	0	ID=cds.BSUD.11726.3.p1;Parent=BSUD.11726.3.p1
contig_46	transdecoder	exon	393648	393767	.	-	.	ID=BSUD.11726.3.p1.exon45;Parent=BSUD.11726.3.p1
contig_46	transdecoder	CDS	393648	393767	.	-	0	ID=cds.BSUD.11726.3.p1;Parent=BSUD.11726.3.p1
contig_46	transdecoder	exon	392688	392834	.	-	.	ID=BSUD.11726.3.p1.exon46;Parent=BSUD.11726.3.p1
contig_46	transdecoder	CDS	392688	392834	.	-	0	ID=cds.BSUD.11726.3.p1;Parent=BSUD.11726.3.p1
contig_46	transdecoder	exon	391951	392117	.	-	.	ID=BSUD.11726.3.p1.exon47;Parent=BSUD.11726.3.p1
contig_46	transdecoder	CDS	391951	392117	.	-	0	ID=cds.BSUD.11726.3.p1;Parent=BSUD.11726.3.p1
contig_46	transdecoder	exon	390643	390826	.	-	.	ID=BSUD.11726.3.p1.exon48;Parent=BSUD.11726.3.p1
contig_46	transdecoder	CDS	390643	390826	.	-	1	ID=cds.BSUD.11726.3.p1;Parent=BSUD.11726.3.p1
contig_46	transdecoder	exon	388087	388212	.	-	.	ID=BSUD.11726.3.p1.exon49;Parent=BSUD.11726.3.p1
contig_46	transdecoder	CDS	388087	388212	.	-	0	ID=cds.BSUD.11726.3.p1;Parent=BSUD.11726.3.p1
contig_46	transdecoder	exon	384585	384701	.	-	.	ID=BSUD.11726.3.p1.exon50;Parent=BSUD.11726.3.p1
contig_46	transdecoder	CDS	384585	384701	.	-	0	ID=cds.BSUD.11726.3.p1;Parent=BSUD.11726.3.p1
contig_46	transdecoder	exon	383853	384038	.	-	.	ID=BSUD.11726.3.p1.exon51;Parent=BSUD.11726.3.p1
contig_46	transdecoder	CDS	383853	384038	.	-	0	ID=cds.BSUD.11726.3.p1;Parent=BSUD.11726.3.p1
contig_46	transdecoder	exon	383600	383704	.	-	.	ID=BSUD.11726.3.p1.exon52;Parent=BSUD.11726.3.p1
contig_46	transdecoder	CDS	383600	383704	.	-	0	ID=cds.BSUD.11726.3.p1;Parent=BSUD.11726.3.p1
contig_46	transdecoder	exon	382187	382292	.	-	.	ID=BSUD.11726.3.p1.exon53;Parent=BSUD.11726.3.p1
contig_46	transdecoder	CDS	382187	382292	.	-	0	ID=cds.BSUD.11726.3.p1;Parent=BSUD.11726.3.p1
contig_46	transdecoder	exon	374057	374181	.	-	.	ID=BSUD.11726.3.p1.exon54;Parent=BSUD.11726.3.p1
contig_46	transdecoder	CDS	374057	374181	.	-	2	ID=cds.BSUD.11726.3.p1;Parent=BSUD.11726.3.p1
contig_46	transdecoder	exon	372147	372341	.	-	.	ID=BSUD.11726.3.p1.exon55;Parent=BSUD.11726.3.p1
contig_46	transdecoder	CDS	372147	372341	.	-	0	ID=cds.BSUD.11726.3.p1;Parent=BSUD.11726.3.p1
contig_46	transdecoder	exon	371754	371936	.	-	.	ID=BSUD.11726.3.p1.exon56;Parent=BSUD.11726.3.p1
contig_46	transdecoder	CDS	371754	371936	.	-	0	ID=cds.BSUD.11726.3.p1;Parent=BSUD.11726.3.p1
contig_46	transdecoder	exon	371466	371591	.	-	.	ID=BSUD.11726.3.p1.exon57;Parent=BSUD.11726.3.p1
contig_46	transdecoder	CDS	371466	371591	.	-	0	ID=cds.BSUD.11726.3.p1;Parent=BSUD.11726.3.p1
contig_46	transdecoder	exon	367069	370994	.	-	.	ID=BSUD.11726.3.p1.exon58;Parent=BSUD.11726.3.p1
contig_46	transdecoder	CDS	370860	370994	.	-	0	ID=cds.BSUD.11726.3.p1;Parent=BSUD.11726.3.p1
contig_46	transdecoder	three_prime_UTR	367069	370859	.	-	.	ID=BSUD.11726.3.p1.utr3p1;Parent=BSUD.11726.3.p1
contig_46	transdecoder	mRNA	385029	390768	.	-	.	ID=BSUD.11726.4.p1;Parent=BSUD.11726;Interpro=IPR000299 (FERM domain)---IPR002404 (IRS-type PTB domain)---IPR002558 (I/LWEQ domain)---IPR011993 (PH-like domain superfamily)---IPR014352 (FERM/acyl-CoA-binding protein superfamily)---IPR015009 (Vinculin-binding site-containing domain)---IPR015224 (Talin, central)---IPR019747 (FERM conserved site)---IPR019748 (FERM central domain)---IPR019749 (Band 4.1 domain)---IPR029071 (Ubiquitin-like domain superfamily)---IPR030224 (Sla2 family)---IPR032425 (Talin, N-terminal F0 domain)---IPR035963 (FERM superfamily, second domain)---IPR035964 (I/LWEQ domain superfamily)---IPR036476 (Talin, central domain superfamily)---IPR036723 (Alpha-catenin/vinculin-like superfamily)---IPR037438 (Talin-1/2, rod-segment)
contig_46	transdecoder	exon	390643	390768	.	-	.	ID=BSUD.11726.4.p1.exon1;Parent=BSUD.11726.4.p1
contig_46	transdecoder	CDS	390643	390768	.	-	0	ID=cds.BSUD.11726.4.p1;Parent=BSUD.11726.4.p1
contig_46	transdecoder	exon	388087	388212	.	-	.	ID=BSUD.11726.4.p1.exon2;Parent=BSUD.11726.4.p1
contig_46	transdecoder	CDS	388087	388212	.	-	0	ID=cds.BSUD.11726.4.p1;Parent=BSUD.11726.4.p1
contig_46	transdecoder	exon	385029	386029	.	-	.	ID=BSUD.11726.4.p1.exon3;Parent=BSUD.11726.4.p1
contig_46	transdecoder	CDS	385967	386029	.	-	0	ID=cds.BSUD.11726.4.p1;Parent=BSUD.11726.4.p1
contig_46	transdecoder	three_prime_UTR	385029	385966	.	-	.	ID=BSUD.11726.4.p1.utr3p1;Parent=BSUD.11726.4.p1
contig_46	transdecoder	mRNA	415252	469593	.	-	.	ID=BSUD.11726.5.p1;Parent=BSUD.11726;Interpro=IPR000299 (FERM domain)---IPR002404 (IRS-type PTB domain)---IPR002558 (I/LWEQ domain)---IPR011993 (PH-like domain superfamily)---IPR014352 (FERM/acyl-CoA-binding protein superfamily)---IPR015009 (Vinculin-binding site-containing domain)---IPR015224 (Talin, central)---IPR019747 (FERM conserved site)---IPR019748 (FERM central domain)---IPR019749 (Band 4.1 domain)---IPR029071 (Ubiquitin-like domain superfamily)---IPR030224 (Sla2 family)---IPR032425 (Talin, N-terminal F0 domain)---IPR035963 (FERM superfamily, second domain)---IPR035964 (I/LWEQ domain superfamily)---IPR036476 (Talin, central domain superfamily)---IPR036723 (Alpha-catenin/vinculin-like superfamily)---IPR037438 (Talin-1/2, rod-segment)
contig_46	transdecoder	five_prime_UTR	469280	469593	.	-	.	ID=BSUD.11726.5.p1.utr5p1;Parent=BSUD.11726.5.p1
contig_46	transdecoder	five_prime_UTR	424828	424988	.	-	.	ID=BSUD.11726.5.p1.utr5p2;Parent=BSUD.11726.5.p1
contig_46	transdecoder	exon	469280	469593	.	-	.	ID=BSUD.11726.5.p1.exon1;Parent=BSUD.11726.5.p1
contig_46	transdecoder	exon	424692	424988	.	-	.	ID=BSUD.11726.5.p1.exon2;Parent=BSUD.11726.5.p1
contig_46	transdecoder	CDS	424692	424827	.	-	0	ID=cds.BSUD.11726.5.p1;Parent=BSUD.11726.5.p1
contig_46	transdecoder	exon	424174	424271	.	-	.	ID=BSUD.11726.5.p1.exon3;Parent=BSUD.11726.5.p1
contig_46	transdecoder	CDS	424174	424271	.	-	2	ID=cds.BSUD.11726.5.p1;Parent=BSUD.11726.5.p1
contig_46	transdecoder	exon	423504	423633	.	-	.	ID=BSUD.11726.5.p1.exon4;Parent=BSUD.11726.5.p1
contig_46	transdecoder	CDS	423504	423633	.	-	0	ID=cds.BSUD.11726.5.p1;Parent=BSUD.11726.5.p1
contig_46	transdecoder	exon	423199	423348	.	-	.	ID=BSUD.11726.5.p1.exon5;Parent=BSUD.11726.5.p1
contig_46	transdecoder	CDS	423199	423348	.	-	2	ID=cds.BSUD.11726.5.p1;Parent=BSUD.11726.5.p1
contig_46	transdecoder	exon	422745	422887	.	-	.	ID=BSUD.11726.5.p1.exon6;Parent=BSUD.11726.5.p1
contig_46	transdecoder	CDS	422745	422887	.	-	2	ID=cds.BSUD.11726.5.p1;Parent=BSUD.11726.5.p1
contig_46	transdecoder	exon	419996	420123	.	-	.	ID=BSUD.11726.5.p1.exon7;Parent=BSUD.11726.5.p1
contig_46	transdecoder	CDS	419996	420123	.	-	0	ID=cds.BSUD.11726.5.p1;Parent=BSUD.11726.5.p1
contig_46	transdecoder	exon	419378	419441	.	-	.	ID=BSUD.11726.5.p1.exon8;Parent=BSUD.11726.5.p1
contig_46	transdecoder	CDS	419378	419441	.	-	1	ID=cds.BSUD.11726.5.p1;Parent=BSUD.11726.5.p1
contig_46	transdecoder	exon	419049	419153	.	-	.	ID=BSUD.11726.5.p1.exon9;Parent=BSUD.11726.5.p1
contig_46	transdecoder	CDS	419049	419153	.	-	0	ID=cds.BSUD.11726.5.p1;Parent=BSUD.11726.5.p1
contig_46	transdecoder	exon	418301	418390	.	-	.	ID=BSUD.11726.5.p1.exon10;Parent=BSUD.11726.5.p1
contig_46	transdecoder	CDS	418301	418390	.	-	0	ID=cds.BSUD.11726.5.p1;Parent=BSUD.11726.5.p1
contig_46	transdecoder	exon	418052	418117	.	-	.	ID=BSUD.11726.5.p1.exon11;Parent=BSUD.11726.5.p1
contig_46	transdecoder	CDS	418052	418117	.	-	0	ID=cds.BSUD.11726.5.p1;Parent=BSUD.11726.5.p1
contig_46	transdecoder	exon	416928	417029	.	-	.	ID=BSUD.11726.5.p1.exon12;Parent=BSUD.11726.5.p1
contig_46	transdecoder	CDS	416928	417029	.	-	0	ID=cds.BSUD.11726.5.p1;Parent=BSUD.11726.5.p1
contig_46	transdecoder	exon	416687	416763	.	-	.	ID=BSUD.11726.5.p1.exon13;Parent=BSUD.11726.5.p1
contig_46	transdecoder	CDS	416687	416763	.	-	0	ID=cds.BSUD.11726.5.p1;Parent=BSUD.11726.5.p1
contig_46	transdecoder	exon	415252	416270	.	-	.	ID=BSUD.11726.5.p1.exon14;Parent=BSUD.11726.5.p1
contig_46	transdecoder	CDS	416003	416270	.	-	1	ID=cds.BSUD.11726.5.p1;Parent=BSUD.11726.5.p1
contig_46	transdecoder	three_prime_UTR	415252	416002	.	-	.	ID=BSUD.11726.5.p1.utr3p1;Parent=BSUD.11726.5.p1
contig_46	transdecoder	mRNA	419400	446391	.	-	.	ID=BSUD.11726.6.p1;Parent=BSUD.11726;Interpro=IPR000299 (FERM domain)---IPR002404 (IRS-type PTB domain)---IPR002558 (I/LWEQ domain)---IPR011993 (PH-like domain superfamily)---IPR014352 (FERM/acyl-CoA-binding protein superfamily)---IPR015009 (Vinculin-binding site-containing domain)---IPR015224 (Talin, central)---IPR019747 (FERM conserved site)---IPR019748 (FERM central domain)---IPR019749 (Band 4.1 domain)---IPR029071 (Ubiquitin-like domain superfamily)---IPR030224 (Sla2 family)---IPR032425 (Talin, N-terminal F0 domain)---IPR035963 (FERM superfamily, second domain)---IPR035964 (I/LWEQ domain superfamily)---IPR036476 (Talin, central domain superfamily)---IPR036723 (Alpha-catenin/vinculin-like superfamily)---IPR037438 (Talin-1/2, rod-segment)
contig_46	transdecoder	five_prime_UTR	446200	446391	.	-	.	ID=BSUD.11726.6.p1.utr5p1;Parent=BSUD.11726.6.p1
contig_46	transdecoder	five_prime_UTR	424828	424988	.	-	.	ID=BSUD.11726.6.p1.utr5p2;Parent=BSUD.11726.6.p1
contig_46	transdecoder	exon	446200	446391	.	-	.	ID=BSUD.11726.6.p1.exon1;Parent=BSUD.11726.6.p1
contig_46	transdecoder	exon	424692	424988	.	-	.	ID=BSUD.11726.6.p1.exon2;Parent=BSUD.11726.6.p1
contig_46	transdecoder	CDS	424692	424827	.	-	0	ID=cds.BSUD.11726.6.p1;Parent=BSUD.11726.6.p1
contig_46	transdecoder	exon	424174	424271	.	-	.	ID=BSUD.11726.6.p1.exon3;Parent=BSUD.11726.6.p1
contig_46	transdecoder	CDS	424174	424271	.	-	2	ID=cds.BSUD.11726.6.p1;Parent=BSUD.11726.6.p1
contig_46	transdecoder	exon	423504	423633	.	-	.	ID=BSUD.11726.6.p1.exon4;Parent=BSUD.11726.6.p1
contig_46	transdecoder	CDS	423504	423633	.	-	0	ID=cds.BSUD.11726.6.p1;Parent=BSUD.11726.6.p1
contig_46	transdecoder	exon	423199	423348	.	-	.	ID=BSUD.11726.6.p1.exon5;Parent=BSUD.11726.6.p1
contig_46	transdecoder	CDS	423199	423348	.	-	2	ID=cds.BSUD.11726.6.p1;Parent=BSUD.11726.6.p1
contig_46	transdecoder	exon	422745	422887	.	-	.	ID=BSUD.11726.6.p1.exon6;Parent=BSUD.11726.6.p1
contig_46	transdecoder	CDS	422745	422887	.	-	2	ID=cds.BSUD.11726.6.p1;Parent=BSUD.11726.6.p1
contig_46	transdecoder	exon	419996	420123	.	-	.	ID=BSUD.11726.6.p1.exon7;Parent=BSUD.11726.6.p1
contig_46	transdecoder	CDS	419996	420123	.	-	0	ID=cds.BSUD.11726.6.p1;Parent=BSUD.11726.6.p1
contig_46	transdecoder	exon	419400	419441	.	-	.	ID=BSUD.11726.6.p1.exon8;Parent=BSUD.11726.6.p1
contig_46	transdecoder	CDS	419402	419441	.	-	1	ID=cds.BSUD.11726.6.p1;Parent=BSUD.11726.6.p1
contig_46	tRNAscan-SE	pseudogene_tRNA	386633	386702	21.0	-	.	ID=contig_46.trna13;Name=contig_46.tRNA13-GluTTC;isotype=Glu;anticodon=TTC;gene_biotype=pseudogene
contig_46	tRNAscan-SE	exon	386633	386702	.	-	.	ID=contig_46.trna13.exon1;Parent=contig_46.trna13
contig_46	transdecoder	gene	477402	483644	.	+	.	ID=BSUD.11729;Interpro=IPR001310 (Histidine triad (HIT) protein)---IPR011146 (HIT-like domain)---IPR019808 (Histidine triad, conserved site)---IPR036265 (HIT-like superfamily)
contig_46	transdecoder	mRNA	477402	483644	.	+	.	ID=BSUD.11729.1.p1;Parent=BSUD.11729;Interpro=IPR001310 (Histidine triad (HIT) protein)---IPR011146 (HIT-like domain)---IPR019808 (Histidine triad, conserved site)---IPR036265 (HIT-like superfamily)
contig_46	transdecoder	five_prime_UTR	477402	477771	.	+	.	ID=BSUD.11729.1.p1.utr5p1;Parent=BSUD.11729.1.p1
contig_46	transdecoder	exon	477402	477882	.	+	.	ID=BSUD.11729.1.p1.exon1;Parent=BSUD.11729.1.p1
contig_46	transdecoder	CDS	477772	477882	.	+	0	ID=cds.BSUD.11729.1.p1;Parent=BSUD.11729.1.p1
contig_46	transdecoder	exon	479602	479706	.	+	.	ID=BSUD.11729.1.p1.exon2;Parent=BSUD.11729.1.p1
contig_46	transdecoder	CDS	479602	479706	.	+	0	ID=cds.BSUD.11729.1.p1;Parent=BSUD.11729.1.p1
contig_46	transdecoder	exon	482119	483644	.	+	.	ID=BSUD.11729.1.p1.exon3;Parent=BSUD.11729.1.p1
contig_46	transdecoder	CDS	482119	482283	.	+	0	ID=cds.BSUD.11729.1.p1;Parent=BSUD.11729.1.p1
contig_46	transdecoder	three_prime_UTR	482284	483644	.	+	.	ID=BSUD.11729.1.p1.utr3p1;Parent=BSUD.11729.1.p1
contig_46	transdecoder	mRNA	477677	483643	.	+	.	ID=BSUD.11729.2.p1;Parent=BSUD.11729;Interpro=IPR001310 (Histidine triad (HIT) protein)---IPR011146 (HIT-like domain)---IPR019808 (Histidine triad, conserved site)---IPR036265 (HIT-like superfamily)
contig_46	transdecoder	five_prime_UTR	477677	477771	.	+	.	ID=BSUD.11729.2.p1.utr5p1;Parent=BSUD.11729.2.p1
contig_46	transdecoder	exon	477677	477882	.	+	.	ID=BSUD.11729.2.p1.exon1;Parent=BSUD.11729.2.p1
contig_46	transdecoder	CDS	477772	477882	.	+	0	ID=cds.BSUD.11729.2.p1;Parent=BSUD.11729.2.p1
contig_46	transdecoder	exon	479602	479706	.	+	.	ID=BSUD.11729.2.p1.exon2;Parent=BSUD.11729.2.p1
contig_46	transdecoder	CDS	479602	479706	.	+	0	ID=cds.BSUD.11729.2.p1;Parent=BSUD.11729.2.p1
contig_46	transdecoder	exon	482956	483643	.	+	.	ID=BSUD.11729.2.p1.exon3;Parent=BSUD.11729.2.p1
contig_46	transdecoder	CDS	482956	483120	.	+	0	ID=cds.BSUD.11729.2.p1;Parent=BSUD.11729.2.p1
contig_46	transdecoder	three_prime_UTR	483121	483643	.	+	.	ID=BSUD.11729.2.p1.utr3p1;Parent=BSUD.11729.2.p1
contig_46	transdecoder	gene	484987	499778	.	-	.	ID=BSUD.11730;Interpro=IPR004273 (Dynein heavy chain region D6 P-loop domain)---IPR026980 (Dynein heavy chain 6/14, axonemal)---IPR027417 (P-loop containing nucleoside triphosphate hydrolase)---IPR035706 (Dynein heavy chain, ATP-binding dynein motor region)---IPR041228 (Dynein heavy chain, C-terminal domain)---IPR041658 (Dynein heavy chain AAA lid domain)---IPR042219 (Dynein heavy chain AAA lid domain superfamily)---IPR043160 (Dynein heavy chain, C-terminal domain, barrel region)
contig_46	transdecoder	mRNA	484987	499778	.	-	.	ID=BSUD.11730.1.p1;Parent=BSUD.11730;Interpro=IPR004273 (Dynein heavy chain region D6 P-loop domain)---IPR026980 (Dynein heavy chain 6/14, axonemal)---IPR027417 (P-loop containing nucleoside triphosphate hydrolase)---IPR035706 (Dynein heavy chain, ATP-binding dynein motor region)---IPR041228 (Dynein heavy chain, C-terminal domain)---IPR041658 (Dynein heavy chain AAA lid domain)---IPR042219 (Dynein heavy chain AAA lid domain superfamily)---IPR043160 (Dynein heavy chain, C-terminal domain, barrel region)
contig_46	transdecoder	exon	499581	499778	.	-	.	ID=BSUD.11730.1.p1.exon1;Parent=BSUD.11730.1.p1
contig_46	transdecoder	CDS	499581	499778	.	-	0	ID=cds.BSUD.11730.1.p1;Parent=BSUD.11730.1.p1
contig_46	transdecoder	exon	499056	499241	.	-	.	ID=BSUD.11730.1.p1.exon2;Parent=BSUD.11730.1.p1
contig_46	transdecoder	CDS	499056	499241	.	-	0	ID=cds.BSUD.11730.1.p1;Parent=BSUD.11730.1.p1
contig_46	transdecoder	exon	498146	498318	.	-	.	ID=BSUD.11730.1.p1.exon3;Parent=BSUD.11730.1.p1
contig_46	transdecoder	CDS	498146	498318	.	-	0	ID=cds.BSUD.11730.1.p1;Parent=BSUD.11730.1.p1
contig_46	transdecoder	exon	497546	497726	.	-	.	ID=BSUD.11730.1.p1.exon4;Parent=BSUD.11730.1.p1
contig_46	transdecoder	CDS	497546	497726	.	-	1	ID=cds.BSUD.11730.1.p1;Parent=BSUD.11730.1.p1
contig_46	transdecoder	exon	497089	497268	.	-	.	ID=BSUD.11730.1.p1.exon5;Parent=BSUD.11730.1.p1
contig_46	transdecoder	CDS	497089	497268	.	-	0	ID=cds.BSUD.11730.1.p1;Parent=BSUD.11730.1.p1
contig_46	transdecoder	exon	496536	496642	.	-	.	ID=BSUD.11730.1.p1.exon6;Parent=BSUD.11730.1.p1
contig_46	transdecoder	CDS	496536	496642	.	-	0	ID=cds.BSUD.11730.1.p1;Parent=BSUD.11730.1.p1
contig_46	transdecoder	exon	496291	496420	.	-	.	ID=BSUD.11730.1.p1.exon7;Parent=BSUD.11730.1.p1
contig_46	transdecoder	CDS	496291	496420	.	-	1	ID=cds.BSUD.11730.1.p1;Parent=BSUD.11730.1.p1
contig_46	transdecoder	exon	495991	496140	.	-	.	ID=BSUD.11730.1.p1.exon8;Parent=BSUD.11730.1.p1
contig_46	transdecoder	CDS	495991	496140	.	-	0	ID=cds.BSUD.11730.1.p1;Parent=BSUD.11730.1.p1
contig_46	transdecoder	exon	495743	495904	.	-	.	ID=BSUD.11730.1.p1.exon9;Parent=BSUD.11730.1.p1
contig_46	transdecoder	CDS	495743	495904	.	-	0	ID=cds.BSUD.11730.1.p1;Parent=BSUD.11730.1.p1
contig_46	transdecoder	exon	494679	494869	.	-	.	ID=BSUD.11730.1.p1.exon10;Parent=BSUD.11730.1.p1
contig_46	transdecoder	CDS	494679	494869	.	-	0	ID=cds.BSUD.11730.1.p1;Parent=BSUD.11730.1.p1
contig_46	transdecoder	exon	493920	494013	.	-	.	ID=BSUD.11730.1.p1.exon11;Parent=BSUD.11730.1.p1
contig_46	transdecoder	CDS	493920	494013	.	-	1	ID=cds.BSUD.11730.1.p1;Parent=BSUD.11730.1.p1
contig_46	transdecoder	exon	493147	493387	.	-	.	ID=BSUD.11730.1.p1.exon12;Parent=BSUD.11730.1.p1
contig_46	transdecoder	CDS	493147	493387	.	-	0	ID=cds.BSUD.11730.1.p1;Parent=BSUD.11730.1.p1
contig_46	transdecoder	exon	492649	492749	.	-	.	ID=BSUD.11730.1.p1.exon13;Parent=BSUD.11730.1.p1
contig_46	transdecoder	CDS	492649	492749	.	-	2	ID=cds.BSUD.11730.1.p1;Parent=BSUD.11730.1.p1
contig_46	transdecoder	exon	492225	492329	.	-	.	ID=BSUD.11730.1.p1.exon14;Parent=BSUD.11730.1.p1
contig_46	transdecoder	CDS	492225	492329	.	-	0	ID=cds.BSUD.11730.1.p1;Parent=BSUD.11730.1.p1
contig_46	transdecoder	exon	491914	492028	.	-	.	ID=BSUD.11730.1.p1.exon15;Parent=BSUD.11730.1.p1
contig_46	transdecoder	CDS	491914	492028	.	-	0	ID=cds.BSUD.11730.1.p1;Parent=BSUD.11730.1.p1
contig_46	transdecoder	exon	489169	489461	.	-	.	ID=BSUD.11730.1.p1.exon16;Parent=BSUD.11730.1.p1
contig_46	transdecoder	CDS	489169	489461	.	-	2	ID=cds.BSUD.11730.1.p1;Parent=BSUD.11730.1.p1
contig_46	transdecoder	exon	488895	488981	.	-	.	ID=BSUD.11730.1.p1.exon17;Parent=BSUD.11730.1.p1
contig_46	transdecoder	CDS	488895	488981	.	-	0	ID=cds.BSUD.11730.1.p1;Parent=BSUD.11730.1.p1
contig_46	transdecoder	exon	488704	488796	.	-	.	ID=BSUD.11730.1.p1.exon18;Parent=BSUD.11730.1.p1
contig_46	transdecoder	CDS	488704	488796	.	-	0	ID=cds.BSUD.11730.1.p1;Parent=BSUD.11730.1.p1
contig_46	transdecoder	exon	488339	488492	.	-	.	ID=BSUD.11730.1.p1.exon19;Parent=BSUD.11730.1.p1
contig_46	transdecoder	CDS	488339	488492	.	-	0	ID=cds.BSUD.11730.1.p1;Parent=BSUD.11730.1.p1
contig_46	transdecoder	exon	487367	487530	.	-	.	ID=BSUD.11730.1.p1.exon20;Parent=BSUD.11730.1.p1
contig_46	transdecoder	CDS	487367	487530	.	-	2	ID=cds.BSUD.11730.1.p1;Parent=BSUD.11730.1.p1
contig_46	transdecoder	exon	486544	486640	.	-	.	ID=BSUD.11730.1.p1.exon21;Parent=BSUD.11730.1.p1
contig_46	transdecoder	CDS	486544	486640	.	-	0	ID=cds.BSUD.11730.1.p1;Parent=BSUD.11730.1.p1
contig_46	transdecoder	exon	486299	486424	.	-	.	ID=BSUD.11730.1.p1.exon22;Parent=BSUD.11730.1.p1
contig_46	transdecoder	CDS	486299	486424	.	-	2	ID=cds.BSUD.11730.1.p1;Parent=BSUD.11730.1.p1
contig_46	transdecoder	exon	484987	485674	.	-	.	ID=BSUD.11730.1.p1.exon23;Parent=BSUD.11730.1.p1
contig_46	transdecoder	CDS	485571	485674	.	-	2	ID=cds.BSUD.11730.1.p1;Parent=BSUD.11730.1.p1
contig_46	transdecoder	three_prime_UTR	484987	485570	.	-	.	ID=BSUD.11730.1.p1.utr3p1;Parent=BSUD.11730.1.p1
contig_46	StringTie	gene	500981	501194	1000	.	.	ID=BSUD.11731
contig_46	StringTie	transcript	500981	501194	1000	.	.	ID=BSUD.11731.1;Parent=BSUD.11731
contig_46	StringTie	exon	500981	501194	1000	.	.	ID=BSUD.11731.1.exon1;Parent=BSUD.11731.1
contig_46	transdecoder	gene	501744	559421	.	-	.	ID=BSUD.11732;Interpro=IPR003593 (AAA+ ATPase domain)---IPR013602 (Dynein heavy chain, linker)---IPR024317 (Dynein heavy chain, AAA module D4)---IPR024743 (Dynein heavy chain, coiled coil stalk)---IPR026980 (Dynein heavy chain 6/14, axonemal)---IPR027417 (P-loop containing nucleoside triphosphate hydrolase)---IPR035699 (Dynein heavy chain, hydrolytic ATP-binding dynein motor region)---IPR041466 (Dynein heavy chain, AAA 5 extension domain)---IPR041589 (Dynein heavy chain 3, AAA+ lid domain)---IPR042222 (Dynein heavy chain, domain 2, N-terminal)---IPR042228 (Dynein heavy chain, linker, subdomain 3)---IPR043157 (Dynein heavy chain, AAA1 domain, small subdomain)
contig_46	transdecoder	mRNA	501744	559421	.	-	.	ID=BSUD.11732.1.p1;Parent=BSUD.11732;Interpro=IPR003593 (AAA+ ATPase domain)---IPR013602 (Dynein heavy chain, linker)---IPR024317 (Dynein heavy chain, AAA module D4)---IPR024743 (Dynein heavy chain, coiled coil stalk)---IPR026980 (Dynein heavy chain 6/14, axonemal)---IPR027417 (P-loop containing nucleoside triphosphate hydrolase)---IPR035699 (Dynein heavy chain, hydrolytic ATP-binding dynein motor region)---IPR041466 (Dynein heavy chain, AAA 5 extension domain)---IPR041589 (Dynein heavy chain 3, AAA+ lid domain)---IPR042222 (Dynein heavy chain, domain 2, N-terminal)---IPR042228 (Dynein heavy chain, linker, subdomain 3)---IPR043157 (Dynein heavy chain, AAA1 domain, small subdomain)
contig_46	transdecoder	five_prime_UTR	559303	559421	.	-	.	ID=BSUD.11732.1.p1.utr5p1;Parent=BSUD.11732.1.p1
contig_46	transdecoder	five_prime_UTR	557886	557911	.	-	.	ID=BSUD.11732.1.p1.utr5p2;Parent=BSUD.11732.1.p1
contig_46	transdecoder	exon	559303	559421	.	-	.	ID=BSUD.11732.1.p1.exon1;Parent=BSUD.11732.1.p1
contig_46	transdecoder	exon	557691	557911	.	-	.	ID=BSUD.11732.1.p1.exon2;Parent=BSUD.11732.1.p1
contig_46	transdecoder	CDS	557691	557885	.	-	0	ID=cds.BSUD.11732.1.p1;Parent=BSUD.11732.1.p1
contig_46	transdecoder	exon	556817	557017	.	-	.	ID=BSUD.11732.1.p1.exon3;Parent=BSUD.11732.1.p1
contig_46	transdecoder	CDS	556817	557017	.	-	0	ID=cds.BSUD.11732.1.p1;Parent=BSUD.11732.1.p1
contig_46	transdecoder	exon	556520	556628	.	-	.	ID=BSUD.11732.1.p1.exon4;Parent=BSUD.11732.1.p1
contig_46	transdecoder	CDS	556520	556628	.	-	0	ID=cds.BSUD.11732.1.p1;Parent=BSUD.11732.1.p1
contig_46	transdecoder	exon	556264	556399	.	-	.	ID=BSUD.11732.1.p1.exon5;Parent=BSUD.11732.1.p1
contig_46	transdecoder	CDS	556264	556399	.	-	2	ID=cds.BSUD.11732.1.p1;Parent=BSUD.11732.1.p1
contig_46	transdecoder	exon	555511	555658	.	-	.	ID=BSUD.11732.1.p1.exon6;Parent=BSUD.11732.1.p1
contig_46	transdecoder	CDS	555511	555658	.	-	1	ID=cds.BSUD.11732.1.p1;Parent=BSUD.11732.1.p1
contig_46	transdecoder	exon	555253	555375	.	-	.	ID=BSUD.11732.1.p1.exon7;Parent=BSUD.11732.1.p1
contig_46	transdecoder	CDS	555253	555375	.	-	0	ID=cds.BSUD.11732.1.p1;Parent=BSUD.11732.1.p1
contig_46	transdecoder	exon	555012	555146	.	-	.	ID=BSUD.11732.1.p1.exon8;Parent=BSUD.11732.1.p1
contig_46	transdecoder	CDS	555012	555146	.	-	0	ID=cds.BSUD.11732.1.p1;Parent=BSUD.11732.1.p1
contig_46	transdecoder	exon	554039	554174	.	-	.	ID=BSUD.11732.1.p1.exon9;Parent=BSUD.11732.1.p1
contig_46	transdecoder	CDS	554039	554174	.	-	0	ID=cds.BSUD.11732.1.p1;Parent=BSUD.11732.1.p1
contig_46	transdecoder	exon	553248	553383	.	-	.	ID=BSUD.11732.1.p1.exon10;Parent=BSUD.11732.1.p1
contig_46	transdecoder	CDS	553248	553383	.	-	2	ID=cds.BSUD.11732.1.p1;Parent=BSUD.11732.1.p1
contig_46	transdecoder	exon	552402	552597	.	-	.	ID=BSUD.11732.1.p1.exon11;Parent=BSUD.11732.1.p1
contig_46	transdecoder	CDS	552402	552597	.	-	1	ID=cds.BSUD.11732.1.p1;Parent=BSUD.11732.1.p1
contig_46	transdecoder	exon	549040	549233	.	-	.	ID=BSUD.11732.1.p1.exon12;Parent=BSUD.11732.1.p1
contig_46	transdecoder	CDS	549040	549233	.	-	0	ID=cds.BSUD.11732.1.p1;Parent=BSUD.11732.1.p1
contig_46	transdecoder	exon	547944	548052	.	-	.	ID=BSUD.11732.1.p1.exon13;Parent=BSUD.11732.1.p1
contig_46	transdecoder	CDS	547944	548052	.	-	1	ID=cds.BSUD.11732.1.p1;Parent=BSUD.11732.1.p1
contig_46	transdecoder	exon	546351	546471	.	-	.	ID=BSUD.11732.1.p1.exon14;Parent=BSUD.11732.1.p1
contig_46	transdecoder	CDS	546351	546471	.	-	0	ID=cds.BSUD.11732.1.p1;Parent=BSUD.11732.1.p1
contig_46	transdecoder	exon	546158	546175	.	-	.	ID=BSUD.11732.1.p1.exon15;Parent=BSUD.11732.1.p1
contig_46	transdecoder	CDS	546158	546175	.	-	2	ID=cds.BSUD.11732.1.p1;Parent=BSUD.11732.1.p1
contig_46	transdecoder	exon	544390	544541	.	-	.	ID=BSUD.11732.1.p1.exon16;Parent=BSUD.11732.1.p1
contig_46	transdecoder	CDS	544390	544541	.	-	2	ID=cds.BSUD.11732.1.p1;Parent=BSUD.11732.1.p1
contig_46	transdecoder	exon	543840	543992	.	-	.	ID=BSUD.11732.1.p1.exon17;Parent=BSUD.11732.1.p1
contig_46	transdecoder	CDS	543840	543992	.	-	0	ID=cds.BSUD.11732.1.p1;Parent=BSUD.11732.1.p1
contig_46	transdecoder	exon	543570	543671	.	-	.	ID=BSUD.11732.1.p1.exon18;Parent=BSUD.11732.1.p1
contig_46	transdecoder	CDS	543570	543671	.	-	0	ID=cds.BSUD.11732.1.p1;Parent=BSUD.11732.1.p1
contig_46	transdecoder	exon	543313	543462	.	-	.	ID=BSUD.11732.1.p1.exon19;Parent=BSUD.11732.1.p1
contig_46	transdecoder	CDS	543313	543462	.	-	0	ID=cds.BSUD.11732.1.p1;Parent=BSUD.11732.1.p1
contig_46	transdecoder	exon	542785	542913	.	-	.	ID=BSUD.11732.1.p1.exon20;Parent=BSUD.11732.1.p1
contig_46	transdecoder	CDS	542785	542913	.	-	0	ID=cds.BSUD.11732.1.p1;Parent=BSUD.11732.1.p1
contig_46	transdecoder	exon	542361	542474	.	-	.	ID=BSUD.11732.1.p1.exon21;Parent=BSUD.11732.1.p1
contig_46	transdecoder	CDS	542361	542474	.	-	0	ID=cds.BSUD.11732.1.p1;Parent=BSUD.11732.1.p1
contig_46	transdecoder	exon	542010	542153	.	-	.	ID=BSUD.11732.1.p1.exon22;Parent=BSUD.11732.1.p1
contig_46	transdecoder	CDS	542010	542153	.	-	0	ID=cds.BSUD.11732.1.p1;Parent=BSUD.11732.1.p1
contig_46	transdecoder	exon	541619	541828	.	-	.	ID=BSUD.11732.1.p1.exon23;Parent=BSUD.11732.1.p1
contig_46	transdecoder	CDS	541619	541828	.	-	0	ID=cds.BSUD.11732.1.p1;Parent=BSUD.11732.1.p1
contig_46	transdecoder	exon	540612	540824	.	-	.	ID=BSUD.11732.1.p1.exon24;Parent=BSUD.11732.1.p1
contig_46	transdecoder	CDS	540612	540824	.	-	0	ID=cds.BSUD.11732.1.p1;Parent=BSUD.11732.1.p1
contig_46	transdecoder	exon	539569	539749	.	-	.	ID=BSUD.11732.1.p1.exon25;Parent=BSUD.11732.1.p1
contig_46	transdecoder	CDS	539569	539749	.	-	0	ID=cds.BSUD.11732.1.p1;Parent=BSUD.11732.1.p1
contig_46	transdecoder	exon	531713	531809	.	-	.	ID=BSUD.11732.1.p1.exon26;Parent=BSUD.11732.1.p1
contig_46	transdecoder	CDS	531713	531809	.	-	2	ID=cds.BSUD.11732.1.p1;Parent=BSUD.11732.1.p1
contig_46	transdecoder	exon	531069	531226	.	-	.	ID=BSUD.11732.1.p1.exon27;Parent=BSUD.11732.1.p1
contig_46	transdecoder	CDS	531069	531226	.	-	1	ID=cds.BSUD.11732.1.p1;Parent=BSUD.11732.1.p1
contig_46	transdecoder	exon	530878	530963	.	-	.	ID=BSUD.11732.1.p1.exon28;Parent=BSUD.11732.1.p1
contig_46	transdecoder	CDS	530878	530963	.	-	2	ID=cds.BSUD.11732.1.p1;Parent=BSUD.11732.1.p1
contig_46	transdecoder	exon	530503	530649	.	-	.	ID=BSUD.11732.1.p1.exon29;Parent=BSUD.11732.1.p1
contig_46	transdecoder	CDS	530503	530649	.	-	0	ID=cds.BSUD.11732.1.p1;Parent=BSUD.11732.1.p1
contig_46	transdecoder	exon	530088	530198	.	-	.	ID=BSUD.11732.1.p1.exon30;Parent=BSUD.11732.1.p1
contig_46	transdecoder	CDS	530088	530198	.	-	0	ID=cds.BSUD.11732.1.p1;Parent=BSUD.11732.1.p1
contig_46	transdecoder	exon	529116	529241	.	-	.	ID=BSUD.11732.1.p1.exon31;Parent=BSUD.11732.1.p1
contig_46	transdecoder	CDS	529116	529241	.	-	0	ID=cds.BSUD.11732.1.p1;Parent=BSUD.11732.1.p1
contig_46	transdecoder	exon	528587	528742	.	-	.	ID=BSUD.11732.1.p1.exon32;Parent=BSUD.11732.1.p1
contig_46	transdecoder	CDS	528587	528742	.	-	0	ID=cds.BSUD.11732.1.p1;Parent=BSUD.11732.1.p1
contig_46	transdecoder	exon	527613	527774	.	-	.	ID=BSUD.11732.1.p1.exon33;Parent=BSUD.11732.1.p1
contig_46	transdecoder	CDS	527613	527774	.	-	0	ID=cds.BSUD.11732.1.p1;Parent=BSUD.11732.1.p1
contig_46	transdecoder	exon	526978	527115	.	-	.	ID=BSUD.11732.1.p1.exon34;Parent=BSUD.11732.1.p1
contig_46	transdecoder	CDS	526978	527115	.	-	0	ID=cds.BSUD.11732.1.p1;Parent=BSUD.11732.1.p1
contig_46	transdecoder	exon	526412	526565	.	-	.	ID=BSUD.11732.1.p1.exon35;Parent=BSUD.11732.1.p1
contig_46	transdecoder	CDS	526412	526565	.	-	0	ID=cds.BSUD.11732.1.p1;Parent=BSUD.11732.1.p1
contig_46	transdecoder	exon	525438	525709	.	-	.	ID=BSUD.11732.1.p1.exon36;Parent=BSUD.11732.1.p1
contig_46	transdecoder	CDS	525438	525709	.	-	2	ID=cds.BSUD.11732.1.p1;Parent=BSUD.11732.1.p1
contig_46	transdecoder	exon	525041	525134	.	-	.	ID=BSUD.11732.1.p1.exon37;Parent=BSUD.11732.1.p1
contig_46	transdecoder	CDS	525041	525134	.	-	0	ID=cds.BSUD.11732.1.p1;Parent=BSUD.11732.1.p1
contig_46	transdecoder	exon	523962	524080	.	-	.	ID=BSUD.11732.1.p1.exon38;Parent=BSUD.11732.1.p1
contig_46	transdecoder	CDS	523962	524080	.	-	2	ID=cds.BSUD.11732.1.p1;Parent=BSUD.11732.1.p1
contig_46	transdecoder	exon	523171	523356	.	-	.	ID=BSUD.11732.1.p1.exon39;Parent=BSUD.11732.1.p1
contig_46	transdecoder	CDS	523171	523356	.	-	0	ID=cds.BSUD.11732.1.p1;Parent=BSUD.11732.1.p1
contig_46	transdecoder	exon	522543	522739	.	-	.	ID=BSUD.11732.1.p1.exon40;Parent=BSUD.11732.1.p1
contig_46	transdecoder	CDS	522543	522739	.	-	0	ID=cds.BSUD.11732.1.p1;Parent=BSUD.11732.1.p1
contig_46	transdecoder	exon	521826	522009	.	-	.	ID=BSUD.11732.1.p1.exon41;Parent=BSUD.11732.1.p1
contig_46	transdecoder	CDS	521826	522009	.	-	1	ID=cds.BSUD.11732.1.p1;Parent=BSUD.11732.1.p1
contig_46	transdecoder	exon	518177	518266	.	-	.	ID=BSUD.11732.1.p1.exon42;Parent=BSUD.11732.1.p1
contig_46	transdecoder	CDS	518177	518266	.	-	0	ID=cds.BSUD.11732.1.p1;Parent=BSUD.11732.1.p1
contig_46	transdecoder	exon	516528	516665	.	-	.	ID=BSUD.11732.1.p1.exon43;Parent=BSUD.11732.1.p1
contig_46	transdecoder	CDS	516528	516665	.	-	0	ID=cds.BSUD.11732.1.p1;Parent=BSUD.11732.1.p1
contig_46	transdecoder	exon	515945	516166	.	-	.	ID=BSUD.11732.1.p1.exon44;Parent=BSUD.11732.1.p1
contig_46	transdecoder	CDS	515945	516166	.	-	0	ID=cds.BSUD.11732.1.p1;Parent=BSUD.11732.1.p1
contig_46	transdecoder	exon	515641	515788	.	-	.	ID=BSUD.11732.1.p1.exon45;Parent=BSUD.11732.1.p1
contig_46	transdecoder	CDS	515641	515788	.	-	0	ID=cds.BSUD.11732.1.p1;Parent=BSUD.11732.1.p1
contig_46	transdecoder	exon	515124	515281	.	-	.	ID=BSUD.11732.1.p1.exon46;Parent=BSUD.11732.1.p1
contig_46	transdecoder	CDS	515124	515281	.	-	2	ID=cds.BSUD.11732.1.p1;Parent=BSUD.11732.1.p1
contig_46	transdecoder	exon	513660	513791	.	-	.	ID=BSUD.11732.1.p1.exon47;Parent=BSUD.11732.1.p1
contig_46	transdecoder	CDS	513660	513791	.	-	0	ID=cds.BSUD.11732.1.p1;Parent=BSUD.11732.1.p1
contig_46	transdecoder	exon	513066	513237	.	-	.	ID=BSUD.11732.1.p1.exon48;Parent=BSUD.11732.1.p1
contig_46	transdecoder	CDS	513066	513237	.	-	0	ID=cds.BSUD.11732.1.p1;Parent=BSUD.11732.1.p1
contig_46	transdecoder	exon	512049	512212	.	-	.	ID=BSUD.11732.1.p1.exon49;Parent=BSUD.11732.1.p1
contig_46	transdecoder	CDS	512049	512212	.	-	2	ID=cds.BSUD.11732.1.p1;Parent=BSUD.11732.1.p1
contig_46	transdecoder	exon	511771	511902	.	-	.	ID=BSUD.11732.1.p1.exon50;Parent=BSUD.11732.1.p1
contig_46	transdecoder	CDS	511771	511902	.	-	0	ID=cds.BSUD.11732.1.p1;Parent=BSUD.11732.1.p1
contig_46	transdecoder	exon	511370	511530	.	-	.	ID=BSUD.11732.1.p1.exon51;Parent=BSUD.11732.1.p1
contig_46	transdecoder	CDS	511370	511530	.	-	0	ID=cds.BSUD.11732.1.p1;Parent=BSUD.11732.1.p1
contig_46	transdecoder	exon	510833	510983	.	-	.	ID=BSUD.11732.1.p1.exon52;Parent=BSUD.11732.1.p1
contig_46	transdecoder	CDS	510833	510983	.	-	1	ID=cds.BSUD.11732.1.p1;Parent=BSUD.11732.1.p1
contig_46	transdecoder	exon	509493	509674	.	-	.	ID=BSUD.11732.1.p1.exon53;Parent=BSUD.11732.1.p1
contig_46	transdecoder	CDS	509493	509674	.	-	0	ID=cds.BSUD.11732.1.p1;Parent=BSUD.11732.1.p1
contig_46	transdecoder	exon	508058	508247	.	-	.	ID=BSUD.11732.1.p1.exon54;Parent=BSUD.11732.1.p1
contig_46	transdecoder	CDS	508058	508247	.	-	1	ID=cds.BSUD.11732.1.p1;Parent=BSUD.11732.1.p1
contig_46	transdecoder	exon	507001	507155	.	-	.	ID=BSUD.11732.1.p1.exon55;Parent=BSUD.11732.1.p1
contig_46	transdecoder	CDS	507001	507155	.	-	0	ID=cds.BSUD.11732.1.p1;Parent=BSUD.11732.1.p1
contig_46	transdecoder	exon	505268	505448	.	-	.	ID=BSUD.11732.1.p1.exon56;Parent=BSUD.11732.1.p1
contig_46	transdecoder	CDS	505268	505448	.	-	1	ID=cds.BSUD.11732.1.p1;Parent=BSUD.11732.1.p1
contig_46	transdecoder	exon	504020	504145	.	-	.	ID=BSUD.11732.1.p1.exon57;Parent=BSUD.11732.1.p1
contig_46	transdecoder	CDS	504020	504145	.	-	0	ID=cds.BSUD.11732.1.p1;Parent=BSUD.11732.1.p1
contig_46	transdecoder	exon	503594	503703	.	-	.	ID=BSUD.11732.1.p1.exon58;Parent=BSUD.11732.1.p1
contig_46	transdecoder	CDS	503594	503703	.	-	0	ID=cds.BSUD.11732.1.p1;Parent=BSUD.11732.1.p1
contig_46	transdecoder	exon	502100	502262	.	-	.	ID=BSUD.11732.1.p1.exon59;Parent=BSUD.11732.1.p1
contig_46	transdecoder	CDS	502100	502262	.	-	1	ID=cds.BSUD.11732.1.p1;Parent=BSUD.11732.1.p1
contig_46	transdecoder	exon	501744	501826	.	-	.	ID=BSUD.11732.1.p1.exon60;Parent=BSUD.11732.1.p1
contig_46	transdecoder	CDS	501746	501826	.	-	0	ID=cds.BSUD.11732.1.p1;Parent=BSUD.11732.1.p1
contig_46	tRNAscan-SE	pseudogene_tRNA	509993	510064	21.3	-	.	ID=contig_46.trna12;Name=contig_46.tRNA12-GlyCCC;isotype=Gly;anticodon=CCC;gene_biotype=pseudogene
contig_46	tRNAscan-SE	exon	509993	510064	.	-	.	ID=contig_46.trna12.exon1;Parent=contig_46.trna12
contig_46	transdecoder	gene	559445	575153	.	+	.	ID=BSUD.11733;Interpro=IPR001680 (WD40 repeat)---IPR015943 (WD40/YVTN repeat-like-containing domain superfamily)---IPR019775 (WD40 repeat, conserved site)---IPR020472 (G-protein beta WD-40 repeat)---IPR036322 (WD40-repeat-containing domain superfamily)
contig_46	transdecoder	mRNA	559445	575153	.	+	.	ID=BSUD.11733.1.p1;Parent=BSUD.11733;Interpro=IPR001680 (WD40 repeat)---IPR015943 (WD40/YVTN repeat-like-containing domain superfamily)---IPR019775 (WD40 repeat, conserved site)---IPR020472 (G-protein beta WD-40 repeat)---IPR036322 (WD40-repeat-containing domain superfamily)
contig_46	transdecoder	five_prime_UTR	559445	559612	.	+	.	ID=BSUD.11733.1.p1.utr5p1;Parent=BSUD.11733.1.p1
contig_46	transdecoder	exon	559445	559621	.	+	.	ID=BSUD.11733.1.p1.exon1;Parent=BSUD.11733.1.p1
contig_46	transdecoder	CDS	559613	559621	.	+	0	ID=cds.BSUD.11733.1.p1;Parent=BSUD.11733.1.p1
contig_46	transdecoder	exon	566677	566704	.	+	.	ID=BSUD.11733.1.p1.exon2;Parent=BSUD.11733.1.p1
contig_46	transdecoder	CDS	566677	566704	.	+	0	ID=cds.BSUD.11733.1.p1;Parent=BSUD.11733.1.p1
contig_46	transdecoder	exon	567343	567454	.	+	.	ID=BSUD.11733.1.p1.exon3;Parent=BSUD.11733.1.p1
contig_46	transdecoder	CDS	567343	567454	.	+	2	ID=cds.BSUD.11733.1.p1;Parent=BSUD.11733.1.p1
contig_46	transdecoder	exon	568174	568259	.	+	.	ID=BSUD.11733.1.p1.exon4;Parent=BSUD.11733.1.p1
contig_46	transdecoder	CDS	568174	568259	.	+	1	ID=cds.BSUD.11733.1.p1;Parent=BSUD.11733.1.p1
contig_46	transdecoder	exon	568478	568564	.	+	.	ID=BSUD.11733.1.p1.exon5;Parent=BSUD.11733.1.p1
contig_46	transdecoder	CDS	568478	568564	.	+	2	ID=cds.BSUD.11733.1.p1;Parent=BSUD.11733.1.p1
contig_46	transdecoder	exon	568753	568815	.	+	.	ID=BSUD.11733.1.p1.exon6;Parent=BSUD.11733.1.p1
contig_46	transdecoder	CDS	568753	568815	.	+	2	ID=cds.BSUD.11733.1.p1;Parent=BSUD.11733.1.p1
contig_46	transdecoder	exon	569509	569594	.	+	.	ID=BSUD.11733.1.p1.exon7;Parent=BSUD.11733.1.p1
contig_46	transdecoder	CDS	569509	569594	.	+	2	ID=cds.BSUD.11733.1.p1;Parent=BSUD.11733.1.p1
contig_46	transdecoder	exon	569870	569963	.	+	.	ID=BSUD.11733.1.p1.exon8;Parent=BSUD.11733.1.p1
contig_46	transdecoder	CDS	569870	569963	.	+	0	ID=cds.BSUD.11733.1.p1;Parent=BSUD.11733.1.p1
contig_46	transdecoder	exon	572526	572619	.	+	.	ID=BSUD.11733.1.p1.exon9;Parent=BSUD.11733.1.p1
contig_46	transdecoder	CDS	572526	572619	.	+	2	ID=cds.BSUD.11733.1.p1;Parent=BSUD.11733.1.p1
contig_46	transdecoder	exon	573113	573205	.	+	.	ID=BSUD.11733.1.p1.exon10;Parent=BSUD.11733.1.p1
contig_46	transdecoder	CDS	573113	573205	.	+	1	ID=cds.BSUD.11733.1.p1;Parent=BSUD.11733.1.p1
contig_46	transdecoder	exon	573964	574042	.	+	.	ID=BSUD.11733.1.p1.exon11;Parent=BSUD.11733.1.p1
contig_46	transdecoder	CDS	573964	574042	.	+	1	ID=cds.BSUD.11733.1.p1;Parent=BSUD.11733.1.p1
contig_46	transdecoder	exon	574797	575153	.	+	.	ID=BSUD.11733.1.p1.exon12;Parent=BSUD.11733.1.p1
contig_46	transdecoder	CDS	574797	574886	.	+	0	ID=cds.BSUD.11733.1.p1;Parent=BSUD.11733.1.p1
contig_46	transdecoder	three_prime_UTR	574887	575153	.	+	.	ID=BSUD.11733.1.p1.utr3p1;Parent=BSUD.11733.1.p1
contig_46	transdecoder	gene	576287	579784	.	-	.	ID=BSUD.11727;Interpro=NA
contig_46	transdecoder	mRNA	576287	579784	.	-	.	ID=BSUD.11727.1.p2;Parent=BSUD.11727;Interpro=NA
contig_46	transdecoder	five_prime_UTR	577197	579784	.	-	.	ID=BSUD.11727.1.p2.utr5p1;Parent=BSUD.11727.1.p2
contig_46	transdecoder	exon	576287	579784	.	-	.	ID=BSUD.11727.1.p2.exon1;Parent=BSUD.11727.1.p2
contig_46	transdecoder	CDS	576960	577196	.	-	0	ID=cds.BSUD.11727.1.p2;Parent=BSUD.11727.1.p2
contig_46	transdecoder	three_prime_UTR	576287	576959	.	-	.	ID=BSUD.11727.1.p2.utr3p1;Parent=BSUD.11727.1.p2
contig_46	StringTie	gene	620341	620544	1000	.	.	ID=BSUD.11728
contig_46	StringTie	transcript	620341	620544	1000	.	.	ID=BSUD.11728.1;Parent=BSUD.11728
contig_46	StringTie	exon	620341	620544	1000	.	.	ID=BSUD.11728.1.exon1;Parent=BSUD.11728.1
contig_46	transdecoder	gene	641059	662012	.	+	.	ID=BSUD.11734;Interpro=NA
contig_46	transdecoder	mRNA	641059	662012	.	+	.	ID=BSUD.11734.1.p1;Parent=BSUD.11734;Interpro=NA
contig_46	transdecoder	five_prime_UTR	641059	641171	.	+	.	ID=BSUD.11734.1.p1.utr5p1;Parent=BSUD.11734.1.p1
contig_46	transdecoder	five_prime_UTR	650809	650890	.	+	.	ID=BSUD.11734.1.p1.utr5p2;Parent=BSUD.11734.1.p1
contig_46	transdecoder	five_prime_UTR	655404	655469	.	+	.	ID=BSUD.11734.1.p1.utr5p3;Parent=BSUD.11734.1.p1
contig_46	transdecoder	five_prime_UTR	655610	655685	.	+	.	ID=BSUD.11734.1.p1.utr5p4;Parent=BSUD.11734.1.p1
contig_46	transdecoder	five_prime_UTR	661220	661310	.	+	.	ID=BSUD.11734.1.p1.utr5p5;Parent=BSUD.11734.1.p1
contig_46	transdecoder	exon	641059	641171	.	+	.	ID=BSUD.11734.1.p1.exon1;Parent=BSUD.11734.1.p1
contig_46	transdecoder	exon	650809	650890	.	+	.	ID=BSUD.11734.1.p1.exon2;Parent=BSUD.11734.1.p1
contig_46	transdecoder	exon	655404	655469	.	+	.	ID=BSUD.11734.1.p1.exon3;Parent=BSUD.11734.1.p1
contig_46	transdecoder	exon	655610	655685	.	+	.	ID=BSUD.11734.1.p1.exon4;Parent=BSUD.11734.1.p1
contig_46	transdecoder	exon	661220	662012	.	+	.	ID=BSUD.11734.1.p1.exon5;Parent=BSUD.11734.1.p1
contig_46	transdecoder	CDS	661311	661550	.	+	0	ID=cds.BSUD.11734.1.p1;Parent=BSUD.11734.1.p1
contig_46	transdecoder	three_prime_UTR	661551	662012	.	+	.	ID=BSUD.11734.1.p1.utr3p1;Parent=BSUD.11734.1.p1
contig_46	transdecoder	gene	665327	683982	.	+	.	ID=BSUD.11735;Interpro=IPR011990 (Tetratricopeptide-like helical domain superfamily)---IPR019734 (Tetratricopeptide repeat)---IPR042621 (Tetratricopeptide repeat protein TTC23/TTC23L)
contig_46	transdecoder	mRNA	665327	683982	.	+	.	ID=BSUD.11735.1.p1;Parent=BSUD.11735;Interpro=IPR011990 (Tetratricopeptide-like helical domain superfamily)---IPR019734 (Tetratricopeptide repeat)---IPR042621 (Tetratricopeptide repeat protein TTC23/TTC23L)
contig_46	transdecoder	five_prime_UTR	665327	665669	.	+	.	ID=BSUD.11735.1.p1.utr5p1;Parent=BSUD.11735.1.p1
contig_46	transdecoder	five_prime_UTR	667698	667783	.	+	.	ID=BSUD.11735.1.p1.utr5p2;Parent=BSUD.11735.1.p1
contig_46	transdecoder	five_prime_UTR	669014	669048	.	+	.	ID=BSUD.11735.1.p1.utr5p3;Parent=BSUD.11735.1.p1
contig_46	transdecoder	exon	665327	665669	.	+	.	ID=BSUD.11735.1.p1.exon1;Parent=BSUD.11735.1.p1
contig_46	transdecoder	exon	667698	667783	.	+	.	ID=BSUD.11735.1.p1.exon2;Parent=BSUD.11735.1.p1
contig_46	transdecoder	exon	669014	669128	.	+	.	ID=BSUD.11735.1.p1.exon3;Parent=BSUD.11735.1.p1
contig_46	transdecoder	CDS	669049	669128	.	+	0	ID=cds.BSUD.11735.1.p1;Parent=BSUD.11735.1.p1
contig_46	transdecoder	exon	670540	670723	.	+	.	ID=BSUD.11735.1.p1.exon4;Parent=BSUD.11735.1.p1
contig_46	transdecoder	CDS	670540	670723	.	+	1	ID=cds.BSUD.11735.1.p1;Parent=BSUD.11735.1.p1
contig_46	transdecoder	exon	671659	671782	.	+	.	ID=BSUD.11735.1.p1.exon5;Parent=BSUD.11735.1.p1
contig_46	transdecoder	CDS	671659	671782	.	+	0	ID=cds.BSUD.11735.1.p1;Parent=BSUD.11735.1.p1
contig_46	transdecoder	exon	672272	672428	.	+	.	ID=BSUD.11735.1.p1.exon6;Parent=BSUD.11735.1.p1
contig_46	transdecoder	CDS	672272	672428	.	+	2	ID=cds.BSUD.11735.1.p1;Parent=BSUD.11735.1.p1
contig_46	transdecoder	exon	673951	674076	.	+	.	ID=BSUD.11735.1.p1.exon7;Parent=BSUD.11735.1.p1
contig_46	transdecoder	CDS	673951	674076	.	+	1	ID=cds.BSUD.11735.1.p1;Parent=BSUD.11735.1.p1
contig_46	transdecoder	exon	674593	674719	.	+	.	ID=BSUD.11735.1.p1.exon8;Parent=BSUD.11735.1.p1
contig_46	transdecoder	CDS	674593	674719	.	+	1	ID=cds.BSUD.11735.1.p1;Parent=BSUD.11735.1.p1
contig_46	transdecoder	exon	677763	677845	.	+	.	ID=BSUD.11735.1.p1.exon9;Parent=BSUD.11735.1.p1
contig_46	transdecoder	CDS	677763	677845	.	+	0	ID=cds.BSUD.11735.1.p1;Parent=BSUD.11735.1.p1
contig_46	transdecoder	exon	678652	678737	.	+	.	ID=BSUD.11735.1.p1.exon10;Parent=BSUD.11735.1.p1
contig_46	transdecoder	CDS	678652	678737	.	+	1	ID=cds.BSUD.11735.1.p1;Parent=BSUD.11735.1.p1
contig_46	transdecoder	exon	679826	679953	.	+	.	ID=BSUD.11735.1.p1.exon11;Parent=BSUD.11735.1.p1
contig_46	transdecoder	CDS	679826	679953	.	+	2	ID=cds.BSUD.11735.1.p1;Parent=BSUD.11735.1.p1
contig_46	transdecoder	exon	681139	681288	.	+	.	ID=BSUD.11735.1.p1.exon12;Parent=BSUD.11735.1.p1
contig_46	transdecoder	CDS	681139	681288	.	+	0	ID=cds.BSUD.11735.1.p1;Parent=BSUD.11735.1.p1
contig_46	transdecoder	exon	682064	682146	.	+	.	ID=BSUD.11735.1.p1.exon13;Parent=BSUD.11735.1.p1
contig_46	transdecoder	CDS	682064	682146	.	+	0	ID=cds.BSUD.11735.1.p1;Parent=BSUD.11735.1.p1
contig_46	transdecoder	exon	682859	683982	.	+	.	ID=BSUD.11735.1.p1.exon14;Parent=BSUD.11735.1.p1
contig_46	transdecoder	CDS	682859	682952	.	+	1	ID=cds.BSUD.11735.1.p1;Parent=BSUD.11735.1.p1
contig_46	transdecoder	three_prime_UTR	682953	683982	.	+	.	ID=BSUD.11735.1.p1.utr3p1;Parent=BSUD.11735.1.p1
contig_46	transdecoder	mRNA	665353	683922	.	+	.	ID=BSUD.11735.2.p1;Parent=BSUD.11735;Interpro=IPR011990 (Tetratricopeptide-like helical domain superfamily)---IPR019734 (Tetratricopeptide repeat)---IPR042621 (Tetratricopeptide repeat protein TTC23/TTC23L)
contig_46	transdecoder	five_prime_UTR	665353	665669	.	+	.	ID=BSUD.11735.2.p1.utr5p1;Parent=BSUD.11735.2.p1
contig_46	transdecoder	five_prime_UTR	667698	667783	.	+	.	ID=BSUD.11735.2.p1.utr5p2;Parent=BSUD.11735.2.p1
contig_46	transdecoder	five_prime_UTR	669014	669048	.	+	.	ID=BSUD.11735.2.p1.utr5p3;Parent=BSUD.11735.2.p1
contig_46	transdecoder	exon	665353	665669	.	+	.	ID=BSUD.11735.2.p1.exon1;Parent=BSUD.11735.2.p1
contig_46	transdecoder	exon	667698	667783	.	+	.	ID=BSUD.11735.2.p1.exon2;Parent=BSUD.11735.2.p1
contig_46	transdecoder	exon	669014	669128	.	+	.	ID=BSUD.11735.2.p1.exon3;Parent=BSUD.11735.2.p1
contig_46	transdecoder	CDS	669049	669128	.	+	0	ID=cds.BSUD.11735.2.p1;Parent=BSUD.11735.2.p1
contig_46	transdecoder	exon	670537	670723	.	+	.	ID=BSUD.11735.2.p1.exon4;Parent=BSUD.11735.2.p1
contig_46	transdecoder	CDS	670537	670723	.	+	1	ID=cds.BSUD.11735.2.p1;Parent=BSUD.11735.2.p1
contig_46	transdecoder	exon	671659	671782	.	+	.	ID=BSUD.11735.2.p1.exon5;Parent=BSUD.11735.2.p1
contig_46	transdecoder	CDS	671659	671782	.	+	0	ID=cds.BSUD.11735.2.p1;Parent=BSUD.11735.2.p1
contig_46	transdecoder	exon	672272	672428	.	+	.	ID=BSUD.11735.2.p1.exon6;Parent=BSUD.11735.2.p1
contig_46	transdecoder	CDS	672272	672428	.	+	2	ID=cds.BSUD.11735.2.p1;Parent=BSUD.11735.2.p1
contig_46	transdecoder	exon	673951	674076	.	+	.	ID=BSUD.11735.2.p1.exon7;Parent=BSUD.11735.2.p1
contig_46	transdecoder	CDS	673951	674076	.	+	1	ID=cds.BSUD.11735.2.p1;Parent=BSUD.11735.2.p1
contig_46	transdecoder	exon	674593	674719	.	+	.	ID=BSUD.11735.2.p1.exon8;Parent=BSUD.11735.2.p1
contig_46	transdecoder	CDS	674593	674719	.	+	1	ID=cds.BSUD.11735.2.p1;Parent=BSUD.11735.2.p1
contig_46	transdecoder	exon	677763	677845	.	+	.	ID=BSUD.11735.2.p1.exon9;Parent=BSUD.11735.2.p1
contig_46	transdecoder	CDS	677763	677845	.	+	0	ID=cds.BSUD.11735.2.p1;Parent=BSUD.11735.2.p1
contig_46	transdecoder	exon	678652	678737	.	+	.	ID=BSUD.11735.2.p1.exon10;Parent=BSUD.11735.2.p1
contig_46	transdecoder	CDS	678652	678737	.	+	1	ID=cds.BSUD.11735.2.p1;Parent=BSUD.11735.2.p1
contig_46	transdecoder	exon	679826	679953	.	+	.	ID=BSUD.11735.2.p1.exon11;Parent=BSUD.11735.2.p1
contig_46	transdecoder	CDS	679826	679953	.	+	2	ID=cds.BSUD.11735.2.p1;Parent=BSUD.11735.2.p1
contig_46	transdecoder	exon	681139	681288	.	+	.	ID=BSUD.11735.2.p1.exon12;Parent=BSUD.11735.2.p1
contig_46	transdecoder	CDS	681139	681288	.	+	0	ID=cds.BSUD.11735.2.p1;Parent=BSUD.11735.2.p1
contig_46	transdecoder	exon	682064	682146	.	+	.	ID=BSUD.11735.2.p1.exon13;Parent=BSUD.11735.2.p1
contig_46	transdecoder	CDS	682064	682146	.	+	0	ID=cds.BSUD.11735.2.p1;Parent=BSUD.11735.2.p1
contig_46	transdecoder	exon	682859	683922	.	+	.	ID=BSUD.11735.2.p1.exon14;Parent=BSUD.11735.2.p1
contig_46	transdecoder	CDS	682859	682952	.	+	1	ID=cds.BSUD.11735.2.p1;Parent=BSUD.11735.2.p1
contig_46	transdecoder	three_prime_UTR	682953	683922	.	+	.	ID=BSUD.11735.2.p1.utr3p1;Parent=BSUD.11735.2.p1
contig_46	transdecoder	mRNA	665381	683937	.	+	.	ID=BSUD.11735.3.p1;Parent=BSUD.11735;Interpro=IPR011990 (Tetratricopeptide-like helical domain superfamily)---IPR019734 (Tetratricopeptide repeat)---IPR042621 (Tetratricopeptide repeat protein TTC23/TTC23L)
contig_46	transdecoder	five_prime_UTR	665381	665669	.	+	.	ID=BSUD.11735.3.p1.utr5p1;Parent=BSUD.11735.3.p1
contig_46	transdecoder	five_prime_UTR	667265	667442	.	+	.	ID=BSUD.11735.3.p1.utr5p2;Parent=BSUD.11735.3.p1
contig_46	transdecoder	five_prime_UTR	667698	667783	.	+	.	ID=BSUD.11735.3.p1.utr5p3;Parent=BSUD.11735.3.p1
contig_46	transdecoder	five_prime_UTR	669014	669048	.	+	.	ID=BSUD.11735.3.p1.utr5p4;Parent=BSUD.11735.3.p1
contig_46	transdecoder	exon	665381	665669	.	+	.	ID=BSUD.11735.3.p1.exon1;Parent=BSUD.11735.3.p1
contig_46	transdecoder	exon	667265	667442	.	+	.	ID=BSUD.11735.3.p1.exon2;Parent=BSUD.11735.3.p1
contig_46	transdecoder	exon	667698	667783	.	+	.	ID=BSUD.11735.3.p1.exon3;Parent=BSUD.11735.3.p1
contig_46	transdecoder	exon	669014	669128	.	+	.	ID=BSUD.11735.3.p1.exon4;Parent=BSUD.11735.3.p1
contig_46	transdecoder	CDS	669049	669128	.	+	0	ID=cds.BSUD.11735.3.p1;Parent=BSUD.11735.3.p1
contig_46	transdecoder	exon	670537	670723	.	+	.	ID=BSUD.11735.3.p1.exon5;Parent=BSUD.11735.3.p1
contig_46	transdecoder	CDS	670537	670723	.	+	1	ID=cds.BSUD.11735.3.p1;Parent=BSUD.11735.3.p1
contig_46	transdecoder	exon	671659	671782	.	+	.	ID=BSUD.11735.3.p1.exon6;Parent=BSUD.11735.3.p1
contig_46	transdecoder	CDS	671659	671782	.	+	0	ID=cds.BSUD.11735.3.p1;Parent=BSUD.11735.3.p1
contig_46	transdecoder	exon	672272	672428	.	+	.	ID=BSUD.11735.3.p1.exon7;Parent=BSUD.11735.3.p1
contig_46	transdecoder	CDS	672272	672428	.	+	2	ID=cds.BSUD.11735.3.p1;Parent=BSUD.11735.3.p1
contig_46	transdecoder	exon	673951	674076	.	+	.	ID=BSUD.11735.3.p1.exon8;Parent=BSUD.11735.3.p1
contig_46	transdecoder	CDS	673951	674076	.	+	1	ID=cds.BSUD.11735.3.p1;Parent=BSUD.11735.3.p1
contig_46	transdecoder	exon	674593	674719	.	+	.	ID=BSUD.11735.3.p1.exon9;Parent=BSUD.11735.3.p1
contig_46	transdecoder	CDS	674593	674719	.	+	1	ID=cds.BSUD.11735.3.p1;Parent=BSUD.11735.3.p1
contig_46	transdecoder	exon	677763	677845	.	+	.	ID=BSUD.11735.3.p1.exon10;Parent=BSUD.11735.3.p1
contig_46	transdecoder	CDS	677763	677845	.	+	0	ID=cds.BSUD.11735.3.p1;Parent=BSUD.11735.3.p1
contig_46	transdecoder	exon	678652	678737	.	+	.	ID=BSUD.11735.3.p1.exon11;Parent=BSUD.11735.3.p1
contig_46	transdecoder	CDS	678652	678737	.	+	1	ID=cds.BSUD.11735.3.p1;Parent=BSUD.11735.3.p1
contig_46	transdecoder	exon	679826	679953	.	+	.	ID=BSUD.11735.3.p1.exon12;Parent=BSUD.11735.3.p1
contig_46	transdecoder	CDS	679826	679953	.	+	2	ID=cds.BSUD.11735.3.p1;Parent=BSUD.11735.3.p1
contig_46	transdecoder	exon	681139	681288	.	+	.	ID=BSUD.11735.3.p1.exon13;Parent=BSUD.11735.3.p1
contig_46	transdecoder	CDS	681139	681288	.	+	0	ID=cds.BSUD.11735.3.p1;Parent=BSUD.11735.3.p1
contig_46	transdecoder	exon	682064	682146	.	+	.	ID=BSUD.11735.3.p1.exon14;Parent=BSUD.11735.3.p1
contig_46	transdecoder	CDS	682064	682146	.	+	0	ID=cds.BSUD.11735.3.p1;Parent=BSUD.11735.3.p1
contig_46	transdecoder	exon	682859	683937	.	+	.	ID=BSUD.11735.3.p1.exon15;Parent=BSUD.11735.3.p1
contig_46	transdecoder	CDS	682859	682952	.	+	1	ID=cds.BSUD.11735.3.p1;Parent=BSUD.11735.3.p1
contig_46	transdecoder	three_prime_UTR	682953	683937	.	+	.	ID=BSUD.11735.3.p1.utr3p1;Parent=BSUD.11735.3.p1
contig_46	tRNAscan-SE	pseudogene_tRNA	675381	675454	29.0	-	.	ID=contig_46.trna11;Name=contig_46.tRNA11-GlnCTG;isotype=Gln;anticodon=CTG;gene_biotype=pseudogene
contig_46	tRNAscan-SE	exon	675381	675454	.	-	.	ID=contig_46.trna11.exon1;Parent=contig_46.trna11
contig_46	transdecoder	gene	690855	707716	.	+	.	ID=BSUD.11736;Interpro=NA
contig_46	transdecoder	mRNA	690855	707716	.	+	.	ID=BSUD.11736.1.p1;Parent=BSUD.11736;Interpro=NA
contig_46	transdecoder	five_prime_UTR	690855	690949	.	+	.	ID=BSUD.11736.1.p1.utr5p1;Parent=BSUD.11736.1.p1
contig_46	transdecoder	exon	690855	690974	.	+	.	ID=BSUD.11736.1.p1.exon1;Parent=BSUD.11736.1.p1
contig_46	transdecoder	CDS	690950	690974	.	+	0	ID=cds.BSUD.11736.1.p1;Parent=BSUD.11736.1.p1
contig_46	transdecoder	exon	691245	691292	.	+	.	ID=BSUD.11736.1.p1.exon2;Parent=BSUD.11736.1.p1
contig_46	transdecoder	CDS	691245	691292	.	+	2	ID=cds.BSUD.11736.1.p1;Parent=BSUD.11736.1.p1
contig_46	transdecoder	exon	695594	695819	.	+	.	ID=BSUD.11736.1.p1.exon3;Parent=BSUD.11736.1.p1
contig_46	transdecoder	CDS	695594	695819	.	+	2	ID=cds.BSUD.11736.1.p1;Parent=BSUD.11736.1.p1
contig_46	transdecoder	exon	701557	701607	.	+	.	ID=BSUD.11736.1.p1.exon4;Parent=BSUD.11736.1.p1
contig_46	transdecoder	CDS	701557	701607	.	+	1	ID=cds.BSUD.11736.1.p1;Parent=BSUD.11736.1.p1
contig_46	transdecoder	exon	702073	702117	.	+	.	ID=BSUD.11736.1.p1.exon5;Parent=BSUD.11736.1.p1
contig_46	transdecoder	CDS	702073	702117	.	+	1	ID=cds.BSUD.11736.1.p1;Parent=BSUD.11736.1.p1
contig_46	transdecoder	exon	702731	702816	.	+	.	ID=BSUD.11736.1.p1.exon6;Parent=BSUD.11736.1.p1
contig_46	transdecoder	CDS	702731	702816	.	+	1	ID=cds.BSUD.11736.1.p1;Parent=BSUD.11736.1.p1
contig_46	transdecoder	exon	704769	704936	.	+	.	ID=BSUD.11736.1.p1.exon7;Parent=BSUD.11736.1.p1
contig_46	transdecoder	CDS	704769	704936	.	+	2	ID=cds.BSUD.11736.1.p1;Parent=BSUD.11736.1.p1
contig_46	transdecoder	exon	705507	705713	.	+	.	ID=BSUD.11736.1.p1.exon8;Parent=BSUD.11736.1.p1
contig_46	transdecoder	CDS	705507	705713	.	+	2	ID=cds.BSUD.11736.1.p1;Parent=BSUD.11736.1.p1
contig_46	transdecoder	exon	706253	706475	.	+	.	ID=BSUD.11736.1.p1.exon9;Parent=BSUD.11736.1.p1
contig_46	transdecoder	CDS	706253	706475	.	+	2	ID=cds.BSUD.11736.1.p1;Parent=BSUD.11736.1.p1
contig_46	transdecoder	exon	707122	707716	.	+	.	ID=BSUD.11736.1.p1.exon10;Parent=BSUD.11736.1.p1
contig_46	transdecoder	CDS	707122	707215	.	+	1	ID=cds.BSUD.11736.1.p1;Parent=BSUD.11736.1.p1
contig_46	transdecoder	three_prime_UTR	707216	707716	.	+	.	ID=BSUD.11736.1.p1.utr3p1;Parent=BSUD.11736.1.p1
contig_46	transdecoder	gene	707743	724928	.	-	.	ID=BSUD.11737;Interpro=NA
contig_46	transdecoder	mRNA	707743	724928	.	-	.	ID=BSUD.11737.1.p1;Parent=BSUD.11737;Interpro=NA
contig_46	transdecoder	five_prime_UTR	724519	724928	.	-	.	ID=BSUD.11737.1.p1.utr5p1;Parent=BSUD.11737.1.p1
contig_46	transdecoder	five_prime_UTR	721763	721790	.	-	.	ID=BSUD.11737.1.p1.utr5p2;Parent=BSUD.11737.1.p1
contig_46	transdecoder	exon	724519	724928	.	-	.	ID=BSUD.11737.1.p1.exon1;Parent=BSUD.11737.1.p1
contig_46	transdecoder	exon	721652	721790	.	-	.	ID=BSUD.11737.1.p1.exon2;Parent=BSUD.11737.1.p1
contig_46	transdecoder	CDS	721652	721762	.	-	0	ID=cds.BSUD.11737.1.p1;Parent=BSUD.11737.1.p1
contig_46	transdecoder	exon	716144	716267	.	-	.	ID=BSUD.11737.1.p1.exon3;Parent=BSUD.11737.1.p1
contig_46	transdecoder	CDS	716144	716267	.	-	0	ID=cds.BSUD.11737.1.p1;Parent=BSUD.11737.1.p1
contig_46	transdecoder	exon	713731	714329	.	-	.	ID=BSUD.11737.1.p1.exon4;Parent=BSUD.11737.1.p1
contig_46	transdecoder	CDS	713731	714329	.	-	2	ID=cds.BSUD.11737.1.p1;Parent=BSUD.11737.1.p1
contig_46	transdecoder	exon	710471	710513	.	-	.	ID=BSUD.11737.1.p1.exon5;Parent=BSUD.11737.1.p1
contig_46	transdecoder	CDS	710471	710513	.	-	0	ID=cds.BSUD.11737.1.p1;Parent=BSUD.11737.1.p1
contig_46	transdecoder	exon	707743	709519	.	-	.	ID=BSUD.11737.1.p1.exon6;Parent=BSUD.11737.1.p1
contig_46	transdecoder	CDS	709437	709519	.	-	2	ID=cds.BSUD.11737.1.p1;Parent=BSUD.11737.1.p1
contig_46	transdecoder	three_prime_UTR	707743	709436	.	-	.	ID=BSUD.11737.1.p1.utr3p1;Parent=BSUD.11737.1.p1
contig_46	transdecoder	mRNA	708658	724825	.	-	.	ID=BSUD.11737.2.p1;Parent=BSUD.11737;Interpro=NA
contig_46	transdecoder	five_prime_UTR	724519	724825	.	-	.	ID=BSUD.11737.2.p1.utr5p1;Parent=BSUD.11737.2.p1
contig_46	transdecoder	five_prime_UTR	721763	721790	.	-	.	ID=BSUD.11737.2.p1.utr5p2;Parent=BSUD.11737.2.p1
contig_46	transdecoder	exon	724519	724825	.	-	.	ID=BSUD.11737.2.p1.exon1;Parent=BSUD.11737.2.p1
contig_46	transdecoder	exon	721652	721790	.	-	.	ID=BSUD.11737.2.p1.exon2;Parent=BSUD.11737.2.p1
contig_46	transdecoder	CDS	721652	721762	.	-	0	ID=cds.BSUD.11737.2.p1;Parent=BSUD.11737.2.p1
contig_46	transdecoder	exon	716144	716267	.	-	.	ID=BSUD.11737.2.p1.exon3;Parent=BSUD.11737.2.p1
contig_46	transdecoder	CDS	716144	716267	.	-	0	ID=cds.BSUD.11737.2.p1;Parent=BSUD.11737.2.p1
contig_46	transdecoder	exon	710994	714329	.	-	.	ID=BSUD.11737.2.p1.exon4;Parent=BSUD.11737.2.p1
contig_46	transdecoder	CDS	711271	714329	.	-	2	ID=cds.BSUD.11737.2.p1;Parent=BSUD.11737.2.p1
contig_46	transdecoder	exon	710471	710513	.	-	.	ID=BSUD.11737.2.p1.exon5;Parent=BSUD.11737.2.p1
contig_46	transdecoder	exon	708658	709519	.	-	.	ID=BSUD.11737.2.p1.exon6;Parent=BSUD.11737.2.p1
contig_46	transdecoder	three_prime_UTR	710994	711270	.	-	.	ID=BSUD.11737.2.p1.utr3p1;Parent=BSUD.11737.2.p1
contig_46	transdecoder	three_prime_UTR	710471	710513	.	-	.	ID=BSUD.11737.2.p1.utr3p2;Parent=BSUD.11737.2.p1
contig_46	transdecoder	three_prime_UTR	708658	709519	.	-	.	ID=BSUD.11737.2.p1.utr3p3;Parent=BSUD.11737.2.p1
contig_46	StringTie	gene	737574	740978	1000	-	.	ID=BSUD.11738
contig_46	StringTie	transcript	737574	740978	1000	-	.	ID=BSUD.11738.1;Parent=BSUD.11738
contig_46	StringTie	exon	737574	737769	1000	-	.	ID=BSUD.11738.1.exon1;Parent=BSUD.11738.1
contig_46	StringTie	exon	738150	738218	1000	-	.	ID=BSUD.11738.1.exon2;Parent=BSUD.11738.1
contig_46	StringTie	exon	740722	740978	1000	-	.	ID=BSUD.11738.1.exon3;Parent=BSUD.11738.1
contig_46	StringTie	gene	744905	746845	1000	.	.	ID=BSUD.11739
contig_46	StringTie	transcript	744905	746845	1000	.	.	ID=BSUD.11739.1;Parent=BSUD.11739
contig_46	StringTie	exon	744905	746845	1000	.	.	ID=BSUD.11739.1.exon1;Parent=BSUD.11739.1
contig_46	StringTie	gene	744905	747959	1000	+	.	ID=BSUD.11740
contig_46	StringTie	transcript	744905	747959	1000	+	.	ID=BSUD.11740.1;Parent=BSUD.11740
contig_46	StringTie	exon	744905	745272	1000	+	.	ID=BSUD.11740.1.exon1;Parent=BSUD.11740.1
contig_46	StringTie	exon	746689	747959	1000	+	.	ID=BSUD.11740.1.exon2;Parent=BSUD.11740.1
contig_46	transdecoder	gene	753429	766249	.	-	.	ID=BSUD.11741;Interpro=IPR013087 (Zinc finger C2H2-type)---IPR036236 (Zinc finger C2H2 superfamily)
contig_46	transdecoder	mRNA	753429	766249	.	-	.	ID=BSUD.11741.1.p1;Parent=BSUD.11741;Interpro=IPR013087 (Zinc finger C2H2-type)---IPR036236 (Zinc finger C2H2 superfamily)
contig_46	transdecoder	five_prime_UTR	766165	766249	.	-	.	ID=BSUD.11741.1.p1.utr5p1;Parent=BSUD.11741.1.p1
contig_46	transdecoder	five_prime_UTR	756031	756154	.	-	.	ID=BSUD.11741.1.p1.utr5p2;Parent=BSUD.11741.1.p1
contig_46	transdecoder	exon	766165	766249	.	-	.	ID=BSUD.11741.1.p1.exon1;Parent=BSUD.11741.1.p1
contig_46	transdecoder	exon	753429	756154	.	-	.	ID=BSUD.11741.1.p1.exon2;Parent=BSUD.11741.1.p1
contig_46	transdecoder	CDS	753820	756030	.	-	0	ID=cds.BSUD.11741.1.p1;Parent=BSUD.11741.1.p1
contig_46	transdecoder	three_prime_UTR	753429	753819	.	-	.	ID=BSUD.11741.1.p1.utr3p1;Parent=BSUD.11741.1.p1
contig_46	transdecoder	gene	758585	759383	.	-	.	ID=BSUD.11742;Interpro=NA
contig_46	transdecoder	mRNA	758585	759383	.	-	.	ID=BSUD.11742.1.p1;Parent=BSUD.11742;Interpro=NA
contig_46	transdecoder	exon	759354	759383	.	-	.	ID=BSUD.11742.1.p1.exon1;Parent=BSUD.11742.1.p1
contig_46	transdecoder	CDS	759354	759381	.	-	0	ID=cds.BSUD.11742.1.p1;Parent=BSUD.11742.1.p1
contig_46	transdecoder	exon	759168	759232	.	-	.	ID=BSUD.11742.1.p1.exon2;Parent=BSUD.11742.1.p1
contig_46	transdecoder	CDS	759168	759232	.	-	2	ID=cds.BSUD.11742.1.p1;Parent=BSUD.11742.1.p1
contig_46	transdecoder	exon	758922	759003	.	-	.	ID=BSUD.11742.1.p1.exon3;Parent=BSUD.11742.1.p1
contig_46	transdecoder	CDS	758922	759003	.	-	0	ID=cds.BSUD.11742.1.p1;Parent=BSUD.11742.1.p1
contig_46	transdecoder	exon	758585	758811	.	-	.	ID=BSUD.11742.1.p1.exon4;Parent=BSUD.11742.1.p1
contig_46	transdecoder	CDS	758615	758811	.	-	2	ID=cds.BSUD.11742.1.p1;Parent=BSUD.11742.1.p1
contig_46	transdecoder	three_prime_UTR	758585	758614	.	-	.	ID=BSUD.11742.1.p1.utr3p1;Parent=BSUD.11742.1.p1
contig_46	transdecoder	gene	775725	800697	.	+	.	ID=BSUD.11747;Interpro=NA
contig_46	transdecoder	mRNA	775725	800697	.	+	.	ID=BSUD.11747.1.p1;Parent=BSUD.11747;Interpro=NA
contig_46	transdecoder	five_prime_UTR	775725	775840	.	+	.	ID=BSUD.11747.1.p1.utr5p1;Parent=BSUD.11747.1.p1
contig_46	transdecoder	five_prime_UTR	779857	779984	.	+	.	ID=BSUD.11747.1.p1.utr5p2;Parent=BSUD.11747.1.p1
contig_46	transdecoder	five_prime_UTR	780361	780499	.	+	.	ID=BSUD.11747.1.p1.utr5p3;Parent=BSUD.11747.1.p1
contig_46	transdecoder	exon	775725	775840	.	+	.	ID=BSUD.11747.1.p1.exon1;Parent=BSUD.11747.1.p1
contig_46	transdecoder	exon	779857	779984	.	+	.	ID=BSUD.11747.1.p1.exon2;Parent=BSUD.11747.1.p1
contig_46	transdecoder	exon	780361	780562	.	+	.	ID=BSUD.11747.1.p1.exon3;Parent=BSUD.11747.1.p1
contig_46	transdecoder	CDS	780500	780562	.	+	0	ID=cds.BSUD.11747.1.p1;Parent=BSUD.11747.1.p1
contig_46	transdecoder	exon	782423	782470	.	+	.	ID=BSUD.11747.1.p1.exon4;Parent=BSUD.11747.1.p1
contig_46	transdecoder	CDS	782423	782470	.	+	0	ID=cds.BSUD.11747.1.p1;Parent=BSUD.11747.1.p1
contig_46	transdecoder	exon	784795	784973	.	+	.	ID=BSUD.11747.1.p1.exon5;Parent=BSUD.11747.1.p1
contig_46	transdecoder	CDS	784795	784973	.	+	0	ID=cds.BSUD.11747.1.p1;Parent=BSUD.11747.1.p1
contig_46	transdecoder	exon	785950	786049	.	+	.	ID=BSUD.11747.1.p1.exon6;Parent=BSUD.11747.1.p1
contig_46	transdecoder	CDS	785950	786049	.	+	1	ID=cds.BSUD.11747.1.p1;Parent=BSUD.11747.1.p1
contig_46	transdecoder	exon	786835	786991	.	+	.	ID=BSUD.11747.1.p1.exon7;Parent=BSUD.11747.1.p1
contig_46	transdecoder	CDS	786835	786991	.	+	0	ID=cds.BSUD.11747.1.p1;Parent=BSUD.11747.1.p1
contig_46	transdecoder	exon	789847	790045	.	+	.	ID=BSUD.11747.1.p1.exon8;Parent=BSUD.11747.1.p1
contig_46	transdecoder	CDS	789847	790045	.	+	2	ID=cds.BSUD.11747.1.p1;Parent=BSUD.11747.1.p1
contig_46	transdecoder	exon	790802	790904	.	+	.	ID=BSUD.11747.1.p1.exon9;Parent=BSUD.11747.1.p1
contig_46	transdecoder	CDS	790802	790904	.	+	1	ID=cds.BSUD.11747.1.p1;Parent=BSUD.11747.1.p1
contig_46	transdecoder	exon	791625	791780	.	+	.	ID=BSUD.11747.1.p1.exon10;Parent=BSUD.11747.1.p1
contig_46	transdecoder	CDS	791625	791780	.	+	0	ID=cds.BSUD.11747.1.p1;Parent=BSUD.11747.1.p1
contig_46	transdecoder	exon	791937	792081	.	+	.	ID=BSUD.11747.1.p1.exon11;Parent=BSUD.11747.1.p1
contig_46	transdecoder	CDS	791937	792081	.	+	0	ID=cds.BSUD.11747.1.p1;Parent=BSUD.11747.1.p1
contig_46	transdecoder	exon	793226	793296	.	+	.	ID=BSUD.11747.1.p1.exon12;Parent=BSUD.11747.1.p1
contig_46	transdecoder	CDS	793226	793296	.	+	2	ID=cds.BSUD.11747.1.p1;Parent=BSUD.11747.1.p1
contig_46	transdecoder	exon	794514	794613	.	+	.	ID=BSUD.11747.1.p1.exon13;Parent=BSUD.11747.1.p1
contig_46	transdecoder	CDS	794514	794613	.	+	0	ID=cds.BSUD.11747.1.p1;Parent=BSUD.11747.1.p1
contig_46	transdecoder	exon	800386	800697	.	+	.	ID=BSUD.11747.1.p1.exon14;Parent=BSUD.11747.1.p1
contig_46	transdecoder	CDS	800386	800534	.	+	2	ID=cds.BSUD.11747.1.p1;Parent=BSUD.11747.1.p1
contig_46	transdecoder	three_prime_UTR	800535	800697	.	+	.	ID=BSUD.11747.1.p1.utr3p1;Parent=BSUD.11747.1.p1
contig_46	transdecoder	gene	806097	864030	.	-	.	ID=BSUD.11748;Interpro=IPR012444 (Protein of unknown function DUF1647)
contig_46	transdecoder	mRNA	806097	864030	.	-	.	ID=BSUD.11748.1.p1;Parent=BSUD.11748;Interpro=IPR012444 (Protein of unknown function DUF1647)
contig_46	transdecoder	five_prime_UTR	863819	864030	.	-	.	ID=BSUD.11748.1.p1.utr5p1;Parent=BSUD.11748.1.p1
contig_46	transdecoder	five_prime_UTR	825531	825700	.	-	.	ID=BSUD.11748.1.p1.utr5p2;Parent=BSUD.11748.1.p1
contig_46	transdecoder	exon	863819	864030	.	-	.	ID=BSUD.11748.1.p1.exon1;Parent=BSUD.11748.1.p1
contig_46	transdecoder	exon	825468	825700	.	-	.	ID=BSUD.11748.1.p1.exon2;Parent=BSUD.11748.1.p1
contig_46	transdecoder	CDS	825468	825530	.	-	0	ID=cds.BSUD.11748.1.p1;Parent=BSUD.11748.1.p1
contig_46	transdecoder	exon	821086	821159	.	-	.	ID=BSUD.11748.1.p1.exon3;Parent=BSUD.11748.1.p1
contig_46	transdecoder	CDS	821086	821159	.	-	0	ID=cds.BSUD.11748.1.p1;Parent=BSUD.11748.1.p1
contig_46	transdecoder	exon	819754	820273	.	-	.	ID=BSUD.11748.1.p1.exon4;Parent=BSUD.11748.1.p1
contig_46	transdecoder	CDS	819754	820273	.	-	1	ID=cds.BSUD.11748.1.p1;Parent=BSUD.11748.1.p1
contig_46	transdecoder	exon	812352	812467	.	-	.	ID=BSUD.11748.1.p1.exon5;Parent=BSUD.11748.1.p1
contig_46	transdecoder	CDS	812352	812467	.	-	0	ID=cds.BSUD.11748.1.p1;Parent=BSUD.11748.1.p1
contig_46	transdecoder	exon	809493	809630	.	-	.	ID=BSUD.11748.1.p1.exon6;Parent=BSUD.11748.1.p1
contig_46	transdecoder	CDS	809493	809630	.	-	1	ID=cds.BSUD.11748.1.p1;Parent=BSUD.11748.1.p1
contig_46	transdecoder	exon	808932	809037	.	-	.	ID=BSUD.11748.1.p1.exon7;Parent=BSUD.11748.1.p1
contig_46	transdecoder	CDS	808932	809037	.	-	1	ID=cds.BSUD.11748.1.p1;Parent=BSUD.11748.1.p1
contig_46	transdecoder	exon	807816	807895	.	-	.	ID=BSUD.11748.1.p1.exon8;Parent=BSUD.11748.1.p1
contig_46	transdecoder	CDS	807816	807895	.	-	0	ID=cds.BSUD.11748.1.p1;Parent=BSUD.11748.1.p1
contig_46	transdecoder	exon	806097	806773	.	-	.	ID=BSUD.11748.1.p1.exon9;Parent=BSUD.11748.1.p1
contig_46	transdecoder	CDS	806470	806773	.	-	1	ID=cds.BSUD.11748.1.p1;Parent=BSUD.11748.1.p1
contig_46	transdecoder	three_prime_UTR	806097	806469	.	-	.	ID=BSUD.11748.1.p1.utr3p1;Parent=BSUD.11748.1.p1
contig_46	transdecoder	mRNA	806457	850703	.	-	.	ID=BSUD.11748.2.p1;Parent=BSUD.11748;Interpro=IPR012444 (Protein of unknown function DUF1647)
contig_46	transdecoder	five_prime_UTR	850390	850703	.	-	.	ID=BSUD.11748.2.p1.utr5p1;Parent=BSUD.11748.2.p1
contig_46	transdecoder	five_prime_UTR	825531	825700	.	-	.	ID=BSUD.11748.2.p1.utr5p2;Parent=BSUD.11748.2.p1
contig_46	transdecoder	exon	850390	850703	.	-	.	ID=BSUD.11748.2.p1.exon1;Parent=BSUD.11748.2.p1
contig_46	transdecoder	exon	825468	825700	.	-	.	ID=BSUD.11748.2.p1.exon2;Parent=BSUD.11748.2.p1
contig_46	transdecoder	CDS	825468	825530	.	-	0	ID=cds.BSUD.11748.2.p1;Parent=BSUD.11748.2.p1
contig_46	transdecoder	exon	821086	821159	.	-	.	ID=BSUD.11748.2.p1.exon3;Parent=BSUD.11748.2.p1
contig_46	transdecoder	CDS	821086	821159	.	-	0	ID=cds.BSUD.11748.2.p1;Parent=BSUD.11748.2.p1
contig_46	transdecoder	exon	819754	820273	.	-	.	ID=BSUD.11748.2.p1.exon4;Parent=BSUD.11748.2.p1
contig_46	transdecoder	CDS	819754	820273	.	-	1	ID=cds.BSUD.11748.2.p1;Parent=BSUD.11748.2.p1
contig_46	transdecoder	exon	812352	812467	.	-	.	ID=BSUD.11748.2.p1.exon5;Parent=BSUD.11748.2.p1
contig_46	transdecoder	CDS	812352	812467	.	-	0	ID=cds.BSUD.11748.2.p1;Parent=BSUD.11748.2.p1
contig_46	transdecoder	exon	809493	809630	.	-	.	ID=BSUD.11748.2.p1.exon6;Parent=BSUD.11748.2.p1
contig_46	transdecoder	CDS	809493	809630	.	-	1	ID=cds.BSUD.11748.2.p1;Parent=BSUD.11748.2.p1
contig_46	transdecoder	exon	808932	809037	.	-	.	ID=BSUD.11748.2.p1.exon7;Parent=BSUD.11748.2.p1
contig_46	transdecoder	CDS	808932	809037	.	-	1	ID=cds.BSUD.11748.2.p1;Parent=BSUD.11748.2.p1
contig_46	transdecoder	exon	807816	807895	.	-	.	ID=BSUD.11748.2.p1.exon8;Parent=BSUD.11748.2.p1
contig_46	transdecoder	CDS	807816	807895	.	-	0	ID=cds.BSUD.11748.2.p1;Parent=BSUD.11748.2.p1
contig_46	transdecoder	exon	806457	806773	.	-	.	ID=BSUD.11748.2.p1.exon9;Parent=BSUD.11748.2.p1
contig_46	transdecoder	CDS	806470	806773	.	-	1	ID=cds.BSUD.11748.2.p1;Parent=BSUD.11748.2.p1
contig_46	transdecoder	three_prime_UTR	806457	806469	.	-	.	ID=BSUD.11748.2.p1.utr3p1;Parent=BSUD.11748.2.p1
contig_46	transdecoder	mRNA	806458	841618	.	-	.	ID=BSUD.11748.3.p1;Parent=BSUD.11748;Interpro=IPR012444 (Protein of unknown function DUF1647)
contig_46	transdecoder	five_prime_UTR	841435	841618	.	-	.	ID=BSUD.11748.3.p1.utr5p1;Parent=BSUD.11748.3.p1
contig_46	transdecoder	five_prime_UTR	825531	825700	.	-	.	ID=BSUD.11748.3.p1.utr5p2;Parent=BSUD.11748.3.p1
contig_46	transdecoder	exon	841435	841618	.	-	.	ID=BSUD.11748.3.p1.exon1;Parent=BSUD.11748.3.p1
contig_46	transdecoder	exon	825468	825700	.	-	.	ID=BSUD.11748.3.p1.exon2;Parent=BSUD.11748.3.p1
contig_46	transdecoder	CDS	825468	825530	.	-	0	ID=cds.BSUD.11748.3.p1;Parent=BSUD.11748.3.p1
contig_46	transdecoder	exon	821086	821159	.	-	.	ID=BSUD.11748.3.p1.exon3;Parent=BSUD.11748.3.p1
contig_46	transdecoder	CDS	821086	821159	.	-	0	ID=cds.BSUD.11748.3.p1;Parent=BSUD.11748.3.p1
contig_46	transdecoder	exon	819754	820273	.	-	.	ID=BSUD.11748.3.p1.exon4;Parent=BSUD.11748.3.p1
contig_46	transdecoder	CDS	819754	820273	.	-	1	ID=cds.BSUD.11748.3.p1;Parent=BSUD.11748.3.p1
contig_46	transdecoder	exon	812352	812467	.	-	.	ID=BSUD.11748.3.p1.exon5;Parent=BSUD.11748.3.p1
contig_46	transdecoder	CDS	812352	812467	.	-	0	ID=cds.BSUD.11748.3.p1;Parent=BSUD.11748.3.p1
contig_46	transdecoder	exon	809493	809630	.	-	.	ID=BSUD.11748.3.p1.exon6;Parent=BSUD.11748.3.p1
contig_46	transdecoder	CDS	809493	809630	.	-	1	ID=cds.BSUD.11748.3.p1;Parent=BSUD.11748.3.p1
contig_46	transdecoder	exon	808932	809037	.	-	.	ID=BSUD.11748.3.p1.exon7;Parent=BSUD.11748.3.p1
contig_46	transdecoder	CDS	808932	809037	.	-	1	ID=cds.BSUD.11748.3.p1;Parent=BSUD.11748.3.p1
contig_46	transdecoder	exon	807816	807895	.	-	.	ID=BSUD.11748.3.p1.exon8;Parent=BSUD.11748.3.p1
contig_46	transdecoder	CDS	807816	807895	.	-	0	ID=cds.BSUD.11748.3.p1;Parent=BSUD.11748.3.p1
contig_46	transdecoder	exon	806458	806773	.	-	.	ID=BSUD.11748.3.p1.exon9;Parent=BSUD.11748.3.p1
contig_46	transdecoder	CDS	806470	806773	.	-	1	ID=cds.BSUD.11748.3.p1;Parent=BSUD.11748.3.p1
contig_46	transdecoder	three_prime_UTR	806458	806469	.	-	.	ID=BSUD.11748.3.p1.utr3p1;Parent=BSUD.11748.3.p1
contig_46	transdecoder	gene	877425	883020	.	-	.	ID=BSUD.11743;Interpro=IPR002129 (Pyridoxal phosphate-dependent decarboxylase)---IPR010977 (Aromatic-L-amino-acid decarboxylase)---IPR015421 (Pyridoxal phosphate-dependent transferase, major domain)---IPR015422 (Pyridoxal phosphate-dependent transferase, small domain)---IPR015424 (Pyridoxal phosphate-dependent transferase)
contig_46	transdecoder	mRNA	877425	883020	.	-	.	ID=BSUD.11743.1.p1;Parent=BSUD.11743;Interpro=IPR002129 (Pyridoxal phosphate-dependent decarboxylase)---IPR010977 (Aromatic-L-amino-acid decarboxylase)---IPR015421 (Pyridoxal phosphate-dependent transferase, major domain)---IPR015422 (Pyridoxal phosphate-dependent transferase, small domain)---IPR015424 (Pyridoxal phosphate-dependent transferase)
contig_46	transdecoder	exon	882924	883020	.	-	.	ID=BSUD.11743.1.p1.exon1;Parent=BSUD.11743.1.p1
contig_46	transdecoder	CDS	882924	883020	.	-	0	ID=cds.BSUD.11743.1.p1;Parent=BSUD.11743.1.p1
contig_46	transdecoder	exon	880739	880758	.	-	.	ID=BSUD.11743.1.p1.exon2;Parent=BSUD.11743.1.p1
contig_46	transdecoder	CDS	880739	880758	.	-	2	ID=cds.BSUD.11743.1.p1;Parent=BSUD.11743.1.p1
contig_46	transdecoder	exon	880270	880368	.	-	.	ID=BSUD.11743.1.p1.exon3;Parent=BSUD.11743.1.p1
contig_46	transdecoder	CDS	880270	880368	.	-	0	ID=cds.BSUD.11743.1.p1;Parent=BSUD.11743.1.p1
contig_46	transdecoder	exon	879518	879619	.	-	.	ID=BSUD.11743.1.p1.exon4;Parent=BSUD.11743.1.p1
contig_46	transdecoder	CDS	879518	879619	.	-	0	ID=cds.BSUD.11743.1.p1;Parent=BSUD.11743.1.p1
contig_46	transdecoder	exon	877425	877448	.	-	.	ID=BSUD.11743.1.p1.exon5;Parent=BSUD.11743.1.p1
contig_46	transdecoder	CDS	877425	877448	.	-	0	ID=cds.BSUD.11743.1.p1;Parent=BSUD.11743.1.p1
contig_46	tRNAscan-SE	pseudogene_tRNA	886093	886165	20.9	+	.	ID=contig_46.trna2;Name=contig_46.tRNA2-GlyTCC;isotype=Gly;anticodon=TCC;gene_biotype=pseudogene
contig_46	tRNAscan-SE	exon	886093	886165	.	+	.	ID=contig_46.trna2.exon1;Parent=contig_46.trna2
contig_46	transdecoder	gene	892953	894969	.	-	.	ID=BSUD.11744;Interpro=IPR002129 (Pyridoxal phosphate-dependent decarboxylase)---IPR010977 (Aromatic-L-amino-acid decarboxylase)---IPR015421 (Pyridoxal phosphate-dependent transferase, major domain)---IPR015424 (Pyridoxal phosphate-dependent transferase)
contig_46	transdecoder	mRNA	892953	894969	.	-	.	ID=BSUD.11744.1.p1;Parent=BSUD.11744;Interpro=IPR002129 (Pyridoxal phosphate-dependent decarboxylase)---IPR010977 (Aromatic-L-amino-acid decarboxylase)---IPR015421 (Pyridoxal phosphate-dependent transferase, major domain)---IPR015424 (Pyridoxal phosphate-dependent transferase)
contig_46	transdecoder	exon	894864	894969	.	-	.	ID=BSUD.11744.1.p1.exon1;Parent=BSUD.11744.1.p1
contig_46	transdecoder	CDS	894864	894968	.	-	0	ID=cds.BSUD.11744.1.p1;Parent=BSUD.11744.1.p1
contig_46	transdecoder	exon	893383	893511	.	-	.	ID=BSUD.11744.1.p1.exon2;Parent=BSUD.11744.1.p1
contig_46	transdecoder	CDS	893383	893511	.	-	0	ID=cds.BSUD.11744.1.p1;Parent=BSUD.11744.1.p1
contig_46	transdecoder	exon	892953	893036	.	-	.	ID=BSUD.11744.1.p1.exon3;Parent=BSUD.11744.1.p1
contig_46	transdecoder	CDS	892953	893036	.	-	0	ID=cds.BSUD.11744.1.p1;Parent=BSUD.11744.1.p1
contig_46	transdecoder	gene	912092	918694	.	-	.	ID=BSUD.11745;Interpro=NA
contig_46	transdecoder	mRNA	912092	918694	.	-	.	ID=BSUD.11745.1.p1;Parent=BSUD.11745;Interpro=NA
contig_46	transdecoder	exon	918572	918694	.	-	.	ID=BSUD.11745.1.p1.exon1;Parent=BSUD.11745.1.p1
contig_46	transdecoder	CDS	918572	918693	.	-	0	ID=cds.BSUD.11745.1.p1;Parent=BSUD.11745.1.p1
contig_46	transdecoder	exon	912092	912223	.	-	.	ID=BSUD.11745.1.p1.exon2;Parent=BSUD.11745.1.p1
contig_46	transdecoder	CDS	912190	912223	.	-	1	ID=cds.BSUD.11745.1.p1;Parent=BSUD.11745.1.p1
contig_46	transdecoder	three_prime_UTR	912092	912189	.	-	.	ID=BSUD.11745.1.p1.utr3p1;Parent=BSUD.11745.1.p1
contig_46	transdecoder	gene	978943	1038177	.	+	.	ID=BSUD.11746;Interpro=IPR035234 (IgGFc-binding protein, N-terminal)---IPR036383 (Thrombospondin type-1 (TSP1) repeat superfamily)
contig_46	transdecoder	mRNA	978943	1038177	.	+	.	ID=BSUD.11746.1.p1;Parent=BSUD.11746;Interpro=IPR035234 (IgGFc-binding protein, N-terminal)---IPR036383 (Thrombospondin type-1 (TSP1) repeat superfamily)
contig_46	transdecoder	five_prime_UTR	978943	978975	.	+	.	ID=BSUD.11746.1.p1.utr5p1;Parent=BSUD.11746.1.p1
contig_46	transdecoder	five_prime_UTR	984810	984900	.	+	.	ID=BSUD.11746.1.p1.utr5p2;Parent=BSUD.11746.1.p1
contig_46	transdecoder	exon	978943	978975	.	+	.	ID=BSUD.11746.1.p1.exon1;Parent=BSUD.11746.1.p1
contig_46	transdecoder	exon	984810	984997	.	+	.	ID=BSUD.11746.1.p1.exon2;Parent=BSUD.11746.1.p1
contig_46	transdecoder	CDS	984901	984997	.	+	0	ID=cds.BSUD.11746.1.p1;Parent=BSUD.11746.1.p1
contig_46	transdecoder	exon	987614	987821	.	+	.	ID=BSUD.11746.1.p1.exon3;Parent=BSUD.11746.1.p1
contig_46	transdecoder	CDS	987614	987821	.	+	2	ID=cds.BSUD.11746.1.p1;Parent=BSUD.11746.1.p1
contig_46	transdecoder	exon	989490	989660	.	+	.	ID=BSUD.11746.1.p1.exon4;Parent=BSUD.11746.1.p1
contig_46	transdecoder	CDS	989490	989660	.	+	1	ID=cds.BSUD.11746.1.p1;Parent=BSUD.11746.1.p1
contig_46	transdecoder	exon	990779	990919	.	+	.	ID=BSUD.11746.1.p1.exon5;Parent=BSUD.11746.1.p1
contig_46	transdecoder	CDS	990779	990919	.	+	1	ID=cds.BSUD.11746.1.p1;Parent=BSUD.11746.1.p1
contig_46	transdecoder	exon	991063	991181	.	+	.	ID=BSUD.11746.1.p1.exon6;Parent=BSUD.11746.1.p1
contig_46	transdecoder	CDS	991063	991181	.	+	1	ID=cds.BSUD.11746.1.p1;Parent=BSUD.11746.1.p1
contig_46	transdecoder	exon	1000362	1000502	.	+	.	ID=BSUD.11746.1.p1.exon7;Parent=BSUD.11746.1.p1
contig_46	transdecoder	CDS	1000362	1000502	.	+	2	ID=cds.BSUD.11746.1.p1;Parent=BSUD.11746.1.p1
contig_46	transdecoder	exon	1006328	1006518	.	+	.	ID=BSUD.11746.1.p1.exon8;Parent=BSUD.11746.1.p1
contig_46	transdecoder	CDS	1006328	1006518	.	+	2	ID=cds.BSUD.11746.1.p1;Parent=BSUD.11746.1.p1
contig_46	transdecoder	exon	1011524	1011675	.	+	.	ID=BSUD.11746.1.p1.exon9;Parent=BSUD.11746.1.p1
contig_46	transdecoder	CDS	1011524	1011675	.	+	0	ID=cds.BSUD.11746.1.p1;Parent=BSUD.11746.1.p1
contig_46	transdecoder	exon	1013010	1013111	.	+	.	ID=BSUD.11746.1.p1.exon10;Parent=BSUD.11746.1.p1
contig_46	transdecoder	CDS	1013010	1013111	.	+	1	ID=cds.BSUD.11746.1.p1;Parent=BSUD.11746.1.p1
contig_46	transdecoder	exon	1014747	1014927	.	+	.	ID=BSUD.11746.1.p1.exon11;Parent=BSUD.11746.1.p1
contig_46	transdecoder	CDS	1014747	1014927	.	+	1	ID=cds.BSUD.11746.1.p1;Parent=BSUD.11746.1.p1
contig_46	transdecoder	exon	1016148	1016241	.	+	.	ID=BSUD.11746.1.p1.exon12;Parent=BSUD.11746.1.p1
contig_46	transdecoder	CDS	1016148	1016241	.	+	0	ID=cds.BSUD.11746.1.p1;Parent=BSUD.11746.1.p1
contig_46	transdecoder	exon	1017940	1017990	.	+	.	ID=BSUD.11746.1.p1.exon13;Parent=BSUD.11746.1.p1
contig_46	transdecoder	CDS	1017940	1017990	.	+	2	ID=cds.BSUD.11746.1.p1;Parent=BSUD.11746.1.p1
contig_46	transdecoder	exon	1020882	1020963	.	+	.	ID=BSUD.11746.1.p1.exon14;Parent=BSUD.11746.1.p1
contig_46	transdecoder	CDS	1020882	1020963	.	+	2	ID=cds.BSUD.11746.1.p1;Parent=BSUD.11746.1.p1
contig_46	transdecoder	exon	1023173	1023279	.	+	.	ID=BSUD.11746.1.p1.exon15;Parent=BSUD.11746.1.p1
contig_46	transdecoder	CDS	1023173	1023279	.	+	1	ID=cds.BSUD.11746.1.p1;Parent=BSUD.11746.1.p1
contig_46	transdecoder	exon	1024565	1024649	.	+	.	ID=BSUD.11746.1.p1.exon16;Parent=BSUD.11746.1.p1
contig_46	transdecoder	CDS	1024565	1024649	.	+	2	ID=cds.BSUD.11746.1.p1;Parent=BSUD.11746.1.p1
contig_46	transdecoder	exon	1026008	1026120	.	+	.	ID=BSUD.11746.1.p1.exon17;Parent=BSUD.11746.1.p1
contig_46	transdecoder	CDS	1026008	1026120	.	+	1	ID=cds.BSUD.11746.1.p1;Parent=BSUD.11746.1.p1
contig_46	transdecoder	exon	1028210	1028344	.	+	.	ID=BSUD.11746.1.p1.exon18;Parent=BSUD.11746.1.p1
contig_46	transdecoder	CDS	1028210	1028344	.	+	2	ID=cds.BSUD.11746.1.p1;Parent=BSUD.11746.1.p1
contig_46	transdecoder	exon	1032396	1032491	.	+	.	ID=BSUD.11746.1.p1.exon19;Parent=BSUD.11746.1.p1
contig_46	transdecoder	CDS	1032396	1032491	.	+	2	ID=cds.BSUD.11746.1.p1;Parent=BSUD.11746.1.p1
contig_46	transdecoder	exon	1034510	1034600	.	+	.	ID=BSUD.11746.1.p1.exon20;Parent=BSUD.11746.1.p1
contig_46	transdecoder	CDS	1034510	1034600	.	+	2	ID=cds.BSUD.11746.1.p1;Parent=BSUD.11746.1.p1
contig_46	transdecoder	exon	1037003	1038177	.	+	.	ID=BSUD.11746.1.p1.exon21;Parent=BSUD.11746.1.p1
contig_46	transdecoder	CDS	1037003	1037045	.	+	1	ID=cds.BSUD.11746.1.p1;Parent=BSUD.11746.1.p1
contig_46	transdecoder	three_prime_UTR	1037046	1038177	.	+	.	ID=BSUD.11746.1.p1.utr3p1;Parent=BSUD.11746.1.p1
contig_46	tRNAscan-SE	pseudogene_tRNA	987291	987361	29.5	-	.	ID=contig_46.trna10;Name=contig_46.tRNA10-ArgTCT;isotype=Arg;anticodon=TCT;gene_biotype=pseudogene
contig_46	tRNAscan-SE	exon	987291	987361	.	-	.	ID=contig_46.trna10.exon1;Parent=contig_46.trna10
contig_46	tRNAscan-SE	pseudogene_tRNA	1015482	1015553	27.4	+	.	ID=contig_46.trna3;Name=contig_46.tRNA3-GlyACC;isotype=Gly;anticodon=ACC;gene_biotype=pseudogene
contig_46	tRNAscan-SE	exon	1015482	1015553	.	+	.	ID=contig_46.trna3.exon1;Parent=contig_46.trna3
contig_46	transdecoder	gene	1039786	1057140	.	-	.	ID=BSUD.11749;Interpro=IPR000719 (Protein kinase domain)---IPR001245 (Serine-threonine/tyrosine-protein kinase, catalytic domain)---IPR008271 (Serine/threonine-protein kinase, active site)---IPR011009 (Protein kinase-like domain superfamily)
contig_46	transdecoder	mRNA	1039786	1057129	.	-	.	ID=BSUD.11749.1.p1;Parent=BSUD.11749;Interpro=IPR000719 (Protein kinase domain)---IPR001245 (Serine-threonine/tyrosine-protein kinase, catalytic domain)---IPR008271 (Serine/threonine-protein kinase, active site)---IPR011009 (Protein kinase-like domain superfamily)
contig_46	transdecoder	five_prime_UTR	1057068	1057129	.	-	.	ID=BSUD.11749.1.p1.utr5p1;Parent=BSUD.11749.1.p1
contig_46	transdecoder	five_prime_UTR	1051009	1051088	.	-	.	ID=BSUD.11749.1.p1.utr5p2;Parent=BSUD.11749.1.p1
contig_46	transdecoder	exon	1057068	1057129	.	-	.	ID=BSUD.11749.1.p1.exon1;Parent=BSUD.11749.1.p1
contig_46	transdecoder	exon	1050948	1051088	.	-	.	ID=BSUD.11749.1.p1.exon2;Parent=BSUD.11749.1.p1
contig_46	transdecoder	CDS	1050948	1051008	.	-	0	ID=cds.BSUD.11749.1.p1;Parent=BSUD.11749.1.p1
contig_46	transdecoder	exon	1048376	1048524	.	-	.	ID=BSUD.11749.1.p1.exon3;Parent=BSUD.11749.1.p1
contig_46	transdecoder	CDS	1048376	1048524	.	-	2	ID=cds.BSUD.11749.1.p1;Parent=BSUD.11749.1.p1
contig_46	transdecoder	exon	1047169	1047291	.	-	.	ID=BSUD.11749.1.p1.exon4;Parent=BSUD.11749.1.p1
contig_46	transdecoder	CDS	1047169	1047291	.	-	0	ID=cds.BSUD.11749.1.p1;Parent=BSUD.11749.1.p1
contig_46	transdecoder	exon	1046051	1046186	.	-	.	ID=BSUD.11749.1.p1.exon5;Parent=BSUD.11749.1.p1
contig_46	transdecoder	CDS	1046051	1046186	.	-	0	ID=cds.BSUD.11749.1.p1;Parent=BSUD.11749.1.p1
contig_46	transdecoder	exon	1043189	1043357	.	-	.	ID=BSUD.11749.1.p1.exon6;Parent=BSUD.11749.1.p1
contig_46	transdecoder	CDS	1043189	1043357	.	-	2	ID=cds.BSUD.11749.1.p1;Parent=BSUD.11749.1.p1
contig_46	transdecoder	exon	1039786	1042889	.	-	.	ID=BSUD.11749.1.p1.exon7;Parent=BSUD.11749.1.p1
contig_46	transdecoder	CDS	1042646	1042889	.	-	1	ID=cds.BSUD.11749.1.p1;Parent=BSUD.11749.1.p1
contig_46	transdecoder	three_prime_UTR	1039786	1042645	.	-	.	ID=BSUD.11749.1.p1.utr3p1;Parent=BSUD.11749.1.p1
contig_46	transdecoder	mRNA	1040661	1057140	.	-	.	ID=BSUD.11749.2.p1;Parent=BSUD.11749;Interpro=IPR000719 (Protein kinase domain)---IPR001245 (Serine-threonine/tyrosine-protein kinase, catalytic domain)---IPR008271 (Serine/threonine-protein kinase, active site)---IPR011009 (Protein kinase-like domain superfamily)
contig_46	transdecoder	five_prime_UTR	1057068	1057140	.	-	.	ID=BSUD.11749.2.p1.utr5p1;Parent=BSUD.11749.2.p1
contig_46	transdecoder	five_prime_UTR	1048376	1048524	.	-	.	ID=BSUD.11749.2.p1.utr5p2;Parent=BSUD.11749.2.p1
contig_46	transdecoder	five_prime_UTR	1047187	1047291	.	-	.	ID=BSUD.11749.2.p1.utr5p3;Parent=BSUD.11749.2.p1
contig_46	transdecoder	exon	1057068	1057140	.	-	.	ID=BSUD.11749.2.p1.exon1;Parent=BSUD.11749.2.p1
contig_46	transdecoder	exon	1048376	1048524	.	-	.	ID=BSUD.11749.2.p1.exon2;Parent=BSUD.11749.2.p1
contig_46	transdecoder	exon	1047169	1047291	.	-	.	ID=BSUD.11749.2.p1.exon3;Parent=BSUD.11749.2.p1
contig_46	transdecoder	CDS	1047169	1047186	.	-	0	ID=cds.BSUD.11749.2.p1;Parent=BSUD.11749.2.p1
contig_46	transdecoder	exon	1046051	1046186	.	-	.	ID=BSUD.11749.2.p1.exon4;Parent=BSUD.11749.2.p1
contig_46	transdecoder	CDS	1046051	1046186	.	-	0	ID=cds.BSUD.11749.2.p1;Parent=BSUD.11749.2.p1
contig_46	transdecoder	exon	1043189	1043357	.	-	.	ID=BSUD.11749.2.p1.exon5;Parent=BSUD.11749.2.p1
contig_46	transdecoder	CDS	1043189	1043357	.	-	2	ID=cds.BSUD.11749.2.p1;Parent=BSUD.11749.2.p1
contig_46	transdecoder	exon	1040661	1042889	.	-	.	ID=BSUD.11749.2.p1.exon6;Parent=BSUD.11749.2.p1
contig_46	transdecoder	CDS	1042646	1042889	.	-	1	ID=cds.BSUD.11749.2.p1;Parent=BSUD.11749.2.p1
contig_46	transdecoder	three_prime_UTR	1040661	1042645	.	-	.	ID=BSUD.11749.2.p1.utr3p1;Parent=BSUD.11749.2.p1
contig_46	transdecoder	gene	1060672	1073161	.	-	.	ID=BSUD.11751;Interpro=IPR000719 (Protein kinase domain)---IPR008271 (Serine/threonine-protein kinase, active site)---IPR011009 (Protein kinase-like domain superfamily)---IPR017441 (Protein kinase, ATP binding site)
contig_46	transdecoder	mRNA	1060672	1072160	.	-	.	ID=BSUD.11751.1.p1;Parent=BSUD.11751;Interpro=IPR000719 (Protein kinase domain)---IPR008271 (Serine/threonine-protein kinase, active site)---IPR011009 (Protein kinase-like domain superfamily)---IPR017441 (Protein kinase, ATP binding site)
contig_46	transdecoder	five_prime_UTR	1072051	1072160	.	-	.	ID=BSUD.11751.1.p1.utr5p1;Parent=BSUD.11751.1.p1
contig_46	transdecoder	five_prime_UTR	1071764	1071856	.	-	.	ID=BSUD.11751.1.p1.utr5p2;Parent=BSUD.11751.1.p1
contig_46	transdecoder	exon	1072051	1072160	.	-	.	ID=BSUD.11751.1.p1.exon1;Parent=BSUD.11751.1.p1
contig_46	transdecoder	exon	1071751	1071856	.	-	.	ID=BSUD.11751.1.p1.exon2;Parent=BSUD.11751.1.p1
contig_46	transdecoder	CDS	1071751	1071763	.	-	0	ID=cds.BSUD.11751.1.p1;Parent=BSUD.11751.1.p1
contig_46	transdecoder	exon	1070973	1071133	.	-	.	ID=BSUD.11751.1.p1.exon3;Parent=BSUD.11751.1.p1
contig_46	transdecoder	CDS	1070973	1071133	.	-	2	ID=cds.BSUD.11751.1.p1;Parent=BSUD.11751.1.p1
contig_46	transdecoder	exon	1069639	1069752	.	-	.	ID=BSUD.11751.1.p1.exon4;Parent=BSUD.11751.1.p1
contig_46	transdecoder	CDS	1069639	1069752	.	-	0	ID=cds.BSUD.11751.1.p1;Parent=BSUD.11751.1.p1
contig_46	transdecoder	exon	1064004	1064139	.	-	.	ID=BSUD.11751.1.p1.exon5;Parent=BSUD.11751.1.p1
contig_46	transdecoder	CDS	1064004	1064139	.	-	0	ID=cds.BSUD.11751.1.p1;Parent=BSUD.11751.1.p1
contig_46	transdecoder	exon	1063270	1063432	.	-	.	ID=BSUD.11751.1.p1.exon6;Parent=BSUD.11751.1.p1
contig_46	transdecoder	CDS	1063270	1063432	.	-	2	ID=cds.BSUD.11751.1.p1;Parent=BSUD.11751.1.p1
contig_46	transdecoder	exon	1060672	1061452	.	-	.	ID=BSUD.11751.1.p1.exon7;Parent=BSUD.11751.1.p1
contig_46	transdecoder	CDS	1061224	1061452	.	-	1	ID=cds.BSUD.11751.1.p1;Parent=BSUD.11751.1.p1
contig_46	transdecoder	three_prime_UTR	1060672	1061223	.	-	.	ID=BSUD.11751.1.p1.utr3p1;Parent=BSUD.11751.1.p1
contig_46	transdecoder	mRNA	1060672	1073161	.	-	.	ID=BSUD.11751.2.p1;Parent=BSUD.11751;Interpro=IPR000719 (Protein kinase domain)---IPR008271 (Serine/threonine-protein kinase, active site)---IPR011009 (Protein kinase-like domain superfamily)---IPR017441 (Protein kinase, ATP binding site)
contig_46	transdecoder	five_prime_UTR	1072972	1073161	.	-	.	ID=BSUD.11751.2.p1.utr5p1;Parent=BSUD.11751.2.p1
contig_46	transdecoder	five_prime_UTR	1071764	1071856	.	-	.	ID=BSUD.11751.2.p1.utr5p2;Parent=BSUD.11751.2.p1
contig_46	transdecoder	exon	1072972	1073161	.	-	.	ID=BSUD.11751.2.p1.exon1;Parent=BSUD.11751.2.p1
contig_46	transdecoder	exon	1071751	1071856	.	-	.	ID=BSUD.11751.2.p1.exon2;Parent=BSUD.11751.2.p1
contig_46	transdecoder	CDS	1071751	1071763	.	-	0	ID=cds.BSUD.11751.2.p1;Parent=BSUD.11751.2.p1
contig_46	transdecoder	exon	1070973	1071133	.	-	.	ID=BSUD.11751.2.p1.exon3;Parent=BSUD.11751.2.p1
contig_46	transdecoder	CDS	1070973	1071133	.	-	2	ID=cds.BSUD.11751.2.p1;Parent=BSUD.11751.2.p1
contig_46	transdecoder	exon	1069639	1069752	.	-	.	ID=BSUD.11751.2.p1.exon4;Parent=BSUD.11751.2.p1
contig_46	transdecoder	CDS	1069639	1069752	.	-	0	ID=cds.BSUD.11751.2.p1;Parent=BSUD.11751.2.p1
contig_46	transdecoder	exon	1064004	1064139	.	-	.	ID=BSUD.11751.2.p1.exon5;Parent=BSUD.11751.2.p1
contig_46	transdecoder	CDS	1064004	1064139	.	-	0	ID=cds.BSUD.11751.2.p1;Parent=BSUD.11751.2.p1
contig_46	transdecoder	exon	1063270	1063432	.	-	.	ID=BSUD.11751.2.p1.exon6;Parent=BSUD.11751.2.p1
contig_46	transdecoder	CDS	1063270	1063432	.	-	2	ID=cds.BSUD.11751.2.p1;Parent=BSUD.11751.2.p1
contig_46	transdecoder	exon	1060672	1061452	.	-	.	ID=BSUD.11751.2.p1.exon7;Parent=BSUD.11751.2.p1
contig_46	transdecoder	CDS	1061224	1061452	.	-	1	ID=cds.BSUD.11751.2.p1;Parent=BSUD.11751.2.p1
contig_46	transdecoder	three_prime_UTR	1060672	1061223	.	-	.	ID=BSUD.11751.2.p1.utr3p1;Parent=BSUD.11751.2.p1
contig_46	transdecoder	gene	1078195	1119701	.	-	.	ID=BSUD.11752;Interpro=IPR001680 (WD40 repeat)---IPR015048 (Domain of unknown function DUF1899)---IPR015505 (Coronin)---IPR015943 (WD40/YVTN repeat-like-containing domain superfamily)---IPR019775 (WD40 repeat, conserved site)---IPR036322 (WD40-repeat-containing domain superfamily)
contig_46	transdecoder	mRNA	1078195	1119697	.	-	.	ID=BSUD.11752.1.p1;Parent=BSUD.11752;Interpro=IPR001680 (WD40 repeat)---IPR015048 (Domain of unknown function DUF1899)---IPR015505 (Coronin)---IPR015943 (WD40/YVTN repeat-like-containing domain superfamily)---IPR019775 (WD40 repeat, conserved site)---IPR036322 (WD40-repeat-containing domain superfamily)
contig_46	transdecoder	five_prime_UTR	1119651	1119697	.	-	.	ID=BSUD.11752.1.p1.utr5p1;Parent=BSUD.11752.1.p1
contig_46	transdecoder	five_prime_UTR	1118191	1118244	.	-	.	ID=BSUD.11752.1.p1.utr5p2;Parent=BSUD.11752.1.p1
contig_46	transdecoder	five_prime_UTR	1117933	1117996	.	-	.	ID=BSUD.11752.1.p1.utr5p3;Parent=BSUD.11752.1.p1
contig_46	transdecoder	exon	1119651	1119697	.	-	.	ID=BSUD.11752.1.p1.exon1;Parent=BSUD.11752.1.p1
contig_46	transdecoder	exon	1118191	1118244	.	-	.	ID=BSUD.11752.1.p1.exon2;Parent=BSUD.11752.1.p1
contig_46	transdecoder	exon	1117738	1117996	.	-	.	ID=BSUD.11752.1.p1.exon3;Parent=BSUD.11752.1.p1
contig_46	transdecoder	CDS	1117738	1117932	.	-	0	ID=cds.BSUD.11752.1.p1;Parent=BSUD.11752.1.p1
contig_46	transdecoder	exon	1115914	1116030	.	-	.	ID=BSUD.11752.1.p1.exon4;Parent=BSUD.11752.1.p1
contig_46	transdecoder	CDS	1115914	1116030	.	-	0	ID=cds.BSUD.11752.1.p1;Parent=BSUD.11752.1.p1
contig_46	transdecoder	exon	1114287	1114436	.	-	.	ID=BSUD.11752.1.p1.exon5;Parent=BSUD.11752.1.p1
contig_46	transdecoder	CDS	1114287	1114436	.	-	0	ID=cds.BSUD.11752.1.p1;Parent=BSUD.11752.1.p1
contig_46	transdecoder	exon	1113622	1113786	.	-	.	ID=BSUD.11752.1.p1.exon6;Parent=BSUD.11752.1.p1
contig_46	transdecoder	CDS	1113622	1113786	.	-	0	ID=cds.BSUD.11752.1.p1;Parent=BSUD.11752.1.p1
contig_46	transdecoder	exon	1112869	1112985	.	-	.	ID=BSUD.11752.1.p1.exon7;Parent=BSUD.11752.1.p1
contig_46	transdecoder	CDS	1112869	1112985	.	-	0	ID=cds.BSUD.11752.1.p1;Parent=BSUD.11752.1.p1
contig_46	transdecoder	exon	1111392	1111496	.	-	.	ID=BSUD.11752.1.p1.exon8;Parent=BSUD.11752.1.p1
contig_46	transdecoder	CDS	1111392	1111496	.	-	0	ID=cds.BSUD.11752.1.p1;Parent=BSUD.11752.1.p1
contig_46	transdecoder	exon	1110640	1110736	.	-	.	ID=BSUD.11752.1.p1.exon9;Parent=BSUD.11752.1.p1
contig_46	transdecoder	CDS	1110640	1110736	.	-	0	ID=cds.BSUD.11752.1.p1;Parent=BSUD.11752.1.p1
contig_46	transdecoder	exon	1105294	1105406	.	-	.	ID=BSUD.11752.1.p1.exon10;Parent=BSUD.11752.1.p1
contig_46	transdecoder	CDS	1105294	1105406	.	-	2	ID=cds.BSUD.11752.1.p1;Parent=BSUD.11752.1.p1
contig_46	transdecoder	exon	1104421	1104534	.	-	.	ID=BSUD.11752.1.p1.exon11;Parent=BSUD.11752.1.p1
contig_46	transdecoder	CDS	1104421	1104534	.	-	0	ID=cds.BSUD.11752.1.p1;Parent=BSUD.11752.1.p1
contig_46	transdecoder	exon	1103911	1103967	.	-	.	ID=BSUD.11752.1.p1.exon12;Parent=BSUD.11752.1.p1
contig_46	transdecoder	CDS	1103911	1103967	.	-	0	ID=cds.BSUD.11752.1.p1;Parent=BSUD.11752.1.p1
contig_46	transdecoder	exon	1102277	1102575	.	-	.	ID=BSUD.11752.1.p1.exon13;Parent=BSUD.11752.1.p1
contig_46	transdecoder	CDS	1102277	1102575	.	-	0	ID=cds.BSUD.11752.1.p1;Parent=BSUD.11752.1.p1
contig_46	transdecoder	exon	1101440	1101587	.	-	.	ID=BSUD.11752.1.p1.exon14;Parent=BSUD.11752.1.p1
contig_46	transdecoder	CDS	1101440	1101587	.	-	1	ID=cds.BSUD.11752.1.p1;Parent=BSUD.11752.1.p1
contig_46	transdecoder	exon	1093382	1093492	.	-	.	ID=BSUD.11752.1.p1.exon15;Parent=BSUD.11752.1.p1
contig_46	transdecoder	CDS	1093382	1093492	.	-	0	ID=cds.BSUD.11752.1.p1;Parent=BSUD.11752.1.p1
contig_46	transdecoder	exon	1088625	1088776	.	-	.	ID=BSUD.11752.1.p1.exon16;Parent=BSUD.11752.1.p1
contig_46	transdecoder	CDS	1088625	1088776	.	-	0	ID=cds.BSUD.11752.1.p1;Parent=BSUD.11752.1.p1
contig_46	transdecoder	exon	1078195	1086607	.	-	.	ID=BSUD.11752.1.p1.exon17;Parent=BSUD.11752.1.p1
contig_46	transdecoder	CDS	1086607	1086607	.	-	1	ID=cds.BSUD.11752.1.p1;Parent=BSUD.11752.1.p1
contig_46	transdecoder	three_prime_UTR	1078195	1086606	.	-	.	ID=BSUD.11752.1.p1.utr3p1;Parent=BSUD.11752.1.p1
contig_46	transdecoder	mRNA	1078195	1119697	.	-	.	ID=BSUD.11752.2.p1;Parent=BSUD.11752;Interpro=IPR001680 (WD40 repeat)---IPR015048 (Domain of unknown function DUF1899)---IPR015505 (Coronin)---IPR015943 (WD40/YVTN repeat-like-containing domain superfamily)---IPR019775 (WD40 repeat, conserved site)---IPR036322 (WD40-repeat-containing domain superfamily)
contig_46	transdecoder	five_prime_UTR	1119651	1119697	.	-	.	ID=BSUD.11752.2.p1.utr5p1;Parent=BSUD.11752.2.p1
contig_46	transdecoder	five_prime_UTR	1117933	1117996	.	-	.	ID=BSUD.11752.2.p1.utr5p2;Parent=BSUD.11752.2.p1
contig_46	transdecoder	exon	1119651	1119697	.	-	.	ID=BSUD.11752.2.p1.exon1;Parent=BSUD.11752.2.p1
contig_46	transdecoder	exon	1117738	1117996	.	-	.	ID=BSUD.11752.2.p1.exon2;Parent=BSUD.11752.2.p1
contig_46	transdecoder	CDS	1117738	1117932	.	-	0	ID=cds.BSUD.11752.2.p1;Parent=BSUD.11752.2.p1
contig_46	transdecoder	exon	1115914	1116030	.	-	.	ID=BSUD.11752.2.p1.exon3;Parent=BSUD.11752.2.p1
contig_46	transdecoder	CDS	1115914	1116030	.	-	0	ID=cds.BSUD.11752.2.p1;Parent=BSUD.11752.2.p1
contig_46	transdecoder	exon	1114287	1114436	.	-	.	ID=BSUD.11752.2.p1.exon4;Parent=BSUD.11752.2.p1
contig_46	transdecoder	CDS	1114287	1114436	.	-	0	ID=cds.BSUD.11752.2.p1;Parent=BSUD.11752.2.p1
contig_46	transdecoder	exon	1113622	1113786	.	-	.	ID=BSUD.11752.2.p1.exon5;Parent=BSUD.11752.2.p1
contig_46	transdecoder	CDS	1113622	1113786	.	-	0	ID=cds.BSUD.11752.2.p1;Parent=BSUD.11752.2.p1
contig_46	transdecoder	exon	1112869	1112985	.	-	.	ID=BSUD.11752.2.p1.exon6;Parent=BSUD.11752.2.p1
contig_46	transdecoder	CDS	1112869	1112985	.	-	0	ID=cds.BSUD.11752.2.p1;Parent=BSUD.11752.2.p1
contig_46	transdecoder	exon	1111392	1111496	.	-	.	ID=BSUD.11752.2.p1.exon7;Parent=BSUD.11752.2.p1
contig_46	transdecoder	CDS	1111392	1111496	.	-	0	ID=cds.BSUD.11752.2.p1;Parent=BSUD.11752.2.p1
contig_46	transdecoder	exon	1110640	1110736	.	-	.	ID=BSUD.11752.2.p1.exon8;Parent=BSUD.11752.2.p1
contig_46	transdecoder	CDS	1110640	1110736	.	-	0	ID=cds.BSUD.11752.2.p1;Parent=BSUD.11752.2.p1
contig_46	transdecoder	exon	1105294	1105406	.	-	.	ID=BSUD.11752.2.p1.exon9;Parent=BSUD.11752.2.p1
contig_46	transdecoder	CDS	1105294	1105406	.	-	2	ID=cds.BSUD.11752.2.p1;Parent=BSUD.11752.2.p1
contig_46	transdecoder	exon	1104421	1104534	.	-	.	ID=BSUD.11752.2.p1.exon10;Parent=BSUD.11752.2.p1
contig_46	transdecoder	CDS	1104421	1104534	.	-	0	ID=cds.BSUD.11752.2.p1;Parent=BSUD.11752.2.p1
contig_46	transdecoder	exon	1103911	1103967	.	-	.	ID=BSUD.11752.2.p1.exon11;Parent=BSUD.11752.2.p1
contig_46	transdecoder	CDS	1103911	1103967	.	-	0	ID=cds.BSUD.11752.2.p1;Parent=BSUD.11752.2.p1
contig_46	transdecoder	exon	1102277	1102575	.	-	.	ID=BSUD.11752.2.p1.exon12;Parent=BSUD.11752.2.p1
contig_46	transdecoder	CDS	1102277	1102575	.	-	0	ID=cds.BSUD.11752.2.p1;Parent=BSUD.11752.2.p1
contig_46	transdecoder	exon	1101440	1101587	.	-	.	ID=BSUD.11752.2.p1.exon13;Parent=BSUD.11752.2.p1
contig_46	transdecoder	CDS	1101440	1101587	.	-	1	ID=cds.BSUD.11752.2.p1;Parent=BSUD.11752.2.p1
contig_46	transdecoder	exon	1093382	1093492	.	-	.	ID=BSUD.11752.2.p1.exon14;Parent=BSUD.11752.2.p1
contig_46	transdecoder	CDS	1093382	1093492	.	-	0	ID=cds.BSUD.11752.2.p1;Parent=BSUD.11752.2.p1
contig_46	transdecoder	exon	1088625	1088776	.	-	.	ID=BSUD.11752.2.p1.exon15;Parent=BSUD.11752.2.p1
contig_46	transdecoder	CDS	1088625	1088776	.	-	0	ID=cds.BSUD.11752.2.p1;Parent=BSUD.11752.2.p1
contig_46	transdecoder	exon	1078195	1086607	.	-	.	ID=BSUD.11752.2.p1.exon16;Parent=BSUD.11752.2.p1
contig_46	transdecoder	CDS	1086607	1086607	.	-	1	ID=cds.BSUD.11752.2.p1;Parent=BSUD.11752.2.p1
contig_46	transdecoder	three_prime_UTR	1078195	1086606	.	-	.	ID=BSUD.11752.2.p1.utr3p1;Parent=BSUD.11752.2.p1
contig_46	transdecoder	mRNA	1081036	1119701	.	-	.	ID=BSUD.11752.3.p1;Parent=BSUD.11752;Interpro=IPR001680 (WD40 repeat)---IPR015048 (Domain of unknown function DUF1899)---IPR015505 (Coronin)---IPR015943 (WD40/YVTN repeat-like-containing domain superfamily)---IPR019775 (WD40 repeat, conserved site)---IPR036322 (WD40-repeat-containing domain superfamily)
contig_46	transdecoder	five_prime_UTR	1119651	1119701	.	-	.	ID=BSUD.11752.3.p1.utr5p1;Parent=BSUD.11752.3.p1
contig_46	transdecoder	five_prime_UTR	1118191	1118244	.	-	.	ID=BSUD.11752.3.p1.utr5p2;Parent=BSUD.11752.3.p1
contig_46	transdecoder	five_prime_UTR	1117933	1117996	.	-	.	ID=BSUD.11752.3.p1.utr5p3;Parent=BSUD.11752.3.p1
contig_46	transdecoder	exon	1119651	1119701	.	-	.	ID=BSUD.11752.3.p1.exon1;Parent=BSUD.11752.3.p1
contig_46	transdecoder	exon	1118191	1118244	.	-	.	ID=BSUD.11752.3.p1.exon2;Parent=BSUD.11752.3.p1
contig_46	transdecoder	exon	1117738	1117996	.	-	.	ID=BSUD.11752.3.p1.exon3;Parent=BSUD.11752.3.p1
contig_46	transdecoder	CDS	1117738	1117932	.	-	0	ID=cds.BSUD.11752.3.p1;Parent=BSUD.11752.3.p1
contig_46	transdecoder	exon	1115914	1116030	.	-	.	ID=BSUD.11752.3.p1.exon4;Parent=BSUD.11752.3.p1
contig_46	transdecoder	CDS	1115914	1116030	.	-	0	ID=cds.BSUD.11752.3.p1;Parent=BSUD.11752.3.p1
contig_46	transdecoder	exon	1114287	1114436	.	-	.	ID=BSUD.11752.3.p1.exon5;Parent=BSUD.11752.3.p1
contig_46	transdecoder	CDS	1114287	1114436	.	-	0	ID=cds.BSUD.11752.3.p1;Parent=BSUD.11752.3.p1
contig_46	transdecoder	exon	1113622	1113786	.	-	.	ID=BSUD.11752.3.p1.exon6;Parent=BSUD.11752.3.p1
contig_46	transdecoder	CDS	1113622	1113786	.	-	0	ID=cds.BSUD.11752.3.p1;Parent=BSUD.11752.3.p1
contig_46	transdecoder	exon	1112869	1112985	.	-	.	ID=BSUD.11752.3.p1.exon7;Parent=BSUD.11752.3.p1
contig_46	transdecoder	CDS	1112869	1112985	.	-	0	ID=cds.BSUD.11752.3.p1;Parent=BSUD.11752.3.p1
contig_46	transdecoder	exon	1111392	1111496	.	-	.	ID=BSUD.11752.3.p1.exon8;Parent=BSUD.11752.3.p1
contig_46	transdecoder	CDS	1111392	1111496	.	-	0	ID=cds.BSUD.11752.3.p1;Parent=BSUD.11752.3.p1
contig_46	transdecoder	exon	1110640	1110736	.	-	.	ID=BSUD.11752.3.p1.exon9;Parent=BSUD.11752.3.p1
contig_46	transdecoder	CDS	1110640	1110736	.	-	0	ID=cds.BSUD.11752.3.p1;Parent=BSUD.11752.3.p1
contig_46	transdecoder	exon	1105294	1105406	.	-	.	ID=BSUD.11752.3.p1.exon10;Parent=BSUD.11752.3.p1
contig_46	transdecoder	CDS	1105294	1105406	.	-	2	ID=cds.BSUD.11752.3.p1;Parent=BSUD.11752.3.p1
contig_46	transdecoder	exon	1104421	1104534	.	-	.	ID=BSUD.11752.3.p1.exon11;Parent=BSUD.11752.3.p1
contig_46	transdecoder	CDS	1104421	1104534	.	-	0	ID=cds.BSUD.11752.3.p1;Parent=BSUD.11752.3.p1
contig_46	transdecoder	exon	1103911	1103967	.	-	.	ID=BSUD.11752.3.p1.exon12;Parent=BSUD.11752.3.p1
contig_46	transdecoder	CDS	1103911	1103967	.	-	0	ID=cds.BSUD.11752.3.p1;Parent=BSUD.11752.3.p1
contig_46	transdecoder	exon	1102277	1102575	.	-	.	ID=BSUD.11752.3.p1.exon13;Parent=BSUD.11752.3.p1
contig_46	transdecoder	CDS	1102277	1102575	.	-	0	ID=cds.BSUD.11752.3.p1;Parent=BSUD.11752.3.p1
contig_46	transdecoder	exon	1101440	1101587	.	-	.	ID=BSUD.11752.3.p1.exon14;Parent=BSUD.11752.3.p1
contig_46	transdecoder	CDS	1101440	1101587	.	-	1	ID=cds.BSUD.11752.3.p1;Parent=BSUD.11752.3.p1
contig_46	transdecoder	exon	1095713	1095922	.	-	.	ID=BSUD.11752.3.p1.exon15;Parent=BSUD.11752.3.p1
contig_46	transdecoder	CDS	1095713	1095922	.	-	0	ID=cds.BSUD.11752.3.p1;Parent=BSUD.11752.3.p1
contig_46	transdecoder	exon	1093382	1093492	.	-	.	ID=BSUD.11752.3.p1.exon16;Parent=BSUD.11752.3.p1
contig_46	transdecoder	CDS	1093382	1093492	.	-	0	ID=cds.BSUD.11752.3.p1;Parent=BSUD.11752.3.p1
contig_46	transdecoder	exon	1088625	1088776	.	-	.	ID=BSUD.11752.3.p1.exon17;Parent=BSUD.11752.3.p1
contig_46	transdecoder	CDS	1088625	1088776	.	-	0	ID=cds.BSUD.11752.3.p1;Parent=BSUD.11752.3.p1
contig_46	transdecoder	exon	1081036	1086607	.	-	.	ID=BSUD.11752.3.p1.exon18;Parent=BSUD.11752.3.p1
contig_46	transdecoder	CDS	1086607	1086607	.	-	1	ID=cds.BSUD.11752.3.p1;Parent=BSUD.11752.3.p1
contig_46	transdecoder	three_prime_UTR	1081036	1086606	.	-	.	ID=BSUD.11752.3.p1.utr3p1;Parent=BSUD.11752.3.p1
contig_46	transdecoder	mRNA	1085020	1119701	.	-	.	ID=BSUD.11752.4.p1;Parent=BSUD.11752;Interpro=IPR001680 (WD40 repeat)---IPR015048 (Domain of unknown function DUF1899)---IPR015505 (Coronin)---IPR015943 (WD40/YVTN repeat-like-containing domain superfamily)---IPR019775 (WD40 repeat, conserved site)---IPR036322 (WD40-repeat-containing domain superfamily)
contig_46	transdecoder	five_prime_UTR	1119651	1119701	.	-	.	ID=BSUD.11752.4.p1.utr5p1;Parent=BSUD.11752.4.p1
contig_46	transdecoder	five_prime_UTR	1117933	1117996	.	-	.	ID=BSUD.11752.4.p1.utr5p2;Parent=BSUD.11752.4.p1
contig_46	transdecoder	exon	1119651	1119701	.	-	.	ID=BSUD.11752.4.p1.exon1;Parent=BSUD.11752.4.p1
contig_46	transdecoder	exon	1117738	1117996	.	-	.	ID=BSUD.11752.4.p1.exon2;Parent=BSUD.11752.4.p1
contig_46	transdecoder	CDS	1117738	1117932	.	-	0	ID=cds.BSUD.11752.4.p1;Parent=BSUD.11752.4.p1
contig_46	transdecoder	exon	1115914	1116030	.	-	.	ID=BSUD.11752.4.p1.exon3;Parent=BSUD.11752.4.p1
contig_46	transdecoder	CDS	1115914	1116030	.	-	0	ID=cds.BSUD.11752.4.p1;Parent=BSUD.11752.4.p1
contig_46	transdecoder	exon	1114287	1114436	.	-	.	ID=BSUD.11752.4.p1.exon4;Parent=BSUD.11752.4.p1
contig_46	transdecoder	CDS	1114287	1114436	.	-	0	ID=cds.BSUD.11752.4.p1;Parent=BSUD.11752.4.p1
contig_46	transdecoder	exon	1113622	1113786	.	-	.	ID=BSUD.11752.4.p1.exon5;Parent=BSUD.11752.4.p1
contig_46	transdecoder	CDS	1113622	1113786	.	-	0	ID=cds.BSUD.11752.4.p1;Parent=BSUD.11752.4.p1
contig_46	transdecoder	exon	1112869	1112985	.	-	.	ID=BSUD.11752.4.p1.exon6;Parent=BSUD.11752.4.p1
contig_46	transdecoder	CDS	1112869	1112985	.	-	0	ID=cds.BSUD.11752.4.p1;Parent=BSUD.11752.4.p1
contig_46	transdecoder	exon	1111392	1111496	.	-	.	ID=BSUD.11752.4.p1.exon7;Parent=BSUD.11752.4.p1
contig_46	transdecoder	CDS	1111392	1111496	.	-	0	ID=cds.BSUD.11752.4.p1;Parent=BSUD.11752.4.p1
contig_46	transdecoder	exon	1110640	1110736	.	-	.	ID=BSUD.11752.4.p1.exon8;Parent=BSUD.11752.4.p1
contig_46	transdecoder	CDS	1110640	1110736	.	-	0	ID=cds.BSUD.11752.4.p1;Parent=BSUD.11752.4.p1
contig_46	transdecoder	exon	1105294	1105406	.	-	.	ID=BSUD.11752.4.p1.exon9;Parent=BSUD.11752.4.p1
contig_46	transdecoder	CDS	1105294	1105406	.	-	2	ID=cds.BSUD.11752.4.p1;Parent=BSUD.11752.4.p1
contig_46	transdecoder	exon	1104421	1104534	.	-	.	ID=BSUD.11752.4.p1.exon10;Parent=BSUD.11752.4.p1
contig_46	transdecoder	CDS	1104421	1104534	.	-	0	ID=cds.BSUD.11752.4.p1;Parent=BSUD.11752.4.p1
contig_46	transdecoder	exon	1103911	1103967	.	-	.	ID=BSUD.11752.4.p1.exon11;Parent=BSUD.11752.4.p1
contig_46	transdecoder	CDS	1103911	1103967	.	-	0	ID=cds.BSUD.11752.4.p1;Parent=BSUD.11752.4.p1
contig_46	transdecoder	exon	1102277	1102575	.	-	.	ID=BSUD.11752.4.p1.exon12;Parent=BSUD.11752.4.p1
contig_46	transdecoder	CDS	1102277	1102575	.	-	0	ID=cds.BSUD.11752.4.p1;Parent=BSUD.11752.4.p1
contig_46	transdecoder	exon	1101440	1101587	.	-	.	ID=BSUD.11752.4.p1.exon13;Parent=BSUD.11752.4.p1
contig_46	transdecoder	CDS	1101440	1101587	.	-	1	ID=cds.BSUD.11752.4.p1;Parent=BSUD.11752.4.p1
contig_46	transdecoder	exon	1095713	1095922	.	-	.	ID=BSUD.11752.4.p1.exon14;Parent=BSUD.11752.4.p1
contig_46	transdecoder	CDS	1095713	1095922	.	-	0	ID=cds.BSUD.11752.4.p1;Parent=BSUD.11752.4.p1
contig_46	transdecoder	exon	1093382	1093492	.	-	.	ID=BSUD.11752.4.p1.exon15;Parent=BSUD.11752.4.p1
contig_46	transdecoder	CDS	1093382	1093492	.	-	0	ID=cds.BSUD.11752.4.p1;Parent=BSUD.11752.4.p1
contig_46	transdecoder	exon	1088625	1088776	.	-	.	ID=BSUD.11752.4.p1.exon16;Parent=BSUD.11752.4.p1
contig_46	transdecoder	CDS	1088625	1088776	.	-	0	ID=cds.BSUD.11752.4.p1;Parent=BSUD.11752.4.p1
contig_46	transdecoder	exon	1085020	1086607	.	-	.	ID=BSUD.11752.4.p1.exon17;Parent=BSUD.11752.4.p1
contig_46	transdecoder	CDS	1086607	1086607	.	-	1	ID=cds.BSUD.11752.4.p1;Parent=BSUD.11752.4.p1
contig_46	transdecoder	three_prime_UTR	1085020	1086606	.	-	.	ID=BSUD.11752.4.p1.utr3p1;Parent=BSUD.11752.4.p1
contig_46	transdecoder	mRNA	1085020	1119701	.	-	.	ID=BSUD.11752.5.p1;Parent=BSUD.11752;Interpro=IPR001680 (WD40 repeat)---IPR015048 (Domain of unknown function DUF1899)---IPR015505 (Coronin)---IPR015943 (WD40/YVTN repeat-like-containing domain superfamily)---IPR019775 (WD40 repeat, conserved site)---IPR036322 (WD40-repeat-containing domain superfamily)
contig_46	transdecoder	five_prime_UTR	1119651	1119701	.	-	.	ID=BSUD.11752.5.p1.utr5p1;Parent=BSUD.11752.5.p1
contig_46	transdecoder	five_prime_UTR	1118191	1118244	.	-	.	ID=BSUD.11752.5.p1.utr5p2;Parent=BSUD.11752.5.p1
contig_46	transdecoder	five_prime_UTR	1117933	1117996	.	-	.	ID=BSUD.11752.5.p1.utr5p3;Parent=BSUD.11752.5.p1
contig_46	transdecoder	exon	1119651	1119701	.	-	.	ID=BSUD.11752.5.p1.exon1;Parent=BSUD.11752.5.p1
contig_46	transdecoder	exon	1118191	1118244	.	-	.	ID=BSUD.11752.5.p1.exon2;Parent=BSUD.11752.5.p1
contig_46	transdecoder	exon	1117738	1117996	.	-	.	ID=BSUD.11752.5.p1.exon3;Parent=BSUD.11752.5.p1
contig_46	transdecoder	CDS	1117738	1117932	.	-	0	ID=cds.BSUD.11752.5.p1;Parent=BSUD.11752.5.p1
contig_46	transdecoder	exon	1115914	1116030	.	-	.	ID=BSUD.11752.5.p1.exon4;Parent=BSUD.11752.5.p1
contig_46	transdecoder	CDS	1115914	1116030	.	-	0	ID=cds.BSUD.11752.5.p1;Parent=BSUD.11752.5.p1
contig_46	transdecoder	exon	1114287	1114436	.	-	.	ID=BSUD.11752.5.p1.exon5;Parent=BSUD.11752.5.p1
contig_46	transdecoder	CDS	1114287	1114436	.	-	0	ID=cds.BSUD.11752.5.p1;Parent=BSUD.11752.5.p1
contig_46	transdecoder	exon	1113622	1113786	.	-	.	ID=BSUD.11752.5.p1.exon6;Parent=BSUD.11752.5.p1
contig_46	transdecoder	CDS	1113622	1113786	.	-	0	ID=cds.BSUD.11752.5.p1;Parent=BSUD.11752.5.p1
contig_46	transdecoder	exon	1112869	1112985	.	-	.	ID=BSUD.11752.5.p1.exon7;Parent=BSUD.11752.5.p1
contig_46	transdecoder	CDS	1112869	1112985	.	-	0	ID=cds.BSUD.11752.5.p1;Parent=BSUD.11752.5.p1
contig_46	transdecoder	exon	1111392	1111496	.	-	.	ID=BSUD.11752.5.p1.exon8;Parent=BSUD.11752.5.p1
contig_46	transdecoder	CDS	1111392	1111496	.	-	0	ID=cds.BSUD.11752.5.p1;Parent=BSUD.11752.5.p1
contig_46	transdecoder	exon	1110640	1110736	.	-	.	ID=BSUD.11752.5.p1.exon9;Parent=BSUD.11752.5.p1
contig_46	transdecoder	CDS	1110640	1110736	.	-	0	ID=cds.BSUD.11752.5.p1;Parent=BSUD.11752.5.p1
contig_46	transdecoder	exon	1105294	1105406	.	-	.	ID=BSUD.11752.5.p1.exon10;Parent=BSUD.11752.5.p1
contig_46	transdecoder	CDS	1105294	1105406	.	-	2	ID=cds.BSUD.11752.5.p1;Parent=BSUD.11752.5.p1
contig_46	transdecoder	exon	1104421	1104534	.	-	.	ID=BSUD.11752.5.p1.exon11;Parent=BSUD.11752.5.p1
contig_46	transdecoder	CDS	1104421	1104534	.	-	0	ID=cds.BSUD.11752.5.p1;Parent=BSUD.11752.5.p1
contig_46	transdecoder	exon	1103911	1103967	.	-	.	ID=BSUD.11752.5.p1.exon12;Parent=BSUD.11752.5.p1
contig_46	transdecoder	CDS	1103911	1103967	.	-	0	ID=cds.BSUD.11752.5.p1;Parent=BSUD.11752.5.p1
contig_46	transdecoder	exon	1102277	1102575	.	-	.	ID=BSUD.11752.5.p1.exon13;Parent=BSUD.11752.5.p1
contig_46	transdecoder	CDS	1102277	1102575	.	-	0	ID=cds.BSUD.11752.5.p1;Parent=BSUD.11752.5.p1
contig_46	transdecoder	exon	1101440	1101587	.	-	.	ID=BSUD.11752.5.p1.exon14;Parent=BSUD.11752.5.p1
contig_46	transdecoder	CDS	1101440	1101587	.	-	1	ID=cds.BSUD.11752.5.p1;Parent=BSUD.11752.5.p1
contig_46	transdecoder	exon	1088625	1088776	.	-	.	ID=BSUD.11752.5.p1.exon15;Parent=BSUD.11752.5.p1
contig_46	transdecoder	CDS	1088625	1088776	.	-	0	ID=cds.BSUD.11752.5.p1;Parent=BSUD.11752.5.p1
contig_46	transdecoder	exon	1085020	1086607	.	-	.	ID=BSUD.11752.5.p1.exon16;Parent=BSUD.11752.5.p1
contig_46	transdecoder	CDS	1086607	1086607	.	-	1	ID=cds.BSUD.11752.5.p1;Parent=BSUD.11752.5.p1
contig_46	transdecoder	three_prime_UTR	1085020	1086606	.	-	.	ID=BSUD.11752.5.p1.utr3p1;Parent=BSUD.11752.5.p1
contig_46	transdecoder	mRNA	1085232	1119697	.	-	.	ID=BSUD.11752.6.p1;Parent=BSUD.11752;Interpro=IPR001680 (WD40 repeat)---IPR015048 (Domain of unknown function DUF1899)---IPR015505 (Coronin)---IPR015943 (WD40/YVTN repeat-like-containing domain superfamily)---IPR019775 (WD40 repeat, conserved site)---IPR036322 (WD40-repeat-containing domain superfamily)
contig_46	transdecoder	five_prime_UTR	1119651	1119697	.	-	.	ID=BSUD.11752.6.p1.utr5p1;Parent=BSUD.11752.6.p1
contig_46	transdecoder	five_prime_UTR	1117933	1117996	.	-	.	ID=BSUD.11752.6.p1.utr5p2;Parent=BSUD.11752.6.p1
contig_46	transdecoder	exon	1119651	1119697	.	-	.	ID=BSUD.11752.6.p1.exon1;Parent=BSUD.11752.6.p1
contig_46	transdecoder	exon	1117738	1117996	.	-	.	ID=BSUD.11752.6.p1.exon2;Parent=BSUD.11752.6.p1
contig_46	transdecoder	CDS	1117738	1117932	.	-	0	ID=cds.BSUD.11752.6.p1;Parent=BSUD.11752.6.p1
contig_46	transdecoder	exon	1115914	1116030	.	-	.	ID=BSUD.11752.6.p1.exon3;Parent=BSUD.11752.6.p1
contig_46	transdecoder	CDS	1115914	1116030	.	-	0	ID=cds.BSUD.11752.6.p1;Parent=BSUD.11752.6.p1
contig_46	transdecoder	exon	1114287	1114436	.	-	.	ID=BSUD.11752.6.p1.exon4;Parent=BSUD.11752.6.p1
contig_46	transdecoder	CDS	1114287	1114436	.	-	0	ID=cds.BSUD.11752.6.p1;Parent=BSUD.11752.6.p1
contig_46	transdecoder	exon	1113622	1113786	.	-	.	ID=BSUD.11752.6.p1.exon5;Parent=BSUD.11752.6.p1
contig_46	transdecoder	CDS	1113622	1113786	.	-	0	ID=cds.BSUD.11752.6.p1;Parent=BSUD.11752.6.p1
contig_46	transdecoder	exon	1112869	1112985	.	-	.	ID=BSUD.11752.6.p1.exon6;Parent=BSUD.11752.6.p1
contig_46	transdecoder	CDS	1112869	1112985	.	-	0	ID=cds.BSUD.11752.6.p1;Parent=BSUD.11752.6.p1
contig_46	transdecoder	exon	1111392	1111496	.	-	.	ID=BSUD.11752.6.p1.exon7;Parent=BSUD.11752.6.p1
contig_46	transdecoder	CDS	1111392	1111496	.	-	0	ID=cds.BSUD.11752.6.p1;Parent=BSUD.11752.6.p1
contig_46	transdecoder	exon	1110640	1110736	.	-	.	ID=BSUD.11752.6.p1.exon8;Parent=BSUD.11752.6.p1
contig_46	transdecoder	CDS	1110640	1110736	.	-	0	ID=cds.BSUD.11752.6.p1;Parent=BSUD.11752.6.p1
contig_46	transdecoder	exon	1105294	1105406	.	-	.	ID=BSUD.11752.6.p1.exon9;Parent=BSUD.11752.6.p1
contig_46	transdecoder	CDS	1105294	1105406	.	-	2	ID=cds.BSUD.11752.6.p1;Parent=BSUD.11752.6.p1
contig_46	transdecoder	exon	1104421	1104534	.	-	.	ID=BSUD.11752.6.p1.exon10;Parent=BSUD.11752.6.p1
contig_46	transdecoder	CDS	1104421	1104534	.	-	0	ID=cds.BSUD.11752.6.p1;Parent=BSUD.11752.6.p1
contig_46	transdecoder	exon	1103911	1103967	.	-	.	ID=BSUD.11752.6.p1.exon11;Parent=BSUD.11752.6.p1
contig_46	transdecoder	CDS	1103911	1103967	.	-	0	ID=cds.BSUD.11752.6.p1;Parent=BSUD.11752.6.p1
contig_46	transdecoder	exon	1102277	1102575	.	-	.	ID=BSUD.11752.6.p1.exon12;Parent=BSUD.11752.6.p1
contig_46	transdecoder	CDS	1102277	1102575	.	-	0	ID=cds.BSUD.11752.6.p1;Parent=BSUD.11752.6.p1
contig_46	transdecoder	exon	1101440	1101587	.	-	.	ID=BSUD.11752.6.p1.exon13;Parent=BSUD.11752.6.p1
contig_46	transdecoder	CDS	1101440	1101587	.	-	1	ID=cds.BSUD.11752.6.p1;Parent=BSUD.11752.6.p1
contig_46	transdecoder	exon	1088625	1088776	.	-	.	ID=BSUD.11752.6.p1.exon14;Parent=BSUD.11752.6.p1
contig_46	transdecoder	CDS	1088625	1088776	.	-	0	ID=cds.BSUD.11752.6.p1;Parent=BSUD.11752.6.p1
contig_46	transdecoder	exon	1085232	1086607	.	-	.	ID=BSUD.11752.6.p1.exon15;Parent=BSUD.11752.6.p1
contig_46	transdecoder	CDS	1086607	1086607	.	-	1	ID=cds.BSUD.11752.6.p1;Parent=BSUD.11752.6.p1
contig_46	transdecoder	three_prime_UTR	1085232	1086606	.	-	.	ID=BSUD.11752.6.p1.utr3p1;Parent=BSUD.11752.6.p1
contig_46	transdecoder	mRNA	1085232	1119697	.	-	.	ID=BSUD.11752.7.p1;Parent=BSUD.11752;Interpro=IPR001680 (WD40 repeat)---IPR015048 (Domain of unknown function DUF1899)---IPR015505 (Coronin)---IPR015943 (WD40/YVTN repeat-like-containing domain superfamily)---IPR019775 (WD40 repeat, conserved site)---IPR036322 (WD40-repeat-containing domain superfamily)
contig_46	transdecoder	five_prime_UTR	1119651	1119697	.	-	.	ID=BSUD.11752.7.p1.utr5p1;Parent=BSUD.11752.7.p1
contig_46	transdecoder	five_prime_UTR	1118191	1118244	.	-	.	ID=BSUD.11752.7.p1.utr5p2;Parent=BSUD.11752.7.p1
contig_46	transdecoder	five_prime_UTR	1117933	1117996	.	-	.	ID=BSUD.11752.7.p1.utr5p3;Parent=BSUD.11752.7.p1
contig_46	transdecoder	exon	1119651	1119697	.	-	.	ID=BSUD.11752.7.p1.exon1;Parent=BSUD.11752.7.p1
contig_46	transdecoder	exon	1118191	1118244	.	-	.	ID=BSUD.11752.7.p1.exon2;Parent=BSUD.11752.7.p1
contig_46	transdecoder	exon	1117738	1117996	.	-	.	ID=BSUD.11752.7.p1.exon3;Parent=BSUD.11752.7.p1
contig_46	transdecoder	CDS	1117738	1117932	.	-	0	ID=cds.BSUD.11752.7.p1;Parent=BSUD.11752.7.p1
contig_46	transdecoder	exon	1115914	1116030	.	-	.	ID=BSUD.11752.7.p1.exon4;Parent=BSUD.11752.7.p1
contig_46	transdecoder	CDS	1115914	1116030	.	-	0	ID=cds.BSUD.11752.7.p1;Parent=BSUD.11752.7.p1
contig_46	transdecoder	exon	1114287	1114436	.	-	.	ID=BSUD.11752.7.p1.exon5;Parent=BSUD.11752.7.p1
contig_46	transdecoder	CDS	1114287	1114436	.	-	0	ID=cds.BSUD.11752.7.p1;Parent=BSUD.11752.7.p1
contig_46	transdecoder	exon	1113622	1113786	.	-	.	ID=BSUD.11752.7.p1.exon6;Parent=BSUD.11752.7.p1
contig_46	transdecoder	CDS	1113622	1113786	.	-	0	ID=cds.BSUD.11752.7.p1;Parent=BSUD.11752.7.p1
contig_46	transdecoder	exon	1112869	1112985	.	-	.	ID=BSUD.11752.7.p1.exon7;Parent=BSUD.11752.7.p1
contig_46	transdecoder	CDS	1112869	1112985	.	-	0	ID=cds.BSUD.11752.7.p1;Parent=BSUD.11752.7.p1
contig_46	transdecoder	exon	1111392	1111496	.	-	.	ID=BSUD.11752.7.p1.exon8;Parent=BSUD.11752.7.p1
contig_46	transdecoder	CDS	1111392	1111496	.	-	0	ID=cds.BSUD.11752.7.p1;Parent=BSUD.11752.7.p1
contig_46	transdecoder	exon	1110640	1110736	.	-	.	ID=BSUD.11752.7.p1.exon9;Parent=BSUD.11752.7.p1
contig_46	transdecoder	CDS	1110640	1110736	.	-	0	ID=cds.BSUD.11752.7.p1;Parent=BSUD.11752.7.p1
contig_46	transdecoder	exon	1105294	1105406	.	-	.	ID=BSUD.11752.7.p1.exon10;Parent=BSUD.11752.7.p1
contig_46	transdecoder	CDS	1105294	1105406	.	-	2	ID=cds.BSUD.11752.7.p1;Parent=BSUD.11752.7.p1
contig_46	transdecoder	exon	1104421	1104534	.	-	.	ID=BSUD.11752.7.p1.exon11;Parent=BSUD.11752.7.p1
contig_46	transdecoder	CDS	1104421	1104534	.	-	0	ID=cds.BSUD.11752.7.p1;Parent=BSUD.11752.7.p1
contig_46	transdecoder	exon	1103911	1103967	.	-	.	ID=BSUD.11752.7.p1.exon12;Parent=BSUD.11752.7.p1
contig_46	transdecoder	CDS	1103911	1103967	.	-	0	ID=cds.BSUD.11752.7.p1;Parent=BSUD.11752.7.p1
contig_46	transdecoder	exon	1102277	1102575	.	-	.	ID=BSUD.11752.7.p1.exon13;Parent=BSUD.11752.7.p1
contig_46	transdecoder	CDS	1102277	1102575	.	-	0	ID=cds.BSUD.11752.7.p1;Parent=BSUD.11752.7.p1
contig_46	transdecoder	exon	1101440	1101587	.	-	.	ID=BSUD.11752.7.p1.exon14;Parent=BSUD.11752.7.p1
contig_46	transdecoder	CDS	1101440	1101587	.	-	1	ID=cds.BSUD.11752.7.p1;Parent=BSUD.11752.7.p1
contig_46	transdecoder	exon	1095713	1095922	.	-	.	ID=BSUD.11752.7.p1.exon15;Parent=BSUD.11752.7.p1
contig_46	transdecoder	CDS	1095713	1095922	.	-	0	ID=cds.BSUD.11752.7.p1;Parent=BSUD.11752.7.p1
contig_46	transdecoder	exon	1088625	1088776	.	-	.	ID=BSUD.11752.7.p1.exon16;Parent=BSUD.11752.7.p1
contig_46	transdecoder	CDS	1088625	1088776	.	-	0	ID=cds.BSUD.11752.7.p1;Parent=BSUD.11752.7.p1
contig_46	transdecoder	exon	1085232	1086607	.	-	.	ID=BSUD.11752.7.p1.exon17;Parent=BSUD.11752.7.p1
contig_46	transdecoder	CDS	1086607	1086607	.	-	1	ID=cds.BSUD.11752.7.p1;Parent=BSUD.11752.7.p1
contig_46	transdecoder	three_prime_UTR	1085232	1086606	.	-	.	ID=BSUD.11752.7.p1.utr3p1;Parent=BSUD.11752.7.p1
contig_46	transdecoder	mRNA	1104038	1119687	.	-	.	ID=BSUD.11752.8.p1;Parent=BSUD.11752;Interpro=IPR001680 (WD40 repeat)---IPR015048 (Domain of unknown function DUF1899)---IPR015505 (Coronin)---IPR015943 (WD40/YVTN repeat-like-containing domain superfamily)---IPR019775 (WD40 repeat, conserved site)---IPR036322 (WD40-repeat-containing domain superfamily)
contig_46	transdecoder	five_prime_UTR	1119651	1119687	.	-	.	ID=BSUD.11752.8.p1.utr5p1;Parent=BSUD.11752.8.p1
contig_46	transdecoder	five_prime_UTR	1118191	1118244	.	-	.	ID=BSUD.11752.8.p1.utr5p2;Parent=BSUD.11752.8.p1
contig_46	transdecoder	five_prime_UTR	1117933	1117996	.	-	.	ID=BSUD.11752.8.p1.utr5p3;Parent=BSUD.11752.8.p1
contig_46	transdecoder	exon	1119651	1119687	.	-	.	ID=BSUD.11752.8.p1.exon1;Parent=BSUD.11752.8.p1
contig_46	transdecoder	exon	1118191	1118244	.	-	.	ID=BSUD.11752.8.p1.exon2;Parent=BSUD.11752.8.p1
contig_46	transdecoder	exon	1117738	1117996	.	-	.	ID=BSUD.11752.8.p1.exon3;Parent=BSUD.11752.8.p1
contig_46	transdecoder	CDS	1117738	1117932	.	-	0	ID=cds.BSUD.11752.8.p1;Parent=BSUD.11752.8.p1
contig_46	transdecoder	exon	1115914	1116030	.	-	.	ID=BSUD.11752.8.p1.exon4;Parent=BSUD.11752.8.p1
contig_46	transdecoder	CDS	1115914	1116030	.	-	0	ID=cds.BSUD.11752.8.p1;Parent=BSUD.11752.8.p1
contig_46	transdecoder	exon	1114287	1114436	.	-	.	ID=BSUD.11752.8.p1.exon5;Parent=BSUD.11752.8.p1
contig_46	transdecoder	CDS	1114287	1114436	.	-	0	ID=cds.BSUD.11752.8.p1;Parent=BSUD.11752.8.p1
contig_46	transdecoder	exon	1113622	1113786	.	-	.	ID=BSUD.11752.8.p1.exon6;Parent=BSUD.11752.8.p1
contig_46	transdecoder	CDS	1113622	1113786	.	-	0	ID=cds.BSUD.11752.8.p1;Parent=BSUD.11752.8.p1
contig_46	transdecoder	exon	1112869	1112985	.	-	.	ID=BSUD.11752.8.p1.exon7;Parent=BSUD.11752.8.p1
contig_46	transdecoder	CDS	1112869	1112985	.	-	0	ID=cds.BSUD.11752.8.p1;Parent=BSUD.11752.8.p1
contig_46	transdecoder	exon	1111392	1111496	.	-	.	ID=BSUD.11752.8.p1.exon8;Parent=BSUD.11752.8.p1
contig_46	transdecoder	CDS	1111392	1111496	.	-	0	ID=cds.BSUD.11752.8.p1;Parent=BSUD.11752.8.p1
contig_46	transdecoder	exon	1110640	1110736	.	-	.	ID=BSUD.11752.8.p1.exon9;Parent=BSUD.11752.8.p1
contig_46	transdecoder	CDS	1110640	1110736	.	-	0	ID=cds.BSUD.11752.8.p1;Parent=BSUD.11752.8.p1
contig_46	transdecoder	exon	1105294	1105406	.	-	.	ID=BSUD.11752.8.p1.exon10;Parent=BSUD.11752.8.p1
contig_46	transdecoder	CDS	1105294	1105406	.	-	2	ID=cds.BSUD.11752.8.p1;Parent=BSUD.11752.8.p1
contig_46	transdecoder	exon	1104038	1104534	.	-	.	ID=BSUD.11752.8.p1.exon11;Parent=BSUD.11752.8.p1
contig_46	transdecoder	CDS	1104289	1104534	.	-	0	ID=cds.BSUD.11752.8.p1;Parent=BSUD.11752.8.p1
contig_46	transdecoder	three_prime_UTR	1104038	1104288	.	-	.	ID=BSUD.11752.8.p1.utr3p1;Parent=BSUD.11752.8.p1
contig_46	transdecoder	mRNA	1104038	1119701	.	-	.	ID=BSUD.11752.9.p1;Parent=BSUD.11752;Interpro=IPR001680 (WD40 repeat)---IPR015048 (Domain of unknown function DUF1899)---IPR015505 (Coronin)---IPR015943 (WD40/YVTN repeat-like-containing domain superfamily)---IPR019775 (WD40 repeat, conserved site)---IPR036322 (WD40-repeat-containing domain superfamily)
contig_46	transdecoder	five_prime_UTR	1119651	1119701	.	-	.	ID=BSUD.11752.9.p1.utr5p1;Parent=BSUD.11752.9.p1
contig_46	transdecoder	five_prime_UTR	1117933	1117996	.	-	.	ID=BSUD.11752.9.p1.utr5p2;Parent=BSUD.11752.9.p1
contig_46	transdecoder	exon	1119651	1119701	.	-	.	ID=BSUD.11752.9.p1.exon1;Parent=BSUD.11752.9.p1
contig_46	transdecoder	exon	1117738	1117996	.	-	.	ID=BSUD.11752.9.p1.exon2;Parent=BSUD.11752.9.p1
contig_46	transdecoder	CDS	1117738	1117932	.	-	0	ID=cds.BSUD.11752.9.p1;Parent=BSUD.11752.9.p1
contig_46	transdecoder	exon	1115914	1116030	.	-	.	ID=BSUD.11752.9.p1.exon3;Parent=BSUD.11752.9.p1
contig_46	transdecoder	CDS	1115914	1116030	.	-	0	ID=cds.BSUD.11752.9.p1;Parent=BSUD.11752.9.p1
contig_46	transdecoder	exon	1114287	1114436	.	-	.	ID=BSUD.11752.9.p1.exon4;Parent=BSUD.11752.9.p1
contig_46	transdecoder	CDS	1114287	1114436	.	-	0	ID=cds.BSUD.11752.9.p1;Parent=BSUD.11752.9.p1
contig_46	transdecoder	exon	1113622	1113786	.	-	.	ID=BSUD.11752.9.p1.exon5;Parent=BSUD.11752.9.p1
contig_46	transdecoder	CDS	1113622	1113786	.	-	0	ID=cds.BSUD.11752.9.p1;Parent=BSUD.11752.9.p1
contig_46	transdecoder	exon	1112869	1112985	.	-	.	ID=BSUD.11752.9.p1.exon6;Parent=BSUD.11752.9.p1
contig_46	transdecoder	CDS	1112869	1112985	.	-	0	ID=cds.BSUD.11752.9.p1;Parent=BSUD.11752.9.p1
contig_46	transdecoder	exon	1111392	1111496	.	-	.	ID=BSUD.11752.9.p1.exon7;Parent=BSUD.11752.9.p1
contig_46	transdecoder	CDS	1111392	1111496	.	-	0	ID=cds.BSUD.11752.9.p1;Parent=BSUD.11752.9.p1
contig_46	transdecoder	exon	1110640	1110736	.	-	.	ID=BSUD.11752.9.p1.exon8;Parent=BSUD.11752.9.p1
contig_46	transdecoder	CDS	1110640	1110736	.	-	0	ID=cds.BSUD.11752.9.p1;Parent=BSUD.11752.9.p1
contig_46	transdecoder	exon	1105294	1105406	.	-	.	ID=BSUD.11752.9.p1.exon9;Parent=BSUD.11752.9.p1
contig_46	transdecoder	CDS	1105294	1105406	.	-	2	ID=cds.BSUD.11752.9.p1;Parent=BSUD.11752.9.p1
contig_46	transdecoder	exon	1104038	1104534	.	-	.	ID=BSUD.11752.9.p1.exon10;Parent=BSUD.11752.9.p1
contig_46	transdecoder	CDS	1104289	1104534	.	-	0	ID=cds.BSUD.11752.9.p1;Parent=BSUD.11752.9.p1
contig_46	transdecoder	three_prime_UTR	1104038	1104288	.	-	.	ID=BSUD.11752.9.p1.utr3p1;Parent=BSUD.11752.9.p1
contig_46	transdecoder	gene	1120832	1128887	.	-	.	ID=BSUD.11750;Interpro=NA
contig_46	transdecoder	mRNA	1120832	1128887	.	-	.	ID=BSUD.11750.1.p4;Parent=BSUD.11750;Interpro=NA
contig_46	transdecoder	five_prime_UTR	1126253	1128887	.	-	.	ID=BSUD.11750.1.p4.utr5p1;Parent=BSUD.11750.1.p4
contig_46	transdecoder	exon	1120832	1128887	.	-	.	ID=BSUD.11750.1.p4.exon1;Parent=BSUD.11750.1.p4
contig_46	transdecoder	CDS	1126103	1126252	.	-	0	ID=cds.BSUD.11750.1.p4;Parent=BSUD.11750.1.p4
contig_46	transdecoder	three_prime_UTR	1120832	1126102	.	-	.	ID=BSUD.11750.1.p4.utr3p1;Parent=BSUD.11750.1.p4
contig_46	transdecoder	gene	1172181	1218402	.	+	.	ID=BSUD.11753;Interpro=NA
contig_46	transdecoder	mRNA	1172181	1218402	.	+	.	ID=BSUD.11753.1.p1;Parent=BSUD.11753;Interpro=NA
contig_46	transdecoder	exon	1172181	1172338	.	+	.	ID=BSUD.11753.1.p1.exon1;Parent=BSUD.11753.1.p1
contig_46	transdecoder	CDS	1172181	1172338	.	+	0	ID=cds.BSUD.11753.1.p1;Parent=BSUD.11753.1.p1
contig_46	transdecoder	exon	1174978	1175085	.	+	.	ID=BSUD.11753.1.p1.exon2;Parent=BSUD.11753.1.p1
contig_46	transdecoder	CDS	1174978	1175085	.	+	1	ID=cds.BSUD.11753.1.p1;Parent=BSUD.11753.1.p1
contig_46	transdecoder	exon	1179181	1179379	.	+	.	ID=BSUD.11753.1.p1.exon3;Parent=BSUD.11753.1.p1
contig_46	transdecoder	CDS	1179181	1179379	.	+	1	ID=cds.BSUD.11753.1.p1;Parent=BSUD.11753.1.p1
contig_46	transdecoder	exon	1180726	1180816	.	+	.	ID=BSUD.11753.1.p1.exon4;Parent=BSUD.11753.1.p1
contig_46	transdecoder	CDS	1180726	1180816	.	+	0	ID=cds.BSUD.11753.1.p1;Parent=BSUD.11753.1.p1
contig_46	transdecoder	exon	1182971	1183021	.	+	.	ID=BSUD.11753.1.p1.exon5;Parent=BSUD.11753.1.p1
contig_46	transdecoder	CDS	1182971	1183021	.	+	2	ID=cds.BSUD.11753.1.p1;Parent=BSUD.11753.1.p1
contig_46	transdecoder	exon	1188329	1188404	.	+	.	ID=BSUD.11753.1.p1.exon6;Parent=BSUD.11753.1.p1
contig_46	transdecoder	CDS	1188329	1188404	.	+	2	ID=cds.BSUD.11753.1.p1;Parent=BSUD.11753.1.p1
contig_46	transdecoder	exon	1188605	1188708	.	+	.	ID=BSUD.11753.1.p1.exon7;Parent=BSUD.11753.1.p1
contig_46	transdecoder	CDS	1188605	1188708	.	+	1	ID=cds.BSUD.11753.1.p1;Parent=BSUD.11753.1.p1
contig_46	transdecoder	exon	1194512	1194646	.	+	.	ID=BSUD.11753.1.p1.exon8;Parent=BSUD.11753.1.p1
contig_46	transdecoder	CDS	1194512	1194646	.	+	2	ID=cds.BSUD.11753.1.p1;Parent=BSUD.11753.1.p1
contig_46	transdecoder	exon	1207111	1207206	.	+	.	ID=BSUD.11753.1.p1.exon9;Parent=BSUD.11753.1.p1
contig_46	transdecoder	CDS	1207111	1207206	.	+	2	ID=cds.BSUD.11753.1.p1;Parent=BSUD.11753.1.p1
contig_46	transdecoder	exon	1216444	1216522	.	+	.	ID=BSUD.11753.1.p1.exon10;Parent=BSUD.11753.1.p1
contig_46	transdecoder	CDS	1216444	1216522	.	+	2	ID=cds.BSUD.11753.1.p1;Parent=BSUD.11753.1.p1
contig_46	transdecoder	exon	1218126	1218402	.	+	.	ID=BSUD.11753.1.p1.exon11;Parent=BSUD.11753.1.p1
contig_46	transdecoder	CDS	1218126	1218219	.	+	1	ID=cds.BSUD.11753.1.p1;Parent=BSUD.11753.1.p1
contig_46	transdecoder	three_prime_UTR	1218220	1218402	.	+	.	ID=BSUD.11753.1.p1.utr3p1;Parent=BSUD.11753.1.p1
contig_46	transdecoder	gene	1233809	1234675	.	-	.	ID=BSUD.11754;Interpro=IPR027805 (Transposase, Helix-turn-helix domain)
contig_46	transdecoder	mRNA	1233809	1234675	.	-	.	ID=BSUD.11754.1.p1;Parent=BSUD.11754;Interpro=IPR027805 (Transposase, Helix-turn-helix domain)
contig_46	transdecoder	five_prime_UTR	1234540	1234675	.	-	.	ID=BSUD.11754.1.p1.utr5p1;Parent=BSUD.11754.1.p1
contig_46	transdecoder	five_prime_UTR	1234240	1234424	.	-	.	ID=BSUD.11754.1.p1.utr5p2;Parent=BSUD.11754.1.p1
contig_46	transdecoder	exon	1234540	1234675	.	-	.	ID=BSUD.11754.1.p1.exon1;Parent=BSUD.11754.1.p1
contig_46	transdecoder	exon	1233809	1234424	.	-	.	ID=BSUD.11754.1.p1.exon2;Parent=BSUD.11754.1.p1
contig_46	transdecoder	CDS	1233895	1234239	.	-	0	ID=cds.BSUD.11754.1.p1;Parent=BSUD.11754.1.p1
contig_46	transdecoder	three_prime_UTR	1233809	1233894	.	-	.	ID=BSUD.11754.1.p1.utr3p1;Parent=BSUD.11754.1.p1
contig_46	transdecoder	gene	1264864	1283582	.	+	.	ID=BSUD.11755;Interpro=IPR035234 (IgGFc-binding protein, N-terminal)
contig_46	transdecoder	mRNA	1264864	1283582	.	+	.	ID=BSUD.11755.1.p1;Parent=BSUD.11755;Interpro=IPR035234 (IgGFc-binding protein, N-terminal)
contig_46	transdecoder	exon	1264864	1265065	.	+	.	ID=BSUD.11755.1.p1.exon1;Parent=BSUD.11755.1.p1
contig_46	transdecoder	CDS	1264866	1265065	.	+	0	ID=cds.BSUD.11755.1.p1;Parent=BSUD.11755.1.p1
contig_46	transdecoder	exon	1265825	1265980	.	+	.	ID=BSUD.11755.1.p1.exon2;Parent=BSUD.11755.1.p1
contig_46	transdecoder	CDS	1265825	1265980	.	+	1	ID=cds.BSUD.11755.1.p1;Parent=BSUD.11755.1.p1
contig_46	transdecoder	exon	1268962	1269108	.	+	.	ID=BSUD.11755.1.p1.exon3;Parent=BSUD.11755.1.p1
contig_46	transdecoder	CDS	1268962	1269108	.	+	1	ID=cds.BSUD.11755.1.p1;Parent=BSUD.11755.1.p1
contig_46	transdecoder	exon	1269803	1269858	.	+	.	ID=BSUD.11755.1.p1.exon4;Parent=BSUD.11755.1.p1
contig_46	transdecoder	CDS	1269803	1269858	.	+	1	ID=cds.BSUD.11755.1.p1;Parent=BSUD.11755.1.p1
contig_46	transdecoder	exon	1271268	1271354	.	+	.	ID=BSUD.11755.1.p1.exon5;Parent=BSUD.11755.1.p1
contig_46	transdecoder	CDS	1271268	1271354	.	+	2	ID=cds.BSUD.11755.1.p1;Parent=BSUD.11755.1.p1
contig_46	transdecoder	exon	1272465	1272634	.	+	.	ID=BSUD.11755.1.p1.exon6;Parent=BSUD.11755.1.p1
contig_46	transdecoder	CDS	1272465	1272634	.	+	2	ID=cds.BSUD.11755.1.p1;Parent=BSUD.11755.1.p1
contig_46	transdecoder	exon	1273642	1273808	.	+	.	ID=BSUD.11755.1.p1.exon7;Parent=BSUD.11755.1.p1
contig_46	transdecoder	CDS	1273642	1273808	.	+	0	ID=cds.BSUD.11755.1.p1;Parent=BSUD.11755.1.p1
contig_46	transdecoder	exon	1275787	1275891	.	+	.	ID=BSUD.11755.1.p1.exon8;Parent=BSUD.11755.1.p1
contig_46	transdecoder	CDS	1275787	1275891	.	+	1	ID=cds.BSUD.11755.1.p1;Parent=BSUD.11755.1.p1
contig_46	transdecoder	exon	1277866	1278017	.	+	.	ID=BSUD.11755.1.p1.exon9;Parent=BSUD.11755.1.p1
contig_46	transdecoder	CDS	1277866	1278017	.	+	1	ID=cds.BSUD.11755.1.p1;Parent=BSUD.11755.1.p1
contig_46	transdecoder	exon	1278564	1278648	.	+	.	ID=BSUD.11755.1.p1.exon10;Parent=BSUD.11755.1.p1
contig_46	transdecoder	CDS	1278564	1278648	.	+	2	ID=cds.BSUD.11755.1.p1;Parent=BSUD.11755.1.p1
contig_46	transdecoder	exon	1279442	1279548	.	+	.	ID=BSUD.11755.1.p1.exon11;Parent=BSUD.11755.1.p1
contig_46	transdecoder	CDS	1279442	1279548	.	+	1	ID=cds.BSUD.11755.1.p1;Parent=BSUD.11755.1.p1
contig_46	transdecoder	exon	1280071	1280205	.	+	.	ID=BSUD.11755.1.p1.exon12;Parent=BSUD.11755.1.p1
contig_46	transdecoder	CDS	1280071	1280205	.	+	2	ID=cds.BSUD.11755.1.p1;Parent=BSUD.11755.1.p1
contig_46	transdecoder	exon	1280747	1280845	.	+	.	ID=BSUD.11755.1.p1.exon13;Parent=BSUD.11755.1.p1
contig_46	transdecoder	CDS	1280747	1280845	.	+	2	ID=cds.BSUD.11755.1.p1;Parent=BSUD.11755.1.p1
contig_46	transdecoder	exon	1282236	1282314	.	+	.	ID=BSUD.11755.1.p1.exon14;Parent=BSUD.11755.1.p1
contig_46	transdecoder	CDS	1282236	1282314	.	+	2	ID=cds.BSUD.11755.1.p1;Parent=BSUD.11755.1.p1
contig_46	transdecoder	exon	1283179	1283582	.	+	.	ID=BSUD.11755.1.p1.exon15;Parent=BSUD.11755.1.p1
contig_46	transdecoder	CDS	1283179	1283287	.	+	1	ID=cds.BSUD.11755.1.p1;Parent=BSUD.11755.1.p1
contig_46	transdecoder	three_prime_UTR	1283288	1283582	.	+	.	ID=BSUD.11755.1.p1.utr3p1;Parent=BSUD.11755.1.p1
contig_46	transdecoder	gene	1286938	1290555	.	-	.	ID=BSUD.11756;Interpro=NA
contig_46	transdecoder	mRNA	1286938	1290555	.	-	.	ID=BSUD.11756.1.p1;Parent=BSUD.11756;Interpro=NA
contig_46	transdecoder	five_prime_UTR	1290498	1290555	.	-	.	ID=BSUD.11756.1.p1.utr5p1;Parent=BSUD.11756.1.p1
contig_46	transdecoder	exon	1290401	1290555	.	-	.	ID=BSUD.11756.1.p1.exon1;Parent=BSUD.11756.1.p1
contig_46	transdecoder	CDS	1290401	1290497	.	-	0	ID=cds.BSUD.11756.1.p1;Parent=BSUD.11756.1.p1
contig_46	transdecoder	exon	1288631	1288833	.	-	.	ID=BSUD.11756.1.p1.exon2;Parent=BSUD.11756.1.p1
contig_46	transdecoder	CDS	1288631	1288833	.	-	2	ID=cds.BSUD.11756.1.p1;Parent=BSUD.11756.1.p1
contig_46	transdecoder	exon	1288031	1288140	.	-	.	ID=BSUD.11756.1.p1.exon3;Parent=BSUD.11756.1.p1
contig_46	transdecoder	CDS	1288031	1288140	.	-	0	ID=cds.BSUD.11756.1.p1;Parent=BSUD.11756.1.p1
contig_46	transdecoder	exon	1286938	1287179	.	-	.	ID=BSUD.11756.1.p1.exon4;Parent=BSUD.11756.1.p1
contig_46	transdecoder	CDS	1287038	1287179	.	-	1	ID=cds.BSUD.11756.1.p1;Parent=BSUD.11756.1.p1
contig_46	transdecoder	three_prime_UTR	1286938	1287037	.	-	.	ID=BSUD.11756.1.p1.utr3p1;Parent=BSUD.11756.1.p1
contig_46	tRNAscan-SE	pseudogene_tRNA	1291160	1291231	23.2	+	.	ID=contig_46.trna4;Name=contig_46.tRNA4-ArgTCT;isotype=Arg;anticodon=TCT;gene_biotype=pseudogene
contig_46	tRNAscan-SE	exon	1291160	1291231	.	+	.	ID=contig_46.trna4.exon1;Parent=contig_46.trna4
contig_46	transdecoder	gene	1291622	1310628	.	+	.	ID=BSUD.11757;Interpro=IPR000210 (BTB/POZ domain)---IPR006652 (Kelch repeat type 1)---IPR011333 (SKP1/BTB/POZ domain superfamily)---IPR011705 (BTB/Kelch-associated)---IPR015915 (Kelch-type beta propeller)---IPR017096 (BTB-kelch protein)
contig_46	transdecoder	mRNA	1291622	1310628	.	+	.	ID=BSUD.11757.1.p1;Parent=BSUD.11757;Interpro=IPR000210 (BTB/POZ domain)---IPR006652 (Kelch repeat type 1)---IPR011333 (SKP1/BTB/POZ domain superfamily)---IPR011705 (BTB/Kelch-associated)---IPR015915 (Kelch-type beta propeller)---IPR017096 (BTB-kelch protein)
contig_46	transdecoder	five_prime_UTR	1291622	1291825	.	+	.	ID=BSUD.11757.1.p1.utr5p1;Parent=BSUD.11757.1.p1
contig_46	transdecoder	five_prime_UTR	1294593	1294626	.	+	.	ID=BSUD.11757.1.p1.utr5p2;Parent=BSUD.11757.1.p1
contig_46	transdecoder	exon	1291622	1291825	.	+	.	ID=BSUD.11757.1.p1.exon1;Parent=BSUD.11757.1.p1
contig_46	transdecoder	exon	1294593	1294753	.	+	.	ID=BSUD.11757.1.p1.exon2;Parent=BSUD.11757.1.p1
contig_46	transdecoder	CDS	1294627	1294753	.	+	0	ID=cds.BSUD.11757.1.p1;Parent=BSUD.11757.1.p1
contig_46	transdecoder	exon	1295610	1295830	.	+	.	ID=BSUD.11757.1.p1.exon3;Parent=BSUD.11757.1.p1
contig_46	transdecoder	CDS	1295610	1295830	.	+	2	ID=cds.BSUD.11757.1.p1;Parent=BSUD.11757.1.p1
contig_46	transdecoder	exon	1296498	1296695	.	+	.	ID=BSUD.11757.1.p1.exon4;Parent=BSUD.11757.1.p1
contig_46	transdecoder	CDS	1296498	1296695	.	+	0	ID=cds.BSUD.11757.1.p1;Parent=BSUD.11757.1.p1
contig_46	transdecoder	exon	1297185	1297352	.	+	.	ID=BSUD.11757.1.p1.exon5;Parent=BSUD.11757.1.p1
contig_46	transdecoder	CDS	1297185	1297352	.	+	0	ID=cds.BSUD.11757.1.p1;Parent=BSUD.11757.1.p1
contig_46	transdecoder	exon	1297658	1297792	.	+	.	ID=BSUD.11757.1.p1.exon6;Parent=BSUD.11757.1.p1
contig_46	transdecoder	CDS	1297658	1297792	.	+	0	ID=cds.BSUD.11757.1.p1;Parent=BSUD.11757.1.p1
contig_46	transdecoder	exon	1299049	1299238	.	+	.	ID=BSUD.11757.1.p1.exon7;Parent=BSUD.11757.1.p1
contig_46	transdecoder	CDS	1299049	1299238	.	+	0	ID=cds.BSUD.11757.1.p1;Parent=BSUD.11757.1.p1
contig_46	transdecoder	exon	1301599	1301791	.	+	.	ID=BSUD.11757.1.p1.exon8;Parent=BSUD.11757.1.p1
contig_46	transdecoder	CDS	1301599	1301791	.	+	2	ID=cds.BSUD.11757.1.p1;Parent=BSUD.11757.1.p1
contig_46	transdecoder	exon	1302855	1303052	.	+	.	ID=BSUD.11757.1.p1.exon9;Parent=BSUD.11757.1.p1
contig_46	transdecoder	CDS	1302855	1303052	.	+	1	ID=cds.BSUD.11757.1.p1;Parent=BSUD.11757.1.p1
contig_46	transdecoder	exon	1306626	1306726	.	+	.	ID=BSUD.11757.1.p1.exon10;Parent=BSUD.11757.1.p1
contig_46	transdecoder	CDS	1306626	1306726	.	+	1	ID=cds.BSUD.11757.1.p1;Parent=BSUD.11757.1.p1
contig_46	transdecoder	exon	1309167	1309304	.	+	.	ID=BSUD.11757.1.p1.exon11;Parent=BSUD.11757.1.p1
contig_46	transdecoder	CDS	1309167	1309304	.	+	2	ID=cds.BSUD.11757.1.p1;Parent=BSUD.11757.1.p1
contig_46	transdecoder	exon	1310133	1310628	.	+	.	ID=BSUD.11757.1.p1.exon12;Parent=BSUD.11757.1.p1
contig_46	transdecoder	CDS	1310133	1310332	.	+	2	ID=cds.BSUD.11757.1.p1;Parent=BSUD.11757.1.p1
contig_46	transdecoder	three_prime_UTR	1310333	1310628	.	+	.	ID=BSUD.11757.1.p1.utr3p1;Parent=BSUD.11757.1.p1
contig_46	transdecoder	gene	1316502	1328666	.	-	.	ID=BSUD.11758;Interpro=IPR019330 (LRP chaperone MESD)
contig_46	transdecoder	mRNA	1316502	1328666	.	-	.	ID=BSUD.11758.1.p1;Parent=BSUD.11758;Interpro=IPR019330 (LRP chaperone MESD)
contig_46	transdecoder	five_prime_UTR	1328613	1328666	.	-	.	ID=BSUD.11758.1.p1.utr5p1;Parent=BSUD.11758.1.p1
contig_46	transdecoder	exon	1328436	1328666	.	-	.	ID=BSUD.11758.1.p1.exon1;Parent=BSUD.11758.1.p1
contig_46	transdecoder	CDS	1328436	1328612	.	-	0	ID=cds.BSUD.11758.1.p1;Parent=BSUD.11758.1.p1
contig_46	transdecoder	exon	1325724	1325880	.	-	.	ID=BSUD.11758.1.p1.exon2;Parent=BSUD.11758.1.p1
contig_46	transdecoder	CDS	1325724	1325880	.	-	0	ID=cds.BSUD.11758.1.p1;Parent=BSUD.11758.1.p1
contig_46	transdecoder	exon	1325089	1325170	.	-	.	ID=BSUD.11758.1.p1.exon3;Parent=BSUD.11758.1.p1
contig_46	transdecoder	CDS	1325089	1325170	.	-	2	ID=cds.BSUD.11758.1.p1;Parent=BSUD.11758.1.p1
contig_46	transdecoder	exon	1322540	1322684	.	-	.	ID=BSUD.11758.1.p1.exon4;Parent=BSUD.11758.1.p1
contig_46	transdecoder	CDS	1322540	1322684	.	-	1	ID=cds.BSUD.11758.1.p1;Parent=BSUD.11758.1.p1
contig_46	transdecoder	exon	1316502	1321194	.	-	.	ID=BSUD.11758.1.p1.exon5;Parent=BSUD.11758.1.p1
contig_46	transdecoder	CDS	1321126	1321194	.	-	0	ID=cds.BSUD.11758.1.p1;Parent=BSUD.11758.1.p1
contig_46	transdecoder	three_prime_UTR	1316502	1321125	.	-	.	ID=BSUD.11758.1.p1.utr3p1;Parent=BSUD.11758.1.p1
contig_46	transdecoder	gene	1328975	1339967	.	+	.	ID=BSUD.11759;Interpro=IPR025714 (Methyltransferase domain)---IPR026913 (Probable methyltransferase-like protein 24)---IPR029063 (S-adenosyl-L-methionine-dependent methyltransferase superfamily)
contig_46	transdecoder	mRNA	1328975	1339967	.	+	.	ID=BSUD.11759.1.p1;Parent=BSUD.11759;Interpro=IPR025714 (Methyltransferase domain)---IPR026913 (Probable methyltransferase-like protein 24)---IPR029063 (S-adenosyl-L-methionine-dependent methyltransferase superfamily)
contig_46	transdecoder	five_prime_UTR	1328975	1329016	.	+	.	ID=BSUD.11759.1.p1.utr5p1;Parent=BSUD.11759.1.p1
contig_46	transdecoder	five_prime_UTR	1331059	1331098	.	+	.	ID=BSUD.11759.1.p1.utr5p2;Parent=BSUD.11759.1.p1
contig_46	transdecoder	exon	1328975	1329016	.	+	.	ID=BSUD.11759.1.p1.exon1;Parent=BSUD.11759.1.p1
contig_46	transdecoder	exon	1331059	1331272	.	+	.	ID=BSUD.11759.1.p1.exon2;Parent=BSUD.11759.1.p1
contig_46	transdecoder	CDS	1331099	1331272	.	+	0	ID=cds.BSUD.11759.1.p1;Parent=BSUD.11759.1.p1
contig_46	transdecoder	exon	1331887	1331993	.	+	.	ID=BSUD.11759.1.p1.exon3;Parent=BSUD.11759.1.p1
contig_46	transdecoder	CDS	1331887	1331993	.	+	0	ID=cds.BSUD.11759.1.p1;Parent=BSUD.11759.1.p1
contig_46	transdecoder	exon	1332372	1332500	.	+	.	ID=BSUD.11759.1.p1.exon4;Parent=BSUD.11759.1.p1
contig_46	transdecoder	CDS	1332372	1332500	.	+	1	ID=cds.BSUD.11759.1.p1;Parent=BSUD.11759.1.p1
contig_46	transdecoder	exon	1334193	1334267	.	+	.	ID=BSUD.11759.1.p1.exon5;Parent=BSUD.11759.1.p1
contig_46	transdecoder	CDS	1334193	1334267	.	+	1	ID=cds.BSUD.11759.1.p1;Parent=BSUD.11759.1.p1
contig_46	transdecoder	exon	1335280	1335418	.	+	.	ID=BSUD.11759.1.p1.exon6;Parent=BSUD.11759.1.p1
contig_46	transdecoder	CDS	1335280	1335418	.	+	1	ID=cds.BSUD.11759.1.p1;Parent=BSUD.11759.1.p1
contig_46	transdecoder	exon	1335840	1339967	.	+	.	ID=BSUD.11759.1.p1.exon7;Parent=BSUD.11759.1.p1
contig_46	transdecoder	CDS	1335840	1336238	.	+	0	ID=cds.BSUD.11759.1.p1;Parent=BSUD.11759.1.p1
contig_46	transdecoder	three_prime_UTR	1336239	1339967	.	+	.	ID=BSUD.11759.1.p1.utr3p1;Parent=BSUD.11759.1.p1
contig_46	transdecoder	gene	1344146	1380583	.	+	.	ID=BSUD.11760;Interpro=IPR001590 (Peptidase M12B, ADAM/reprolysin)---IPR001762 (Disintegrin domain)---IPR002870 (Peptidase M12B, propeptide)---IPR024079 (Metallopeptidase, catalytic domain superfamily)---IPR036436 (Disintegrin domain superfamily)
contig_46	transdecoder	mRNA	1344146	1380583	.	+	.	ID=BSUD.11760.1.p1;Parent=BSUD.11760;Interpro=IPR001590 (Peptidase M12B, ADAM/reprolysin)---IPR001762 (Disintegrin domain)---IPR002870 (Peptidase M12B, propeptide)---IPR024079 (Metallopeptidase, catalytic domain superfamily)---IPR036436 (Disintegrin domain superfamily)
contig_46	transdecoder	five_prime_UTR	1344146	1344280	.	+	.	ID=BSUD.11760.1.p1.utr5p1;Parent=BSUD.11760.1.p1
contig_46	transdecoder	exon	1344146	1344362	.	+	.	ID=BSUD.11760.1.p1.exon1;Parent=BSUD.11760.1.p1
contig_46	transdecoder	CDS	1344281	1344362	.	+	0	ID=cds.BSUD.11760.1.p1;Parent=BSUD.11760.1.p1
contig_46	transdecoder	exon	1346827	1346962	.	+	.	ID=BSUD.11760.1.p1.exon2;Parent=BSUD.11760.1.p1
contig_46	transdecoder	CDS	1346827	1346962	.	+	2	ID=cds.BSUD.11760.1.p1;Parent=BSUD.11760.1.p1
contig_46	transdecoder	exon	1350615	1350736	.	+	.	ID=BSUD.11760.1.p1.exon3;Parent=BSUD.11760.1.p1
contig_46	transdecoder	CDS	1350615	1350736	.	+	1	ID=cds.BSUD.11760.1.p1;Parent=BSUD.11760.1.p1
contig_46	transdecoder	exon	1354756	1354927	.	+	.	ID=BSUD.11760.1.p1.exon4;Parent=BSUD.11760.1.p1
contig_46	transdecoder	CDS	1354756	1354927	.	+	2	ID=cds.BSUD.11760.1.p1;Parent=BSUD.11760.1.p1
contig_46	transdecoder	exon	1355749	1355857	.	+	.	ID=BSUD.11760.1.p1.exon5;Parent=BSUD.11760.1.p1
contig_46	transdecoder	CDS	1355749	1355857	.	+	1	ID=cds.BSUD.11760.1.p1;Parent=BSUD.11760.1.p1
contig_46	transdecoder	exon	1356108	1356284	.	+	.	ID=BSUD.11760.1.p1.exon6;Parent=BSUD.11760.1.p1
contig_46	transdecoder	CDS	1356108	1356284	.	+	0	ID=cds.BSUD.11760.1.p1;Parent=BSUD.11760.1.p1
contig_46	transdecoder	exon	1360246	1360392	.	+	.	ID=BSUD.11760.1.p1.exon7;Parent=BSUD.11760.1.p1
contig_46	transdecoder	CDS	1360246	1360392	.	+	0	ID=cds.BSUD.11760.1.p1;Parent=BSUD.11760.1.p1
contig_46	transdecoder	exon	1361010	1361202	.	+	.	ID=BSUD.11760.1.p1.exon8;Parent=BSUD.11760.1.p1
contig_46	transdecoder	CDS	1361010	1361202	.	+	0	ID=cds.BSUD.11760.1.p1;Parent=BSUD.11760.1.p1
contig_46	transdecoder	exon	1362261	1362433	.	+	.	ID=BSUD.11760.1.p1.exon9;Parent=BSUD.11760.1.p1
contig_46	transdecoder	CDS	1362261	1362433	.	+	2	ID=cds.BSUD.11760.1.p1;Parent=BSUD.11760.1.p1
contig_46	transdecoder	exon	1362771	1362969	.	+	.	ID=BSUD.11760.1.p1.exon10;Parent=BSUD.11760.1.p1
contig_46	transdecoder	CDS	1362771	1362969	.	+	0	ID=cds.BSUD.11760.1.p1;Parent=BSUD.11760.1.p1
contig_46	transdecoder	exon	1364213	1364363	.	+	.	ID=BSUD.11760.1.p1.exon11;Parent=BSUD.11760.1.p1
contig_46	transdecoder	CDS	1364213	1364363	.	+	2	ID=cds.BSUD.11760.1.p1;Parent=BSUD.11760.1.p1
contig_46	transdecoder	exon	1367718	1367825	.	+	.	ID=BSUD.11760.1.p1.exon12;Parent=BSUD.11760.1.p1
contig_46	transdecoder	CDS	1367718	1367825	.	+	1	ID=cds.BSUD.11760.1.p1;Parent=BSUD.11760.1.p1
contig_46	transdecoder	exon	1371423	1371507	.	+	.	ID=BSUD.11760.1.p1.exon13;Parent=BSUD.11760.1.p1
contig_46	transdecoder	CDS	1371423	1371507	.	+	1	ID=cds.BSUD.11760.1.p1;Parent=BSUD.11760.1.p1
contig_46	transdecoder	exon	1372629	1372737	.	+	.	ID=BSUD.11760.1.p1.exon14;Parent=BSUD.11760.1.p1
contig_46	transdecoder	CDS	1372629	1372737	.	+	0	ID=cds.BSUD.11760.1.p1;Parent=BSUD.11760.1.p1
contig_46	transdecoder	exon	1372831	1372977	.	+	.	ID=BSUD.11760.1.p1.exon15;Parent=BSUD.11760.1.p1
contig_46	transdecoder	CDS	1372831	1372977	.	+	2	ID=cds.BSUD.11760.1.p1;Parent=BSUD.11760.1.p1
contig_46	transdecoder	exon	1373236	1373375	.	+	.	ID=BSUD.11760.1.p1.exon16;Parent=BSUD.11760.1.p1
contig_46	transdecoder	CDS	1373236	1373375	.	+	2	ID=cds.BSUD.11760.1.p1;Parent=BSUD.11760.1.p1
contig_46	transdecoder	exon	1375402	1375695	.	+	.	ID=BSUD.11760.1.p1.exon17;Parent=BSUD.11760.1.p1
contig_46	transdecoder	CDS	1375402	1375695	.	+	0	ID=cds.BSUD.11760.1.p1;Parent=BSUD.11760.1.p1
contig_46	transdecoder	exon	1376684	1380583	.	+	.	ID=BSUD.11760.1.p1.exon18;Parent=BSUD.11760.1.p1
contig_46	transdecoder	CDS	1376684	1376905	.	+	0	ID=cds.BSUD.11760.1.p1;Parent=BSUD.11760.1.p1
contig_46	transdecoder	three_prime_UTR	1376906	1380583	.	+	.	ID=BSUD.11760.1.p1.utr3p1;Parent=BSUD.11760.1.p1
contig_46	tRNAscan-SE	pseudogene_tRNA	1387232	1387309	32.1	-	.	ID=contig_46.trna9;Name=contig_46.tRNA9-GluTTC;isotype=Glu;anticodon=TTC;gene_biotype=pseudogene
contig_46	tRNAscan-SE	exon	1387232	1387309	.	-	.	ID=contig_46.trna9.exon1;Parent=contig_46.trna9
contig_46	transdecoder	gene	1427053	1461279	.	+	.	ID=BSUD.11761;Interpro=IPR000654 (G-protein alpha subunit, group Q)---IPR001019 (Guanine nucleotide binding protein (G-protein), alpha subunit)---IPR011025 (G protein alpha subunit, helical insertion)---IPR027417 (P-loop containing nucleoside triphosphate hydrolase)
contig_46	transdecoder	mRNA	1427053	1461279	.	+	.	ID=BSUD.11761.1.p1;Parent=BSUD.11761;Interpro=IPR000654 (G-protein alpha subunit, group Q)---IPR001019 (Guanine nucleotide binding protein (G-protein), alpha subunit)---IPR011025 (G protein alpha subunit, helical insertion)---IPR027417 (P-loop containing nucleoside triphosphate hydrolase)
contig_46	transdecoder	five_prime_UTR	1427053	1427290	.	+	.	ID=BSUD.11761.1.p1.utr5p1;Parent=BSUD.11761.1.p1
contig_46	transdecoder	five_prime_UTR	1430351	1430817	.	+	.	ID=BSUD.11761.1.p1.utr5p2;Parent=BSUD.11761.1.p1
contig_46	transdecoder	exon	1427053	1427290	.	+	.	ID=BSUD.11761.1.p1.exon1;Parent=BSUD.11761.1.p1
contig_46	transdecoder	exon	1430351	1430935	.	+	.	ID=BSUD.11761.1.p1.exon2;Parent=BSUD.11761.1.p1
contig_46	transdecoder	CDS	1430818	1430935	.	+	0	ID=cds.BSUD.11761.1.p1;Parent=BSUD.11761.1.p1
contig_46	transdecoder	exon	1450632	1450816	.	+	.	ID=BSUD.11761.1.p1.exon3;Parent=BSUD.11761.1.p1
contig_46	transdecoder	CDS	1450632	1450816	.	+	2	ID=cds.BSUD.11761.1.p1;Parent=BSUD.11761.1.p1
contig_46	transdecoder	exon	1451736	1451890	.	+	.	ID=BSUD.11761.1.p1.exon4;Parent=BSUD.11761.1.p1
contig_46	transdecoder	CDS	1451736	1451890	.	+	0	ID=cds.BSUD.11761.1.p1;Parent=BSUD.11761.1.p1
contig_46	transdecoder	exon	1452724	1452852	.	+	.	ID=BSUD.11761.1.p1.exon5;Parent=BSUD.11761.1.p1
contig_46	transdecoder	CDS	1452724	1452852	.	+	1	ID=cds.BSUD.11761.1.p1;Parent=BSUD.11761.1.p1
contig_46	transdecoder	exon	1455008	1455137	.	+	.	ID=BSUD.11761.1.p1.exon6;Parent=BSUD.11761.1.p1
contig_46	transdecoder	CDS	1455008	1455137	.	+	1	ID=cds.BSUD.11761.1.p1;Parent=BSUD.11761.1.p1
contig_46	transdecoder	exon	1455274	1455427	.	+	.	ID=BSUD.11761.1.p1.exon7;Parent=BSUD.11761.1.p1
contig_46	transdecoder	CDS	1455274	1455427	.	+	0	ID=cds.BSUD.11761.1.p1;Parent=BSUD.11761.1.p1
contig_46	transdecoder	exon	1455516	1455623	.	+	.	ID=BSUD.11761.1.p1.exon8;Parent=BSUD.11761.1.p1
contig_46	transdecoder	CDS	1455516	1455623	.	+	2	ID=cds.BSUD.11761.1.p1;Parent=BSUD.11761.1.p1
contig_46	transdecoder	exon	1457532	1461279	.	+	.	ID=BSUD.11761.1.p1.exon9;Parent=BSUD.11761.1.p1
contig_46	transdecoder	CDS	1457532	1457614	.	+	2	ID=cds.BSUD.11761.1.p1;Parent=BSUD.11761.1.p1
contig_46	transdecoder	three_prime_UTR	1457615	1461279	.	+	.	ID=BSUD.11761.1.p1.utr3p1;Parent=BSUD.11761.1.p1
contig_46	transdecoder	mRNA	1438392	1461279	.	+	.	ID=BSUD.11761.2.p1;Parent=BSUD.11761;Interpro=IPR000654 (G-protein alpha subunit, group Q)---IPR001019 (Guanine nucleotide binding protein (G-protein), alpha subunit)---IPR011025 (G protein alpha subunit, helical insertion)---IPR027417 (P-loop containing nucleoside triphosphate hydrolase)
contig_46	transdecoder	five_prime_UTR	1438392	1438652	.	+	.	ID=BSUD.11761.2.p1.utr5p1;Parent=BSUD.11761.2.p1
contig_46	transdecoder	exon	1438392	1438770	.	+	.	ID=BSUD.11761.2.p1.exon1;Parent=BSUD.11761.2.p1
contig_46	transdecoder	CDS	1438653	1438770	.	+	0	ID=cds.BSUD.11761.2.p1;Parent=BSUD.11761.2.p1
contig_46	transdecoder	exon	1450632	1450816	.	+	.	ID=BSUD.11761.2.p1.exon2;Parent=BSUD.11761.2.p1
contig_46	transdecoder	CDS	1450632	1450816	.	+	2	ID=cds.BSUD.11761.2.p1;Parent=BSUD.11761.2.p1
contig_46	transdecoder	exon	1451736	1451890	.	+	.	ID=BSUD.11761.2.p1.exon3;Parent=BSUD.11761.2.p1
contig_46	transdecoder	CDS	1451736	1451890	.	+	0	ID=cds.BSUD.11761.2.p1;Parent=BSUD.11761.2.p1
contig_46	transdecoder	exon	1452724	1452852	.	+	.	ID=BSUD.11761.2.p1.exon4;Parent=BSUD.11761.2.p1
contig_46	transdecoder	CDS	1452724	1452852	.	+	1	ID=cds.BSUD.11761.2.p1;Parent=BSUD.11761.2.p1
contig_46	transdecoder	exon	1455008	1455137	.	+	.	ID=BSUD.11761.2.p1.exon5;Parent=BSUD.11761.2.p1
contig_46	transdecoder	CDS	1455008	1455137	.	+	1	ID=cds.BSUD.11761.2.p1;Parent=BSUD.11761.2.p1
contig_46	transdecoder	exon	1455274	1455427	.	+	.	ID=BSUD.11761.2.p1.exon6;Parent=BSUD.11761.2.p1
contig_46	transdecoder	CDS	1455274	1455427	.	+	0	ID=cds.BSUD.11761.2.p1;Parent=BSUD.11761.2.p1
contig_46	transdecoder	exon	1455516	1455623	.	+	.	ID=BSUD.11761.2.p1.exon7;Parent=BSUD.11761.2.p1
contig_46	transdecoder	CDS	1455516	1455623	.	+	2	ID=cds.BSUD.11761.2.p1;Parent=BSUD.11761.2.p1
contig_46	transdecoder	exon	1457532	1461279	.	+	.	ID=BSUD.11761.2.p1.exon8;Parent=BSUD.11761.2.p1
contig_46	transdecoder	CDS	1457532	1457614	.	+	2	ID=cds.BSUD.11761.2.p1;Parent=BSUD.11761.2.p1
contig_46	transdecoder	three_prime_UTR	1457615	1461279	.	+	.	ID=BSUD.11761.2.p1.utr3p1;Parent=BSUD.11761.2.p1
contig_46	transdecoder	gene	1483529	1515813	.	+	.	ID=BSUD.11768;Interpro=NA
contig_46	transdecoder	mRNA	1483529	1515809	.	+	.	ID=BSUD.11768.1.p1;Parent=BSUD.11768;Interpro=NA
contig_46	transdecoder	five_prime_UTR	1483529	1483729	.	+	.	ID=BSUD.11768.1.p1.utr5p1;Parent=BSUD.11768.1.p1
contig_46	transdecoder	exon	1483529	1483763	.	+	.	ID=BSUD.11768.1.p1.exon1;Parent=BSUD.11768.1.p1
contig_46	transdecoder	CDS	1483730	1483763	.	+	0	ID=cds.BSUD.11768.1.p1;Parent=BSUD.11768.1.p1
contig_46	transdecoder	exon	1497828	1497869	.	+	.	ID=BSUD.11768.1.p1.exon2;Parent=BSUD.11768.1.p1
contig_46	transdecoder	CDS	1497828	1497869	.	+	2	ID=cds.BSUD.11768.1.p1;Parent=BSUD.11768.1.p1
contig_46	transdecoder	exon	1503172	1503282	.	+	.	ID=BSUD.11768.1.p1.exon3;Parent=BSUD.11768.1.p1
contig_46	transdecoder	CDS	1503172	1503282	.	+	2	ID=cds.BSUD.11768.1.p1;Parent=BSUD.11768.1.p1
contig_46	transdecoder	exon	1503539	1503637	.	+	.	ID=BSUD.11768.1.p1.exon4;Parent=BSUD.11768.1.p1
contig_46	transdecoder	CDS	1503539	1503637	.	+	2	ID=cds.BSUD.11768.1.p1;Parent=BSUD.11768.1.p1
contig_46	transdecoder	exon	1503933	1503977	.	+	.	ID=BSUD.11768.1.p1.exon5;Parent=BSUD.11768.1.p1
contig_46	transdecoder	CDS	1503933	1503977	.	+	2	ID=cds.BSUD.11768.1.p1;Parent=BSUD.11768.1.p1
contig_46	transdecoder	exon	1504128	1504187	.	+	.	ID=BSUD.11768.1.p1.exon6;Parent=BSUD.11768.1.p1
contig_46	transdecoder	CDS	1504128	1504187	.	+	2	ID=cds.BSUD.11768.1.p1;Parent=BSUD.11768.1.p1
contig_46	transdecoder	exon	1505342	1505386	.	+	.	ID=BSUD.11768.1.p1.exon7;Parent=BSUD.11768.1.p1
contig_46	transdecoder	CDS	1505342	1505386	.	+	2	ID=cds.BSUD.11768.1.p1;Parent=BSUD.11768.1.p1
contig_46	transdecoder	exon	1507094	1507129	.	+	.	ID=BSUD.11768.1.p1.exon8;Parent=BSUD.11768.1.p1
contig_46	transdecoder	CDS	1507094	1507129	.	+	2	ID=cds.BSUD.11768.1.p1;Parent=BSUD.11768.1.p1
contig_46	transdecoder	exon	1513017	1513058	.	+	.	ID=BSUD.11768.1.p1.exon9;Parent=BSUD.11768.1.p1
contig_46	transdecoder	CDS	1513017	1513058	.	+	2	ID=cds.BSUD.11768.1.p1;Parent=BSUD.11768.1.p1
contig_46	transdecoder	exon	1513797	1515809	.	+	.	ID=BSUD.11768.1.p1.exon10;Parent=BSUD.11768.1.p1
contig_46	transdecoder	CDS	1513797	1513804	.	+	2	ID=cds.BSUD.11768.1.p1;Parent=BSUD.11768.1.p1
contig_46	transdecoder	three_prime_UTR	1513805	1515809	.	+	.	ID=BSUD.11768.1.p1.utr3p1;Parent=BSUD.11768.1.p1
contig_46	transdecoder	mRNA	1483535	1515809	.	+	.	ID=BSUD.11768.2.p1;Parent=BSUD.11768;Interpro=NA
contig_46	transdecoder	five_prime_UTR	1483535	1483729	.	+	.	ID=BSUD.11768.2.p1.utr5p1;Parent=BSUD.11768.2.p1
contig_46	transdecoder	exon	1483535	1483763	.	+	.	ID=BSUD.11768.2.p1.exon1;Parent=BSUD.11768.2.p1
contig_46	transdecoder	CDS	1483730	1483763	.	+	0	ID=cds.BSUD.11768.2.p1;Parent=BSUD.11768.2.p1
contig_46	transdecoder	exon	1497828	1497869	.	+	.	ID=BSUD.11768.2.p1.exon2;Parent=BSUD.11768.2.p1
contig_46	transdecoder	CDS	1497828	1497869	.	+	2	ID=cds.BSUD.11768.2.p1;Parent=BSUD.11768.2.p1
contig_46	transdecoder	exon	1500112	1500162	.	+	.	ID=BSUD.11768.2.p1.exon3;Parent=BSUD.11768.2.p1
contig_46	transdecoder	CDS	1500112	1500162	.	+	2	ID=cds.BSUD.11768.2.p1;Parent=BSUD.11768.2.p1
contig_46	transdecoder	exon	1500353	1500418	.	+	.	ID=BSUD.11768.2.p1.exon4;Parent=BSUD.11768.2.p1
contig_46	transdecoder	CDS	1500353	1500418	.	+	2	ID=cds.BSUD.11768.2.p1;Parent=BSUD.11768.2.p1
contig_46	transdecoder	exon	1503172	1503282	.	+	.	ID=BSUD.11768.2.p1.exon5;Parent=BSUD.11768.2.p1
contig_46	transdecoder	CDS	1503172	1503282	.	+	2	ID=cds.BSUD.11768.2.p1;Parent=BSUD.11768.2.p1
contig_46	transdecoder	exon	1503539	1503637	.	+	.	ID=BSUD.11768.2.p1.exon6;Parent=BSUD.11768.2.p1
contig_46	transdecoder	CDS	1503539	1503637	.	+	2	ID=cds.BSUD.11768.2.p1;Parent=BSUD.11768.2.p1
contig_46	transdecoder	exon	1503933	1503977	.	+	.	ID=BSUD.11768.2.p1.exon7;Parent=BSUD.11768.2.p1
contig_46	transdecoder	CDS	1503933	1503977	.	+	2	ID=cds.BSUD.11768.2.p1;Parent=BSUD.11768.2.p1
contig_46	transdecoder	exon	1504128	1504187	.	+	.	ID=BSUD.11768.2.p1.exon8;Parent=BSUD.11768.2.p1
contig_46	transdecoder	CDS	1504128	1504187	.	+	2	ID=cds.BSUD.11768.2.p1;Parent=BSUD.11768.2.p1
contig_46	transdecoder	exon	1505342	1505386	.	+	.	ID=BSUD.11768.2.p1.exon9;Parent=BSUD.11768.2.p1
contig_46	transdecoder	CDS	1505342	1505386	.	+	2	ID=cds.BSUD.11768.2.p1;Parent=BSUD.11768.2.p1
contig_46	transdecoder	exon	1507094	1507129	.	+	.	ID=BSUD.11768.2.p1.exon10;Parent=BSUD.11768.2.p1
contig_46	transdecoder	CDS	1507094	1507129	.	+	2	ID=cds.BSUD.11768.2.p1;Parent=BSUD.11768.2.p1
contig_46	transdecoder	exon	1513017	1513058	.	+	.	ID=BSUD.11768.2.p1.exon11;Parent=BSUD.11768.2.p1
contig_46	transdecoder	CDS	1513017	1513058	.	+	2	ID=cds.BSUD.11768.2.p1;Parent=BSUD.11768.2.p1
contig_46	transdecoder	exon	1513797	1515809	.	+	.	ID=BSUD.11768.2.p1.exon12;Parent=BSUD.11768.2.p1
contig_46	transdecoder	CDS	1513797	1513804	.	+	2	ID=cds.BSUD.11768.2.p1;Parent=BSUD.11768.2.p1
contig_46	transdecoder	three_prime_UTR	1513805	1515809	.	+	.	ID=BSUD.11768.2.p1.utr3p1;Parent=BSUD.11768.2.p1
contig_46	transdecoder	mRNA	1483556	1515813	.	+	.	ID=BSUD.11768.3.p1;Parent=BSUD.11768;Interpro=NA
contig_46	transdecoder	five_prime_UTR	1483556	1483729	.	+	.	ID=BSUD.11768.3.p1.utr5p1;Parent=BSUD.11768.3.p1
contig_46	transdecoder	exon	1483556	1483763	.	+	.	ID=BSUD.11768.3.p1.exon1;Parent=BSUD.11768.3.p1
contig_46	transdecoder	CDS	1483730	1483763	.	+	0	ID=cds.BSUD.11768.3.p1;Parent=BSUD.11768.3.p1
contig_46	transdecoder	exon	1497828	1497869	.	+	.	ID=BSUD.11768.3.p1.exon2;Parent=BSUD.11768.3.p1
contig_46	transdecoder	CDS	1497828	1497869	.	+	2	ID=cds.BSUD.11768.3.p1;Parent=BSUD.11768.3.p1
contig_46	transdecoder	exon	1500112	1500162	.	+	.	ID=BSUD.11768.3.p1.exon3;Parent=BSUD.11768.3.p1
contig_46	transdecoder	CDS	1500112	1500162	.	+	2	ID=cds.BSUD.11768.3.p1;Parent=BSUD.11768.3.p1
contig_46	transdecoder	exon	1503172	1503282	.	+	.	ID=BSUD.11768.3.p1.exon4;Parent=BSUD.11768.3.p1
contig_46	transdecoder	CDS	1503172	1503282	.	+	2	ID=cds.BSUD.11768.3.p1;Parent=BSUD.11768.3.p1
contig_46	transdecoder	exon	1503539	1503637	.	+	.	ID=BSUD.11768.3.p1.exon5;Parent=BSUD.11768.3.p1
contig_46	transdecoder	CDS	1503539	1503637	.	+	2	ID=cds.BSUD.11768.3.p1;Parent=BSUD.11768.3.p1
contig_46	transdecoder	exon	1503933	1503977	.	+	.	ID=BSUD.11768.3.p1.exon6;Parent=BSUD.11768.3.p1
contig_46	transdecoder	CDS	1503933	1503977	.	+	2	ID=cds.BSUD.11768.3.p1;Parent=BSUD.11768.3.p1
contig_46	transdecoder	exon	1504128	1504187	.	+	.	ID=BSUD.11768.3.p1.exon7;Parent=BSUD.11768.3.p1
contig_46	transdecoder	CDS	1504128	1504187	.	+	2	ID=cds.BSUD.11768.3.p1;Parent=BSUD.11768.3.p1
contig_46	transdecoder	exon	1505342	1505386	.	+	.	ID=BSUD.11768.3.p1.exon8;Parent=BSUD.11768.3.p1
contig_46	transdecoder	CDS	1505342	1505386	.	+	2	ID=cds.BSUD.11768.3.p1;Parent=BSUD.11768.3.p1
contig_46	transdecoder	exon	1507094	1507129	.	+	.	ID=BSUD.11768.3.p1.exon9;Parent=BSUD.11768.3.p1
contig_46	transdecoder	CDS	1507094	1507129	.	+	2	ID=cds.BSUD.11768.3.p1;Parent=BSUD.11768.3.p1
contig_46	transdecoder	exon	1513017	1513058	.	+	.	ID=BSUD.11768.3.p1.exon10;Parent=BSUD.11768.3.p1
contig_46	transdecoder	CDS	1513017	1513058	.	+	2	ID=cds.BSUD.11768.3.p1;Parent=BSUD.11768.3.p1
contig_46	transdecoder	exon	1513797	1515813	.	+	.	ID=BSUD.11768.3.p1.exon11;Parent=BSUD.11768.3.p1
contig_46	transdecoder	CDS	1513797	1513804	.	+	2	ID=cds.BSUD.11768.3.p1;Parent=BSUD.11768.3.p1
contig_46	transdecoder	three_prime_UTR	1513805	1515813	.	+	.	ID=BSUD.11768.3.p1.utr3p1;Parent=BSUD.11768.3.p1
contig_46	tRNAscan-SE	pseudogene_tRNA	1484343	1484420	21.3	-	.	ID=contig_46.trna8;Name=contig_46.tRNA8-ArgCCG;isotype=Arg;anticodon=CCG;gene_biotype=pseudogene
contig_46	tRNAscan-SE	exon	1484343	1484420	.	-	.	ID=contig_46.trna8.exon1;Parent=contig_46.trna8
contig_46	tRNAscan-SE	pseudogene_tRNA	1485485	1485554	25.3	+	.	ID=contig_46.trna5;Name=contig_46.tRNA5-ArgTCT;isotype=Arg;anticodon=TCT;gene_biotype=pseudogene
contig_46	tRNAscan-SE	exon	1485485	1485554	.	+	.	ID=contig_46.trna5.exon1;Parent=contig_46.trna5
contig_46	transdecoder	gene	1596575	1608866	.	-	.	ID=BSUD.11767;Interpro=IPR000058 (Zinc finger, AN1-type)---IPR002653 (Zinc finger, A20-type)---IPR035896 (AN1-like Zinc finger)
contig_46	transdecoder	mRNA	1596575	1608866	.	-	.	ID=BSUD.11767.1.p1;Parent=BSUD.11767;Interpro=IPR000058 (Zinc finger, AN1-type)---IPR002653 (Zinc finger, A20-type)---IPR035896 (AN1-like Zinc finger)
contig_46	transdecoder	five_prime_UTR	1608648	1608866	.	-	.	ID=BSUD.11767.1.p1.utr5p1;Parent=BSUD.11767.1.p1
contig_46	transdecoder	five_prime_UTR	1608044	1608259	.	-	.	ID=BSUD.11767.1.p1.utr5p2;Parent=BSUD.11767.1.p1
contig_46	transdecoder	five_prime_UTR	1604622	1604638	.	-	.	ID=BSUD.11767.1.p1.utr5p3;Parent=BSUD.11767.1.p1
contig_46	transdecoder	exon	1608648	1608866	.	-	.	ID=BSUD.11767.1.p1.exon1;Parent=BSUD.11767.1.p1
contig_46	transdecoder	exon	1608044	1608259	.	-	.	ID=BSUD.11767.1.p1.exon2;Parent=BSUD.11767.1.p1
contig_46	transdecoder	exon	1604354	1604638	.	-	.	ID=BSUD.11767.1.p1.exon3;Parent=BSUD.11767.1.p1
contig_46	transdecoder	CDS	1604354	1604621	.	-	0	ID=cds.BSUD.11767.1.p1;Parent=BSUD.11767.1.p1
contig_46	transdecoder	exon	1601610	1601780	.	-	.	ID=BSUD.11767.1.p1.exon4;Parent=BSUD.11767.1.p1
contig_46	transdecoder	CDS	1601610	1601780	.	-	2	ID=cds.BSUD.11767.1.p1;Parent=BSUD.11767.1.p1
contig_46	transdecoder	exon	1601183	1601266	.	-	.	ID=BSUD.11767.1.p1.exon5;Parent=BSUD.11767.1.p1
contig_46	transdecoder	CDS	1601183	1601266	.	-	2	ID=cds.BSUD.11767.1.p1;Parent=BSUD.11767.1.p1
contig_46	transdecoder	exon	1596575	1599042	.	-	.	ID=BSUD.11767.1.p1.exon6;Parent=BSUD.11767.1.p1
contig_46	transdecoder	CDS	1598894	1599042	.	-	2	ID=cds.BSUD.11767.1.p1;Parent=BSUD.11767.1.p1
contig_46	transdecoder	three_prime_UTR	1596575	1598893	.	-	.	ID=BSUD.11767.1.p1.utr3p1;Parent=BSUD.11767.1.p1
contig_46	transdecoder	mRNA	1596575	1608866	.	-	.	ID=BSUD.11767.2.p1;Parent=BSUD.11767;Interpro=IPR000058 (Zinc finger, AN1-type)---IPR002653 (Zinc finger, A20-type)---IPR035896 (AN1-like Zinc finger)
contig_46	transdecoder	five_prime_UTR	1608421	1608866	.	-	.	ID=BSUD.11767.2.p1.utr5p1;Parent=BSUD.11767.2.p1
contig_46	transdecoder	five_prime_UTR	1608044	1608259	.	-	.	ID=BSUD.11767.2.p1.utr5p2;Parent=BSUD.11767.2.p1
contig_46	transdecoder	five_prime_UTR	1604622	1604638	.	-	.	ID=BSUD.11767.2.p1.utr5p3;Parent=BSUD.11767.2.p1
contig_46	transdecoder	exon	1608421	1608866	.	-	.	ID=BSUD.11767.2.p1.exon1;Parent=BSUD.11767.2.p1
contig_46	transdecoder	exon	1608044	1608259	.	-	.	ID=BSUD.11767.2.p1.exon2;Parent=BSUD.11767.2.p1
contig_46	transdecoder	exon	1604354	1604638	.	-	.	ID=BSUD.11767.2.p1.exon3;Parent=BSUD.11767.2.p1
contig_46	transdecoder	CDS	1604354	1604621	.	-	0	ID=cds.BSUD.11767.2.p1;Parent=BSUD.11767.2.p1
contig_46	transdecoder	exon	1601610	1601780	.	-	.	ID=BSUD.11767.2.p1.exon4;Parent=BSUD.11767.2.p1
contig_46	transdecoder	CDS	1601610	1601780	.	-	2	ID=cds.BSUD.11767.2.p1;Parent=BSUD.11767.2.p1
contig_46	transdecoder	exon	1601183	1601266	.	-	.	ID=BSUD.11767.2.p1.exon5;Parent=BSUD.11767.2.p1
contig_46	transdecoder	CDS	1601183	1601266	.	-	2	ID=cds.BSUD.11767.2.p1;Parent=BSUD.11767.2.p1
contig_46	transdecoder	exon	1596575	1599042	.	-	.	ID=BSUD.11767.2.p1.exon6;Parent=BSUD.11767.2.p1
contig_46	transdecoder	CDS	1598894	1599042	.	-	2	ID=cds.BSUD.11767.2.p1;Parent=BSUD.11767.2.p1
contig_46	transdecoder	three_prime_UTR	1596575	1598893	.	-	.	ID=BSUD.11767.2.p1.utr3p1;Parent=BSUD.11767.2.p1
contig_46	transdecoder	mRNA	1596588	1608672	.	-	.	ID=BSUD.11767.3.p1;Parent=BSUD.11767;Interpro=IPR000058 (Zinc finger, AN1-type)---IPR002653 (Zinc finger, A20-type)---IPR035896 (AN1-like Zinc finger)
contig_46	transdecoder	five_prime_UTR	1608456	1608672	.	-	.	ID=BSUD.11767.3.p1.utr5p1;Parent=BSUD.11767.3.p1
contig_46	transdecoder	five_prime_UTR	1608044	1608259	.	-	.	ID=BSUD.11767.3.p1.utr5p2;Parent=BSUD.11767.3.p1
contig_46	transdecoder	five_prime_UTR	1604622	1604638	.	-	.	ID=BSUD.11767.3.p1.utr5p3;Parent=BSUD.11767.3.p1
contig_46	transdecoder	exon	1608456	1608672	.	-	.	ID=BSUD.11767.3.p1.exon1;Parent=BSUD.11767.3.p1
contig_46	transdecoder	exon	1608044	1608259	.	-	.	ID=BSUD.11767.3.p1.exon2;Parent=BSUD.11767.3.p1
contig_46	transdecoder	exon	1604354	1604638	.	-	.	ID=BSUD.11767.3.p1.exon3;Parent=BSUD.11767.3.p1
contig_46	transdecoder	CDS	1604354	1604621	.	-	0	ID=cds.BSUD.11767.3.p1;Parent=BSUD.11767.3.p1
contig_46	transdecoder	exon	1601610	1601780	.	-	.	ID=BSUD.11767.3.p1.exon4;Parent=BSUD.11767.3.p1
contig_46	transdecoder	CDS	1601610	1601780	.	-	2	ID=cds.BSUD.11767.3.p1;Parent=BSUD.11767.3.p1
contig_46	transdecoder	exon	1601183	1601266	.	-	.	ID=BSUD.11767.3.p1.exon5;Parent=BSUD.11767.3.p1
contig_46	transdecoder	CDS	1601183	1601266	.	-	2	ID=cds.BSUD.11767.3.p1;Parent=BSUD.11767.3.p1
contig_46	transdecoder	exon	1596588	1599042	.	-	.	ID=BSUD.11767.3.p1.exon6;Parent=BSUD.11767.3.p1
contig_46	transdecoder	CDS	1598894	1599042	.	-	2	ID=cds.BSUD.11767.3.p1;Parent=BSUD.11767.3.p1
contig_46	transdecoder	three_prime_UTR	1596588	1598893	.	-	.	ID=BSUD.11767.3.p1.utr3p1;Parent=BSUD.11767.3.p1
contig_46	transdecoder	gene	1644706	1647295	.	+	.	ID=BSUD.11762;Interpro=NA
contig_46	transdecoder	mRNA	1644706	1647295	.	+	.	ID=BSUD.11762.1.p1;Parent=BSUD.11762;Interpro=NA
contig_46	transdecoder	exon	1644706	1644730	.	+	.	ID=BSUD.11762.1.p1.exon1;Parent=BSUD.11762.1.p1
contig_46	transdecoder	CDS	1644706	1644730	.	+	0	ID=cds.BSUD.11762.1.p1;Parent=BSUD.11762.1.p1
contig_46	transdecoder	exon	1645262	1645355	.	+	.	ID=BSUD.11762.1.p1.exon2;Parent=BSUD.11762.1.p1
contig_46	transdecoder	CDS	1645262	1645355	.	+	2	ID=cds.BSUD.11762.1.p1;Parent=BSUD.11762.1.p1
contig_46	transdecoder	exon	1645948	1646056	.	+	.	ID=BSUD.11762.1.p1.exon3;Parent=BSUD.11762.1.p1
contig_46	transdecoder	CDS	1645948	1646056	.	+	1	ID=cds.BSUD.11762.1.p1;Parent=BSUD.11762.1.p1
contig_46	transdecoder	exon	1647245	1647295	.	+	.	ID=BSUD.11762.1.p1.exon4;Parent=BSUD.11762.1.p1
contig_46	transdecoder	CDS	1647245	1647295	.	+	0	ID=cds.BSUD.11762.1.p1;Parent=BSUD.11762.1.p1
contig_46	transdecoder	gene	1648808	1658318	.	+	.	ID=BSUD.11763;Interpro=IPR005108 (HELP)---IPR015943 (WD40/YVTN repeat-like-containing domain superfamily)---IPR036322 (WD40-repeat-containing domain superfamily)
contig_46	transdecoder	mRNA	1648808	1658318	.	+	.	ID=BSUD.11763.1.p1;Parent=BSUD.11763;Interpro=IPR005108 (HELP)---IPR015943 (WD40/YVTN repeat-like-containing domain superfamily)---IPR036322 (WD40-repeat-containing domain superfamily)
contig_46	transdecoder	exon	1648808	1648991	.	+	.	ID=BSUD.11763.1.p1.exon1;Parent=BSUD.11763.1.p1
contig_46	transdecoder	CDS	1648809	1648991	.	+	0	ID=cds.BSUD.11763.1.p1;Parent=BSUD.11763.1.p1
contig_46	transdecoder	exon	1651294	1651489	.	+	.	ID=BSUD.11763.1.p1.exon2;Parent=BSUD.11763.1.p1
contig_46	transdecoder	CDS	1651294	1651489	.	+	0	ID=cds.BSUD.11763.1.p1;Parent=BSUD.11763.1.p1
contig_46	transdecoder	exon	1651716	1651899	.	+	.	ID=BSUD.11763.1.p1.exon3;Parent=BSUD.11763.1.p1
contig_46	transdecoder	CDS	1651716	1651899	.	+	2	ID=cds.BSUD.11763.1.p1;Parent=BSUD.11763.1.p1
contig_46	transdecoder	exon	1654785	1654934	.	+	.	ID=BSUD.11763.1.p1.exon4;Parent=BSUD.11763.1.p1
contig_46	transdecoder	CDS	1654785	1654934	.	+	1	ID=cds.BSUD.11763.1.p1;Parent=BSUD.11763.1.p1
contig_46	transdecoder	exon	1655735	1658318	.	+	.	ID=BSUD.11763.1.p1.exon5;Parent=BSUD.11763.1.p1
contig_46	transdecoder	CDS	1655735	1655837	.	+	1	ID=cds.BSUD.11763.1.p1;Parent=BSUD.11763.1.p1
contig_46	transdecoder	three_prime_UTR	1655838	1658318	.	+	.	ID=BSUD.11763.1.p1.utr3p1;Parent=BSUD.11763.1.p1
contig_46	transdecoder	gene	1661039	1661854	.	+	.	ID=BSUD.11764;Interpro=IPR015943 (WD40/YVTN repeat-like-containing domain superfamily)
contig_46	transdecoder	mRNA	1661039	1661854	.	+	.	ID=BSUD.11764.1.p1;Parent=BSUD.11764;Interpro=IPR015943 (WD40/YVTN repeat-like-containing domain superfamily)
contig_46	transdecoder	exon	1661039	1661149	.	+	.	ID=BSUD.11764.1.p1.exon1;Parent=BSUD.11764.1.p1
contig_46	transdecoder	CDS	1661039	1661149	.	+	0	ID=cds.BSUD.11764.1.p1;Parent=BSUD.11764.1.p1
contig_46	transdecoder	exon	1661734	1661854	.	+	.	ID=BSUD.11764.1.p1.exon2;Parent=BSUD.11764.1.p1
contig_46	transdecoder	CDS	1661734	1661853	.	+	0	ID=cds.BSUD.11764.1.p1;Parent=BSUD.11764.1.p1
contig_46	transdecoder	gene	1662077	1671251	.	+	.	ID=BSUD.11765;Interpro=NA
contig_46	transdecoder	mRNA	1662077	1671251	.	+	.	ID=BSUD.11765.1.p1;Parent=BSUD.11765;Interpro=NA
contig_46	transdecoder	five_prime_UTR	1662077	1662106	.	+	.	ID=BSUD.11765.1.p1.utr5p1;Parent=BSUD.11765.1.p1
contig_46	transdecoder	exon	1662077	1662130	.	+	.	ID=BSUD.11765.1.p1.exon1;Parent=BSUD.11765.1.p1
contig_46	transdecoder	CDS	1662107	1662130	.	+	0	ID=cds.BSUD.11765.1.p1;Parent=BSUD.11765.1.p1
contig_46	transdecoder	exon	1669079	1669249	.	+	.	ID=BSUD.11765.1.p1.exon2;Parent=BSUD.11765.1.p1
contig_46	transdecoder	CDS	1669079	1669249	.	+	0	ID=cds.BSUD.11765.1.p1;Parent=BSUD.11765.1.p1
contig_46	transdecoder	exon	1671145	1671251	.	+	.	ID=BSUD.11765.1.p1.exon3;Parent=BSUD.11765.1.p1
contig_46	transdecoder	CDS	1671145	1671249	.	+	0	ID=cds.BSUD.11765.1.p1;Parent=BSUD.11765.1.p1
contig_46	transdecoder	gene	1671881	1682883	.	+	.	ID=BSUD.11766;Interpro=IPR001680 (WD40 repeat)---IPR015943 (WD40/YVTN repeat-like-containing domain superfamily)---IPR036322 (WD40-repeat-containing domain superfamily)
contig_46	transdecoder	mRNA	1671881	1682883	.	+	.	ID=BSUD.11766.1.p1;Parent=BSUD.11766;Interpro=IPR001680 (WD40 repeat)---IPR015943 (WD40/YVTN repeat-like-containing domain superfamily)---IPR036322 (WD40-repeat-containing domain superfamily)
contig_46	transdecoder	exon	1671881	1671981	.	+	.	ID=BSUD.11766.1.p1.exon1;Parent=BSUD.11766.1.p1
contig_46	transdecoder	CDS	1671882	1671981	.	+	0	ID=cds.BSUD.11766.1.p1;Parent=BSUD.11766.1.p1
contig_46	transdecoder	exon	1673526	1673635	.	+	.	ID=BSUD.11766.1.p1.exon2;Parent=BSUD.11766.1.p1
contig_46	transdecoder	CDS	1673526	1673635	.	+	2	ID=cds.BSUD.11766.1.p1;Parent=BSUD.11766.1.p1
contig_46	transdecoder	exon	1675008	1675107	.	+	.	ID=BSUD.11766.1.p1.exon3;Parent=BSUD.11766.1.p1
contig_46	transdecoder	CDS	1675008	1675107	.	+	0	ID=cds.BSUD.11766.1.p1;Parent=BSUD.11766.1.p1
contig_46	transdecoder	exon	1676942	1677034	.	+	.	ID=BSUD.11766.1.p1.exon4;Parent=BSUD.11766.1.p1
contig_46	transdecoder	CDS	1676942	1677034	.	+	2	ID=cds.BSUD.11766.1.p1;Parent=BSUD.11766.1.p1
contig_46	transdecoder	exon	1679950	1680083	.	+	.	ID=BSUD.11766.1.p1.exon5;Parent=BSUD.11766.1.p1
contig_46	transdecoder	CDS	1679950	1680083	.	+	2	ID=cds.BSUD.11766.1.p1;Parent=BSUD.11766.1.p1
contig_46	transdecoder	exon	1680910	1682883	.	+	.	ID=BSUD.11766.1.p1.exon6;Parent=BSUD.11766.1.p1
contig_46	transdecoder	CDS	1680910	1681032	.	+	0	ID=cds.BSUD.11766.1.p1;Parent=BSUD.11766.1.p1
contig_46	transdecoder	three_prime_UTR	1681033	1682883	.	+	.	ID=BSUD.11766.1.p1.utr3p1;Parent=BSUD.11766.1.p1
contig_46	tRNAscan-SE	pseudogene_tRNA	1674123	1674183	25.7	+	.	ID=contig_46.trna6;Name=contig_46.tRNA6-ArgTCT;isotype=Arg;anticodon=TCT;gene_biotype=pseudogene
contig_46	tRNAscan-SE	exon	1674123	1674183	.	+	.	ID=contig_46.trna6.exon1;Parent=contig_46.trna6
contig_46	transdecoder	gene	1700513	1711963	.	+	.	ID=BSUD.11771;Interpro=IPR001254 (Serine proteases, trypsin domain)---IPR001314 (Peptidase S1A, chymotrypsin family)---IPR009003 (Peptidase S1, PA clan)---IPR018114 (Serine proteases, trypsin family, histidine active site)---IPR033116 (Serine proteases, trypsin family, serine active site)---IPR043504 (Peptidase S1, PA clan, chymotrypsin-like fold)
contig_46	transdecoder	mRNA	1700513	1711963	.	+	.	ID=BSUD.11771.1.p1;Parent=BSUD.11771;Interpro=IPR001254 (Serine proteases, trypsin domain)---IPR001314 (Peptidase S1A, chymotrypsin family)---IPR009003 (Peptidase S1, PA clan)---IPR018114 (Serine proteases, trypsin family, histidine active site)---IPR033116 (Serine proteases, trypsin family, serine active site)---IPR043504 (Peptidase S1, PA clan, chymotrypsin-like fold)
contig_46	transdecoder	five_prime_UTR	1700513	1700717	.	+	.	ID=BSUD.11771.1.p1.utr5p1;Parent=BSUD.11771.1.p1
contig_46	transdecoder	exon	1700513	1700772	.	+	.	ID=BSUD.11771.1.p1.exon1;Parent=BSUD.11771.1.p1
contig_46	transdecoder	CDS	1700718	1700772	.	+	0	ID=cds.BSUD.11771.1.p1;Parent=BSUD.11771.1.p1
contig_46	transdecoder	exon	1701836	1701917	.	+	.	ID=BSUD.11771.1.p1.exon2;Parent=BSUD.11771.1.p1
contig_46	transdecoder	CDS	1701836	1701917	.	+	2	ID=cds.BSUD.11771.1.p1;Parent=BSUD.11771.1.p1
contig_46	transdecoder	exon	1704128	1704210	.	+	.	ID=BSUD.11771.1.p1.exon3;Parent=BSUD.11771.1.p1
contig_46	transdecoder	CDS	1704128	1704210	.	+	1	ID=cds.BSUD.11771.1.p1;Parent=BSUD.11771.1.p1
contig_46	transdecoder	exon	1705006	1705118	.	+	.	ID=BSUD.11771.1.p1.exon4;Parent=BSUD.11771.1.p1
contig_46	transdecoder	CDS	1705006	1705118	.	+	2	ID=cds.BSUD.11771.1.p1;Parent=BSUD.11771.1.p1
contig_46	transdecoder	exon	1705794	1705882	.	+	.	ID=BSUD.11771.1.p1.exon5;Parent=BSUD.11771.1.p1
contig_46	transdecoder	CDS	1705794	1705882	.	+	0	ID=cds.BSUD.11771.1.p1;Parent=BSUD.11771.1.p1
contig_46	transdecoder	exon	1706772	1706885	.	+	.	ID=BSUD.11771.1.p1.exon6;Parent=BSUD.11771.1.p1
contig_46	transdecoder	CDS	1706772	1706885	.	+	1	ID=cds.BSUD.11771.1.p1;Parent=BSUD.11771.1.p1
contig_46	transdecoder	exon	1707054	1707211	.	+	.	ID=BSUD.11771.1.p1.exon7;Parent=BSUD.11771.1.p1
contig_46	transdecoder	CDS	1707054	1707211	.	+	1	ID=cds.BSUD.11771.1.p1;Parent=BSUD.11771.1.p1
contig_46	transdecoder	exon	1711441	1711580	.	+	.	ID=BSUD.11771.1.p1.exon8;Parent=BSUD.11771.1.p1
contig_46	transdecoder	CDS	1711441	1711580	.	+	2	ID=cds.BSUD.11771.1.p1;Parent=BSUD.11771.1.p1
contig_46	transdecoder	exon	1711685	1711963	.	+	.	ID=BSUD.11771.1.p1.exon9;Parent=BSUD.11771.1.p1
contig_46	transdecoder	CDS	1711685	1711846	.	+	0	ID=cds.BSUD.11771.1.p1;Parent=BSUD.11771.1.p1
contig_46	transdecoder	three_prime_UTR	1711847	1711963	.	+	.	ID=BSUD.11771.1.p1.utr3p1;Parent=BSUD.11771.1.p1
contig_46	transdecoder	gene	1715430	1725640	.	+	.	ID=BSUD.11769;Interpro=NA
contig_46	transdecoder	mRNA	1715430	1725640	.	+	.	ID=BSUD.11769.1.p1;Parent=BSUD.11769;Interpro=NA
contig_46	transdecoder	five_prime_UTR	1715430	1715539	.	+	.	ID=BSUD.11769.1.p1.utr5p1;Parent=BSUD.11769.1.p1
contig_46	transdecoder	five_prime_UTR	1718988	1719003	.	+	.	ID=BSUD.11769.1.p1.utr5p2;Parent=BSUD.11769.1.p1
contig_46	transdecoder	exon	1715430	1715539	.	+	.	ID=BSUD.11769.1.p1.exon1;Parent=BSUD.11769.1.p1
contig_46	transdecoder	exon	1718988	1719074	.	+	.	ID=BSUD.11769.1.p1.exon2;Parent=BSUD.11769.1.p1
contig_46	transdecoder	CDS	1719004	1719074	.	+	0	ID=cds.BSUD.11769.1.p1;Parent=BSUD.11769.1.p1
contig_46	transdecoder	exon	1719450	1719516	.	+	.	ID=BSUD.11769.1.p1.exon3;Parent=BSUD.11769.1.p1
contig_46	transdecoder	CDS	1719450	1719516	.	+	1	ID=cds.BSUD.11769.1.p1;Parent=BSUD.11769.1.p1
contig_46	transdecoder	exon	1719675	1719732	.	+	.	ID=BSUD.11769.1.p1.exon4;Parent=BSUD.11769.1.p1
contig_46	transdecoder	CDS	1719675	1719732	.	+	0	ID=cds.BSUD.11769.1.p1;Parent=BSUD.11769.1.p1
contig_46	transdecoder	exon	1723157	1725640	.	+	.	ID=BSUD.11769.1.p1.exon5;Parent=BSUD.11769.1.p1
contig_46	transdecoder	CDS	1723157	1725639	.	+	2	ID=cds.BSUD.11769.1.p1;Parent=BSUD.11769.1.p1
contig_46	transdecoder	gene	1728831	1765403	.	-	.	ID=BSUD.11770;Interpro=IPR035234 (IgGFc-binding protein, N-terminal)
contig_46	transdecoder	mRNA	1728831	1765403	.	-	.	ID=BSUD.11770.1.p1;Parent=BSUD.11770;Interpro=IPR035234 (IgGFc-binding protein, N-terminal)
contig_46	transdecoder	five_prime_UTR	1765367	1765403	.	-	.	ID=BSUD.11770.1.p1.utr5p1;Parent=BSUD.11770.1.p1
contig_46	transdecoder	exon	1765267	1765403	.	-	.	ID=BSUD.11770.1.p1.exon1;Parent=BSUD.11770.1.p1
contig_46	transdecoder	CDS	1765267	1765366	.	-	0	ID=cds.BSUD.11770.1.p1;Parent=BSUD.11770.1.p1
contig_46	transdecoder	exon	1764389	1764516	.	-	.	ID=BSUD.11770.1.p1.exon2;Parent=BSUD.11770.1.p1
contig_46	transdecoder	CDS	1764389	1764516	.	-	2	ID=cds.BSUD.11770.1.p1;Parent=BSUD.11770.1.p1
contig_46	transdecoder	exon	1761795	1761898	.	-	.	ID=BSUD.11770.1.p1.exon3;Parent=BSUD.11770.1.p1
contig_46	transdecoder	CDS	1761795	1761898	.	-	0	ID=cds.BSUD.11770.1.p1;Parent=BSUD.11770.1.p1
contig_46	transdecoder	exon	1758017	1758166	.	-	.	ID=BSUD.11770.1.p1.exon4;Parent=BSUD.11770.1.p1
contig_46	transdecoder	CDS	1758017	1758166	.	-	1	ID=cds.BSUD.11770.1.p1;Parent=BSUD.11770.1.p1
contig_46	transdecoder	exon	1757068	1757235	.	-	.	ID=BSUD.11770.1.p1.exon5;Parent=BSUD.11770.1.p1
contig_46	transdecoder	CDS	1757068	1757235	.	-	1	ID=cds.BSUD.11770.1.p1;Parent=BSUD.11770.1.p1
contig_46	transdecoder	exon	1755283	1755344	.	-	.	ID=BSUD.11770.1.p1.exon6;Parent=BSUD.11770.1.p1
contig_46	transdecoder	CDS	1755283	1755344	.	-	1	ID=cds.BSUD.11770.1.p1;Parent=BSUD.11770.1.p1
contig_46	transdecoder	exon	1750837	1750932	.	-	.	ID=BSUD.11770.1.p1.exon7;Parent=BSUD.11770.1.p1
contig_46	transdecoder	CDS	1750837	1750932	.	-	2	ID=cds.BSUD.11770.1.p1;Parent=BSUD.11770.1.p1
contig_46	transdecoder	exon	1747904	1748076	.	-	.	ID=BSUD.11770.1.p1.exon8;Parent=BSUD.11770.1.p1
contig_46	transdecoder	CDS	1747904	1748076	.	-	2	ID=cds.BSUD.11770.1.p1;Parent=BSUD.11770.1.p1
contig_46	transdecoder	exon	1747171	1747325	.	-	.	ID=BSUD.11770.1.p1.exon9;Parent=BSUD.11770.1.p1
contig_46	transdecoder	CDS	1747171	1747325	.	-	0	ID=cds.BSUD.11770.1.p1;Parent=BSUD.11770.1.p1
contig_46	transdecoder	exon	1745403	1745513	.	-	.	ID=BSUD.11770.1.p1.exon10;Parent=BSUD.11770.1.p1
contig_46	transdecoder	CDS	1745403	1745513	.	-	1	ID=cds.BSUD.11770.1.p1;Parent=BSUD.11770.1.p1
contig_46	transdecoder	exon	1743927	1744131	.	-	.	ID=BSUD.11770.1.p1.exon11;Parent=BSUD.11770.1.p1
contig_46	transdecoder	CDS	1743927	1744131	.	-	1	ID=cds.BSUD.11770.1.p1;Parent=BSUD.11770.1.p1
contig_46	transdecoder	exon	1743035	1743137	.	-	.	ID=BSUD.11770.1.p1.exon12;Parent=BSUD.11770.1.p1
contig_46	transdecoder	CDS	1743035	1743137	.	-	0	ID=cds.BSUD.11770.1.p1;Parent=BSUD.11770.1.p1
contig_46	transdecoder	exon	1740617	1740658	.	-	.	ID=BSUD.11770.1.p1.exon13;Parent=BSUD.11770.1.p1
contig_46	transdecoder	CDS	1740617	1740658	.	-	2	ID=cds.BSUD.11770.1.p1;Parent=BSUD.11770.1.p1
contig_46	transdecoder	exon	1740375	1740459	.	-	.	ID=BSUD.11770.1.p1.exon14;Parent=BSUD.11770.1.p1
contig_46	transdecoder	CDS	1740375	1740459	.	-	2	ID=cds.BSUD.11770.1.p1;Parent=BSUD.11770.1.p1
contig_46	transdecoder	exon	1737740	1737855	.	-	.	ID=BSUD.11770.1.p1.exon15;Parent=BSUD.11770.1.p1
contig_46	transdecoder	CDS	1737740	1737855	.	-	1	ID=cds.BSUD.11770.1.p1;Parent=BSUD.11770.1.p1
contig_46	transdecoder	exon	1734659	1734799	.	-	.	ID=BSUD.11770.1.p1.exon16;Parent=BSUD.11770.1.p1
contig_46	transdecoder	CDS	1734659	1734799	.	-	2	ID=cds.BSUD.11770.1.p1;Parent=BSUD.11770.1.p1
contig_46	transdecoder	exon	1733245	1733310	.	-	.	ID=BSUD.11770.1.p1.exon17;Parent=BSUD.11770.1.p1
contig_46	transdecoder	CDS	1733245	1733310	.	-	2	ID=cds.BSUD.11770.1.p1;Parent=BSUD.11770.1.p1
contig_46	transdecoder	exon	1732590	1732728	.	-	.	ID=BSUD.11770.1.p1.exon18;Parent=BSUD.11770.1.p1
contig_46	transdecoder	CDS	1732590	1732728	.	-	2	ID=cds.BSUD.11770.1.p1;Parent=BSUD.11770.1.p1
contig_46	transdecoder	exon	1730584	1730598	.	-	.	ID=BSUD.11770.1.p1.exon19;Parent=BSUD.11770.1.p1
contig_46	transdecoder	CDS	1730584	1730598	.	-	1	ID=cds.BSUD.11770.1.p1;Parent=BSUD.11770.1.p1
contig_46	transdecoder	exon	1729346	1729393	.	-	.	ID=BSUD.11770.1.p1.exon20;Parent=BSUD.11770.1.p1
contig_46	transdecoder	CDS	1729369	1729393	.	-	1	ID=cds.BSUD.11770.1.p1;Parent=BSUD.11770.1.p1
contig_46	transdecoder	exon	1728831	1729028	.	-	.	ID=BSUD.11770.1.p1.exon21;Parent=BSUD.11770.1.p1
contig_46	transdecoder	three_prime_UTR	1729346	1729368	.	-	.	ID=BSUD.11770.1.p1.utr3p1;Parent=BSUD.11770.1.p1
contig_46	transdecoder	three_prime_UTR	1728831	1729028	.	-	.	ID=BSUD.11770.1.p1.utr3p2;Parent=BSUD.11770.1.p1
contig_46	transdecoder	gene	1769927	1818492	.	-	.	ID=BSUD.11772;Interpro=IPR035234 (IgGFc-binding protein, N-terminal)
contig_46	transdecoder	mRNA	1769927	1818492	.	-	.	ID=BSUD.11772.1.p1;Parent=BSUD.11772;Interpro=IPR035234 (IgGFc-binding protein, N-terminal)
contig_46	transdecoder	five_prime_UTR	1818348	1818492	.	-	.	ID=BSUD.11772.1.p1.utr5p1;Parent=BSUD.11772.1.p1
contig_46	transdecoder	five_prime_UTR	1816098	1816104	.	-	.	ID=BSUD.11772.1.p1.utr5p2;Parent=BSUD.11772.1.p1
contig_46	transdecoder	exon	1818348	1818492	.	-	.	ID=BSUD.11772.1.p1.exon1;Parent=BSUD.11772.1.p1
contig_46	transdecoder	exon	1816025	1816104	.	-	.	ID=BSUD.11772.1.p1.exon2;Parent=BSUD.11772.1.p1
contig_46	transdecoder	CDS	1816025	1816097	.	-	0	ID=cds.BSUD.11772.1.p1;Parent=BSUD.11772.1.p1
contig_46	transdecoder	exon	1813973	1814189	.	-	.	ID=BSUD.11772.1.p1.exon3;Parent=BSUD.11772.1.p1
contig_46	transdecoder	CDS	1813973	1814189	.	-	2	ID=cds.BSUD.11772.1.p1;Parent=BSUD.11772.1.p1
contig_46	transdecoder	exon	1810701	1810871	.	-	.	ID=BSUD.11772.1.p1.exon4;Parent=BSUD.11772.1.p1
contig_46	transdecoder	CDS	1810701	1810871	.	-	1	ID=cds.BSUD.11772.1.p1;Parent=BSUD.11772.1.p1
contig_46	transdecoder	exon	1807208	1807318	.	-	.	ID=BSUD.11772.1.p1.exon5;Parent=BSUD.11772.1.p1
contig_46	transdecoder	CDS	1807208	1807318	.	-	1	ID=cds.BSUD.11772.1.p1;Parent=BSUD.11772.1.p1
contig_46	transdecoder	exon	1806882	1806940	.	-	.	ID=BSUD.11772.1.p1.exon6;Parent=BSUD.11772.1.p1
contig_46	transdecoder	CDS	1806882	1806940	.	-	1	ID=cds.BSUD.11772.1.p1;Parent=BSUD.11772.1.p1
contig_46	transdecoder	exon	1800270	1800401	.	-	.	ID=BSUD.11772.1.p1.exon7;Parent=BSUD.11772.1.p1
contig_46	transdecoder	CDS	1800270	1800401	.	-	2	ID=cds.BSUD.11772.1.p1;Parent=BSUD.11772.1.p1
contig_46	transdecoder	exon	1798682	1798854	.	-	.	ID=BSUD.11772.1.p1.exon8;Parent=BSUD.11772.1.p1
contig_46	transdecoder	CDS	1798682	1798854	.	-	2	ID=cds.BSUD.11772.1.p1;Parent=BSUD.11772.1.p1
contig_46	transdecoder	exon	1796860	1797014	.	-	.	ID=BSUD.11772.1.p1.exon9;Parent=BSUD.11772.1.p1
contig_46	transdecoder	CDS	1796860	1797014	.	-	0	ID=cds.BSUD.11772.1.p1;Parent=BSUD.11772.1.p1
contig_46	transdecoder	exon	1794167	1794271	.	-	.	ID=BSUD.11772.1.p1.exon10;Parent=BSUD.11772.1.p1
contig_46	transdecoder	CDS	1794167	1794271	.	-	1	ID=cds.BSUD.11772.1.p1;Parent=BSUD.11772.1.p1
contig_46	transdecoder	exon	1790564	1790741	.	-	.	ID=BSUD.11772.1.p1.exon11;Parent=BSUD.11772.1.p1
contig_46	transdecoder	CDS	1790564	1790741	.	-	1	ID=cds.BSUD.11772.1.p1;Parent=BSUD.11772.1.p1
contig_46	transdecoder	exon	1786815	1786911	.	-	.	ID=BSUD.11772.1.p1.exon12;Parent=BSUD.11772.1.p1
contig_46	transdecoder	CDS	1786815	1786911	.	-	0	ID=cds.BSUD.11772.1.p1;Parent=BSUD.11772.1.p1
contig_46	transdecoder	exon	1785330	1785380	.	-	.	ID=BSUD.11772.1.p1.exon13;Parent=BSUD.11772.1.p1
contig_46	transdecoder	CDS	1785330	1785380	.	-	2	ID=cds.BSUD.11772.1.p1;Parent=BSUD.11772.1.p1
contig_46	transdecoder	exon	1784741	1784782	.	-	.	ID=BSUD.11772.1.p1.exon14;Parent=BSUD.11772.1.p1
contig_46	transdecoder	CDS	1784741	1784782	.	-	2	ID=cds.BSUD.11772.1.p1;Parent=BSUD.11772.1.p1
contig_46	transdecoder	exon	1781413	1781457	.	-	.	ID=BSUD.11772.1.p1.exon15;Parent=BSUD.11772.1.p1
contig_46	transdecoder	CDS	1781413	1781457	.	-	2	ID=cds.BSUD.11772.1.p1;Parent=BSUD.11772.1.p1
contig_46	transdecoder	exon	1777586	1777633	.	-	.	ID=BSUD.11772.1.p1.exon16;Parent=BSUD.11772.1.p1
contig_46	transdecoder	CDS	1777586	1777633	.	-	2	ID=cds.BSUD.11772.1.p1;Parent=BSUD.11772.1.p1
contig_46	transdecoder	exon	1776198	1776227	.	-	.	ID=BSUD.11772.1.p1.exon17;Parent=BSUD.11772.1.p1
contig_46	transdecoder	CDS	1776198	1776227	.	-	2	ID=cds.BSUD.11772.1.p1;Parent=BSUD.11772.1.p1
contig_46	transdecoder	exon	1775259	1775285	.	-	.	ID=BSUD.11772.1.p1.exon18;Parent=BSUD.11772.1.p1
contig_46	transdecoder	CDS	1775259	1775285	.	-	2	ID=cds.BSUD.11772.1.p1;Parent=BSUD.11772.1.p1
contig_46	transdecoder	exon	1771486	1771582	.	-	.	ID=BSUD.11772.1.p1.exon19;Parent=BSUD.11772.1.p1
contig_46	transdecoder	CDS	1771486	1771582	.	-	2	ID=cds.BSUD.11772.1.p1;Parent=BSUD.11772.1.p1
contig_46	transdecoder	exon	1769927	1770110	.	-	.	ID=BSUD.11772.1.p1.exon20;Parent=BSUD.11772.1.p1
contig_46	transdecoder	CDS	1770092	1770110	.	-	1	ID=cds.BSUD.11772.1.p1;Parent=BSUD.11772.1.p1
contig_46	transdecoder	three_prime_UTR	1769927	1770091	.	-	.	ID=BSUD.11772.1.p1.utr3p1;Parent=BSUD.11772.1.p1
contig_46	transdecoder	mRNA	1769927	1818492	.	-	.	ID=BSUD.11772.2.p1;Parent=BSUD.11772;Interpro=IPR035234 (IgGFc-binding protein, N-terminal)
contig_46	transdecoder	five_prime_UTR	1818348	1818492	.	-	.	ID=BSUD.11772.2.p1.utr5p1;Parent=BSUD.11772.2.p1
contig_46	transdecoder	five_prime_UTR	1817562	1817715	.	-	.	ID=BSUD.11772.2.p1.utr5p2;Parent=BSUD.11772.2.p1
contig_46	transdecoder	five_prime_UTR	1816098	1816104	.	-	.	ID=BSUD.11772.2.p1.utr5p3;Parent=BSUD.11772.2.p1
contig_46	transdecoder	exon	1818348	1818492	.	-	.	ID=BSUD.11772.2.p1.exon1;Parent=BSUD.11772.2.p1
contig_46	transdecoder	exon	1817562	1817715	.	-	.	ID=BSUD.11772.2.p1.exon2;Parent=BSUD.11772.2.p1
contig_46	transdecoder	exon	1816025	1816104	.	-	.	ID=BSUD.11772.2.p1.exon3;Parent=BSUD.11772.2.p1
contig_46	transdecoder	CDS	1816025	1816097	.	-	0	ID=cds.BSUD.11772.2.p1;Parent=BSUD.11772.2.p1
contig_46	transdecoder	exon	1813973	1814189	.	-	.	ID=BSUD.11772.2.p1.exon4;Parent=BSUD.11772.2.p1
contig_46	transdecoder	CDS	1813973	1814189	.	-	2	ID=cds.BSUD.11772.2.p1;Parent=BSUD.11772.2.p1
contig_46	transdecoder	exon	1810701	1810871	.	-	.	ID=BSUD.11772.2.p1.exon5;Parent=BSUD.11772.2.p1
contig_46	transdecoder	CDS	1810701	1810871	.	-	1	ID=cds.BSUD.11772.2.p1;Parent=BSUD.11772.2.p1
contig_46	transdecoder	exon	1807208	1807318	.	-	.	ID=BSUD.11772.2.p1.exon6;Parent=BSUD.11772.2.p1
contig_46	transdecoder	CDS	1807208	1807318	.	-	1	ID=cds.BSUD.11772.2.p1;Parent=BSUD.11772.2.p1
contig_46	transdecoder	exon	1806882	1806940	.	-	.	ID=BSUD.11772.2.p1.exon7;Parent=BSUD.11772.2.p1
contig_46	transdecoder	CDS	1806882	1806940	.	-	1	ID=cds.BSUD.11772.2.p1;Parent=BSUD.11772.2.p1
contig_46	transdecoder	exon	1800270	1800401	.	-	.	ID=BSUD.11772.2.p1.exon8;Parent=BSUD.11772.2.p1
contig_46	transdecoder	CDS	1800270	1800401	.	-	2	ID=cds.BSUD.11772.2.p1;Parent=BSUD.11772.2.p1
contig_46	transdecoder	exon	1798682	1798854	.	-	.	ID=BSUD.11772.2.p1.exon9;Parent=BSUD.11772.2.p1
contig_46	transdecoder	CDS	1798682	1798854	.	-	2	ID=cds.BSUD.11772.2.p1;Parent=BSUD.11772.2.p1
contig_46	transdecoder	exon	1796860	1797014	.	-	.	ID=BSUD.11772.2.p1.exon10;Parent=BSUD.11772.2.p1
contig_46	transdecoder	CDS	1796860	1797014	.	-	0	ID=cds.BSUD.11772.2.p1;Parent=BSUD.11772.2.p1
contig_46	transdecoder	exon	1794167	1794271	.	-	.	ID=BSUD.11772.2.p1.exon11;Parent=BSUD.11772.2.p1
contig_46	transdecoder	CDS	1794167	1794271	.	-	1	ID=cds.BSUD.11772.2.p1;Parent=BSUD.11772.2.p1
contig_46	transdecoder	exon	1790564	1790741	.	-	.	ID=BSUD.11772.2.p1.exon12;Parent=BSUD.11772.2.p1
contig_46	transdecoder	CDS	1790564	1790741	.	-	1	ID=cds.BSUD.11772.2.p1;Parent=BSUD.11772.2.p1
contig_46	transdecoder	exon	1786815	1786911	.	-	.	ID=BSUD.11772.2.p1.exon13;Parent=BSUD.11772.2.p1
contig_46	transdecoder	CDS	1786815	1786911	.	-	0	ID=cds.BSUD.11772.2.p1;Parent=BSUD.11772.2.p1
contig_46	transdecoder	exon	1785330	1785380	.	-	.	ID=BSUD.11772.2.p1.exon14;Parent=BSUD.11772.2.p1
contig_46	transdecoder	CDS	1785330	1785380	.	-	2	ID=cds.BSUD.11772.2.p1;Parent=BSUD.11772.2.p1
contig_46	transdecoder	exon	1784741	1784782	.	-	.	ID=BSUD.11772.2.p1.exon15;Parent=BSUD.11772.2.p1
contig_46	transdecoder	CDS	1784741	1784782	.	-	2	ID=cds.BSUD.11772.2.p1;Parent=BSUD.11772.2.p1
contig_46	transdecoder	exon	1781413	1781457	.	-	.	ID=BSUD.11772.2.p1.exon16;Parent=BSUD.11772.2.p1
contig_46	transdecoder	CDS	1781413	1781457	.	-	2	ID=cds.BSUD.11772.2.p1;Parent=BSUD.11772.2.p1
contig_46	transdecoder	exon	1777586	1777633	.	-	.	ID=BSUD.11772.2.p1.exon17;Parent=BSUD.11772.2.p1
contig_46	transdecoder	CDS	1777586	1777633	.	-	2	ID=cds.BSUD.11772.2.p1;Parent=BSUD.11772.2.p1
contig_46	transdecoder	exon	1776198	1776227	.	-	.	ID=BSUD.11772.2.p1.exon18;Parent=BSUD.11772.2.p1
contig_46	transdecoder	CDS	1776198	1776227	.	-	2	ID=cds.BSUD.11772.2.p1;Parent=BSUD.11772.2.p1
contig_46	transdecoder	exon	1775259	1775285	.	-	.	ID=BSUD.11772.2.p1.exon19;Parent=BSUD.11772.2.p1
contig_46	transdecoder	CDS	1775259	1775285	.	-	2	ID=cds.BSUD.11772.2.p1;Parent=BSUD.11772.2.p1
contig_46	transdecoder	exon	1771486	1771582	.	-	.	ID=BSUD.11772.2.p1.exon20;Parent=BSUD.11772.2.p1
contig_46	transdecoder	CDS	1771486	1771582	.	-	2	ID=cds.BSUD.11772.2.p1;Parent=BSUD.11772.2.p1
contig_46	transdecoder	exon	1769927	1770110	.	-	.	ID=BSUD.11772.2.p1.exon21;Parent=BSUD.11772.2.p1
contig_46	transdecoder	CDS	1770092	1770110	.	-	1	ID=cds.BSUD.11772.2.p1;Parent=BSUD.11772.2.p1
contig_46	transdecoder	three_prime_UTR	1769927	1770091	.	-	.	ID=BSUD.11772.2.p1.utr3p1;Parent=BSUD.11772.2.p1
contig_46	tRNAscan-SE	pseudogene_tRNA	1798057	1798134	23.6	+	.	ID=contig_46.trna7;Name=contig_46.tRNA7-GlyTCC;isotype=Gly;anticodon=TCC;gene_biotype=pseudogene
contig_46	tRNAscan-SE	exon	1798057	1798134	.	+	.	ID=contig_46.trna7.exon1;Parent=contig_46.trna7
contig_46	transdecoder	gene	1825110	1840824	.	-	.	ID=BSUD.11773;Interpro=IPR002110 (Ankyrin repeat)---IPR036770 (Ankyrin repeat-containing domain superfamily)
contig_46	transdecoder	mRNA	1825110	1840824	.	-	.	ID=BSUD.11773.1.p1;Parent=BSUD.11773;Interpro=IPR002110 (Ankyrin repeat)---IPR036770 (Ankyrin repeat-containing domain superfamily)
contig_46	transdecoder	five_prime_UTR	1840605	1840824	.	-	.	ID=BSUD.11773.1.p1.utr5p1;Parent=BSUD.11773.1.p1
contig_46	transdecoder	five_prime_UTR	1829237	1829292	.	-	.	ID=BSUD.11773.1.p1.utr5p2;Parent=BSUD.11773.1.p1
contig_46	transdecoder	exon	1840605	1840824	.	-	.	ID=BSUD.11773.1.p1.exon1;Parent=BSUD.11773.1.p1
contig_46	transdecoder	exon	1825110	1829292	.	-	.	ID=BSUD.11773.1.p1.exon2;Parent=BSUD.11773.1.p1
contig_46	transdecoder	CDS	1826444	1829236	.	-	0	ID=cds.BSUD.11773.1.p1;Parent=BSUD.11773.1.p1
contig_46	transdecoder	three_prime_UTR	1825110	1826443	.	-	.	ID=BSUD.11773.1.p1.utr3p1;Parent=BSUD.11773.1.p1
contig_46	transdecoder	mRNA	1825110	1831165	.	-	.	ID=BSUD.11773.2.p1;Parent=BSUD.11773;Interpro=IPR002110 (Ankyrin repeat)---IPR036770 (Ankyrin repeat-containing domain superfamily)
contig_46	transdecoder	five_prime_UTR	1831119	1831165	.	-	.	ID=BSUD.11773.2.p1.utr5p1;Parent=BSUD.11773.2.p1
contig_46	transdecoder	five_prime_UTR	1829237	1829292	.	-	.	ID=BSUD.11773.2.p1.utr5p2;Parent=BSUD.11773.2.p1
contig_46	transdecoder	exon	1831119	1831165	.	-	.	ID=BSUD.11773.2.p1.exon1;Parent=BSUD.11773.2.p1
contig_46	transdecoder	exon	1825110	1829292	.	-	.	ID=BSUD.11773.2.p1.exon2;Parent=BSUD.11773.2.p1
contig_46	transdecoder	CDS	1826444	1829236	.	-	0	ID=cds.BSUD.11773.2.p1;Parent=BSUD.11773.2.p1
contig_46	transdecoder	three_prime_UTR	1825110	1826443	.	-	.	ID=BSUD.11773.2.p1.utr3p1;Parent=BSUD.11773.2.p1
contig_46	transdecoder	gene	1855103	1858598	.	-	.	ID=BSUD.11774;Interpro=IPR001073 (C1q domain)---IPR008983 (Tumour necrosis factor-like domain superfamily)
contig_46	transdecoder	mRNA	1855103	1858598	.	-	.	ID=BSUD.11774.1.p1;Parent=BSUD.11774;Interpro=IPR001073 (C1q domain)---IPR008983 (Tumour necrosis factor-like domain superfamily)
contig_46	transdecoder	exon	1858503	1858598	.	-	.	ID=BSUD.11774.1.p1.exon1;Parent=BSUD.11774.1.p1
contig_46	transdecoder	CDS	1858503	1858598	.	-	0	ID=cds.BSUD.11774.1.p1;Parent=BSUD.11774.1.p1
contig_46	transdecoder	exon	1858252	1858356	.	-	.	ID=BSUD.11774.1.p1.exon2;Parent=BSUD.11774.1.p1
contig_46	transdecoder	CDS	1858252	1858356	.	-	0	ID=cds.BSUD.11774.1.p1;Parent=BSUD.11774.1.p1
contig_46	transdecoder	exon	1857747	1857801	.	-	.	ID=BSUD.11774.1.p1.exon3;Parent=BSUD.11774.1.p1
contig_46	transdecoder	CDS	1857747	1857801	.	-	0	ID=cds.BSUD.11774.1.p1;Parent=BSUD.11774.1.p1
contig_46	transdecoder	exon	1855103	1855564	.	-	.	ID=BSUD.11774.1.p1.exon4;Parent=BSUD.11774.1.p1
contig_46	transdecoder	CDS	1855152	1855564	.	-	2	ID=cds.BSUD.11774.1.p1;Parent=BSUD.11774.1.p1
contig_46	transdecoder	three_prime_UTR	1855103	1855151	.	-	.	ID=BSUD.11774.1.p1.utr3p1;Parent=BSUD.11774.1.p1
contig_46	transdecoder	gene	1885019	1893575	.	+	.	ID=BSUD.11775;Interpro=IPR002110 (Ankyrin repeat)---IPR036770 (Ankyrin repeat-containing domain superfamily)
contig_46	transdecoder	mRNA	1885019	1890484	.	+	.	ID=BSUD.11775.1.p1;Parent=BSUD.11775;Interpro=IPR002110 (Ankyrin repeat)---IPR036770 (Ankyrin repeat-containing domain superfamily)
contig_46	transdecoder	five_prime_UTR	1885019	1885137	.	+	.	ID=BSUD.11775.1.p1.utr5p1;Parent=BSUD.11775.1.p1
contig_46	transdecoder	five_prime_UTR	1887566	1887582	.	+	.	ID=BSUD.11775.1.p1.utr5p2;Parent=BSUD.11775.1.p1
contig_46	transdecoder	exon	1885019	1885137	.	+	.	ID=BSUD.11775.1.p1.exon1;Parent=BSUD.11775.1.p1
contig_46	transdecoder	exon	1887566	1890484	.	+	.	ID=BSUD.11775.1.p1.exon2;Parent=BSUD.11775.1.p1
contig_46	transdecoder	CDS	1887583	1890252	.	+	0	ID=cds.BSUD.11775.1.p1;Parent=BSUD.11775.1.p1
contig_46	transdecoder	three_prime_UTR	1890253	1890484	.	+	.	ID=BSUD.11775.1.p1.utr3p1;Parent=BSUD.11775.1.p1
contig_46	transdecoder	mRNA	1885165	1893575	.	+	.	ID=BSUD.11775.2.p1;Parent=BSUD.11775;Interpro=IPR002110 (Ankyrin repeat)---IPR036770 (Ankyrin repeat-containing domain superfamily)
contig_46	transdecoder	five_prime_UTR	1885165	1885402	.	+	.	ID=BSUD.11775.2.p1.utr5p1;Parent=BSUD.11775.2.p1
contig_46	transdecoder	exon	1885165	1885436	.	+	.	ID=BSUD.11775.2.p1.exon1;Parent=BSUD.11775.2.p1
contig_46	transdecoder	CDS	1885403	1885436	.	+	0	ID=cds.BSUD.11775.2.p1;Parent=BSUD.11775.2.p1
contig_46	transdecoder	exon	1887566	1893575	.	+	.	ID=BSUD.11775.2.p1.exon2;Parent=BSUD.11775.2.p1
contig_46	transdecoder	CDS	1887566	1890252	.	+	2	ID=cds.BSUD.11775.2.p1;Parent=BSUD.11775.2.p1
contig_46	transdecoder	three_prime_UTR	1890253	1893575	.	+	.	ID=BSUD.11775.2.p1.utr3p1;Parent=BSUD.11775.2.p1
contig_46	transdecoder	gene	1898112	1908666	.	+	.	ID=BSUD.11776;Interpro=IPR002110 (Ankyrin repeat)---IPR036770 (Ankyrin repeat-containing domain superfamily)
contig_46	transdecoder	mRNA	1898112	1907484	.	+	.	ID=BSUD.11776.1.p1;Parent=BSUD.11776;Interpro=IPR002110 (Ankyrin repeat)---IPR036770 (Ankyrin repeat-containing domain superfamily)
contig_46	transdecoder	five_prime_UTR	1898112	1898183	.	+	.	ID=BSUD.11776.1.p1.utr5p1;Parent=BSUD.11776.1.p1
contig_46	transdecoder	five_prime_UTR	1899463	1899579	.	+	.	ID=BSUD.11776.1.p1.utr5p2;Parent=BSUD.11776.1.p1
contig_46	transdecoder	five_prime_UTR	1904633	1904684	.	+	.	ID=BSUD.11776.1.p1.utr5p3;Parent=BSUD.11776.1.p1
contig_46	transdecoder	exon	1898112	1898183	.	+	.	ID=BSUD.11776.1.p1.exon1;Parent=BSUD.11776.1.p1
contig_46	transdecoder	exon	1899463	1899579	.	+	.	ID=BSUD.11776.1.p1.exon2;Parent=BSUD.11776.1.p1
contig_46	transdecoder	exon	1904633	1907484	.	+	.	ID=BSUD.11776.1.p1.exon3;Parent=BSUD.11776.1.p1
contig_46	transdecoder	CDS	1904685	1907345	.	+	0	ID=cds.BSUD.11776.1.p1;Parent=BSUD.11776.1.p1
contig_46	transdecoder	three_prime_UTR	1907346	1907484	.	+	.	ID=BSUD.11776.1.p1.utr3p1;Parent=BSUD.11776.1.p1
contig_46	transdecoder	mRNA	1898114	1908666	.	+	.	ID=BSUD.11776.2.p1;Parent=BSUD.11776;Interpro=IPR002110 (Ankyrin repeat)---IPR036770 (Ankyrin repeat-containing domain superfamily)
contig_46	transdecoder	five_prime_UTR	1898114	1898183	.	+	.	ID=BSUD.11776.2.p1.utr5p1;Parent=BSUD.11776.2.p1
contig_46	transdecoder	five_prime_UTR	1904633	1904684	.	+	.	ID=BSUD.11776.2.p1.utr5p2;Parent=BSUD.11776.2.p1
contig_46	transdecoder	exon	1898114	1898183	.	+	.	ID=BSUD.11776.2.p1.exon1;Parent=BSUD.11776.2.p1
contig_46	transdecoder	exon	1904633	1908666	.	+	.	ID=BSUD.11776.2.p1.exon2;Parent=BSUD.11776.2.p1
contig_46	transdecoder	CDS	1904685	1907345	.	+	0	ID=cds.BSUD.11776.2.p1;Parent=BSUD.11776.2.p1
contig_46	transdecoder	three_prime_UTR	1907346	1908666	.	+	.	ID=BSUD.11776.2.p1.utr3p1;Parent=BSUD.11776.2.p1
contig_46	transdecoder	gene	1946234	1948467	.	-	.	ID=BSUD.11777;Interpro=IPR016187 (C-type lectin fold)
contig_46	transdecoder	mRNA	1946234	1948467	.	-	.	ID=BSUD.11777.1.p1;Parent=BSUD.11777;Interpro=IPR016187 (C-type lectin fold)
contig_46	transdecoder	exon	1948419	1948467	.	-	.	ID=BSUD.11777.1.p1.exon1;Parent=BSUD.11777.1.p1
contig_46	transdecoder	CDS	1948419	1948467	.	-	0	ID=cds.BSUD.11777.1.p1;Parent=BSUD.11777.1.p1
contig_46	transdecoder	exon	1946814	1946978	.	-	.	ID=BSUD.11777.1.p1.exon2;Parent=BSUD.11777.1.p1
contig_46	transdecoder	CDS	1946814	1946978	.	-	2	ID=cds.BSUD.11777.1.p1;Parent=BSUD.11777.1.p1
contig_46	transdecoder	exon	1946234	1946283	.	-	.	ID=BSUD.11777.1.p1.exon3;Parent=BSUD.11777.1.p1
contig_46	transdecoder	CDS	1946234	1946283	.	-	2	ID=cds.BSUD.11777.1.p1;Parent=BSUD.11777.1.p1
contig_47	transdecoder	gene	56966	59134	.	+	.	ID=BSUD.11845;Interpro=IPR003599 (Immunoglobulin subtype)---IPR007110 (Immunoglobulin-like domain)---IPR013098 (Immunoglobulin I-set)---IPR013783 (Immunoglobulin-like fold)---IPR036179 (Immunoglobulin-like domain superfamily)
contig_47	transdecoder	mRNA	56966	59134	.	+	.	ID=BSUD.11845.1.p1;Parent=BSUD.11845;Interpro=IPR003599 (Immunoglobulin subtype)---IPR007110 (Immunoglobulin-like domain)---IPR013098 (Immunoglobulin I-set)---IPR013783 (Immunoglobulin-like fold)---IPR036179 (Immunoglobulin-like domain superfamily)
contig_47	transdecoder	five_prime_UTR	56966	57148	.	+	.	ID=BSUD.11845.1.p1.utr5p1;Parent=BSUD.11845.1.p1
contig_47	transdecoder	exon	56966	59134	.	+	.	ID=BSUD.11845.1.p1.exon1;Parent=BSUD.11845.1.p1
contig_47	transdecoder	CDS	57149	58534	.	+	0	ID=cds.BSUD.11845.1.p1;Parent=BSUD.11845.1.p1
contig_47	transdecoder	three_prime_UTR	58535	59134	.	+	.	ID=BSUD.11845.1.p1.utr3p1;Parent=BSUD.11845.1.p1
contig_47	transdecoder	gene	62283	65883	.	+	.	ID=BSUD.11846;Interpro=IPR000276 (G protein-coupled receptor, rhodopsin-like)---IPR017452 (GPCR, rhodopsin-like, 7TM)---IPR019427 (7TM GPCR, serpentine receptor class w (Srw))
contig_47	transdecoder	mRNA	62283	65883	.	+	.	ID=BSUD.11846.1.p1;Parent=BSUD.11846;Interpro=IPR000276 (G protein-coupled receptor, rhodopsin-like)---IPR017452 (GPCR, rhodopsin-like, 7TM)---IPR019427 (7TM GPCR, serpentine receptor class w (Srw))
contig_47	transdecoder	five_prime_UTR	62283	62673	.	+	.	ID=BSUD.11846.1.p1.utr5p1;Parent=BSUD.11846.1.p1
contig_47	transdecoder	five_prime_UTR	63897	63945	.	+	.	ID=BSUD.11846.1.p1.utr5p2;Parent=BSUD.11846.1.p1
contig_47	transdecoder	exon	62283	62673	.	+	.	ID=BSUD.11846.1.p1.exon1;Parent=BSUD.11846.1.p1
contig_47	transdecoder	exon	63897	65883	.	+	.	ID=BSUD.11846.1.p1.exon2;Parent=BSUD.11846.1.p1
contig_47	transdecoder	CDS	63946	64974	.	+	0	ID=cds.BSUD.11846.1.p1;Parent=BSUD.11846.1.p1
contig_47	transdecoder	three_prime_UTR	64975	65883	.	+	.	ID=BSUD.11846.1.p1.utr3p1;Parent=BSUD.11846.1.p1
contig_47	tRNAscan-SE	pseudogene_tRNA	70280	70348	28.9	-	.	ID=contig_47.trna52;Name=contig_47.tRNA52-GlyTCC;isotype=Gly;anticodon=TCC;gene_biotype=pseudogene
contig_47	tRNAscan-SE	exon	70280	70348	.	-	.	ID=contig_47.trna52.exon1;Parent=contig_47.trna52
contig_47	transdecoder	gene	85838	151320	.	-	.	ID=BSUD.11847;Interpro=IPR000195 (Rab-GTPase-TBC domain)---IPR035969 (Rab-GTPase-TBC domain superfamily)
contig_47	transdecoder	mRNA	85838	151319	.	-	.	ID=BSUD.11847.1.p1;Parent=BSUD.11847;Interpro=IPR000195 (Rab-GTPase-TBC domain)---IPR035969 (Rab-GTPase-TBC domain superfamily)
contig_47	transdecoder	five_prime_UTR	151272	151319	.	-	.	ID=BSUD.11847.1.p1.utr5p1;Parent=BSUD.11847.1.p1
contig_47	transdecoder	five_prime_UTR	147825	147924	.	-	.	ID=BSUD.11847.1.p1.utr5p2;Parent=BSUD.11847.1.p1
contig_47	transdecoder	exon	151272	151319	.	-	.	ID=BSUD.11847.1.p1.exon1;Parent=BSUD.11847.1.p1
contig_47	transdecoder	exon	147821	147924	.	-	.	ID=BSUD.11847.1.p1.exon2;Parent=BSUD.11847.1.p1
contig_47	transdecoder	CDS	147821	147824	.	-	0	ID=cds.BSUD.11847.1.p1;Parent=BSUD.11847.1.p1
contig_47	transdecoder	exon	128508	128584	.	-	.	ID=BSUD.11847.1.p1.exon3;Parent=BSUD.11847.1.p1
contig_47	transdecoder	CDS	128508	128584	.	-	2	ID=cds.BSUD.11847.1.p1;Parent=BSUD.11847.1.p1
contig_47	transdecoder	exon	114208	114293	.	-	.	ID=BSUD.11847.1.p1.exon4;Parent=BSUD.11847.1.p1
contig_47	transdecoder	CDS	114208	114293	.	-	0	ID=cds.BSUD.11847.1.p1;Parent=BSUD.11847.1.p1
contig_47	transdecoder	exon	107577	107619	.	-	.	ID=BSUD.11847.1.p1.exon5;Parent=BSUD.11847.1.p1
contig_47	transdecoder	CDS	107577	107619	.	-	1	ID=cds.BSUD.11847.1.p1;Parent=BSUD.11847.1.p1
contig_47	transdecoder	exon	106387	106467	.	-	.	ID=BSUD.11847.1.p1.exon6;Parent=BSUD.11847.1.p1
contig_47	transdecoder	CDS	106387	106467	.	-	0	ID=cds.BSUD.11847.1.p1;Parent=BSUD.11847.1.p1
contig_47	transdecoder	exon	100987	101094	.	-	.	ID=BSUD.11847.1.p1.exon7;Parent=BSUD.11847.1.p1
contig_47	transdecoder	CDS	100987	101094	.	-	0	ID=cds.BSUD.11847.1.p1;Parent=BSUD.11847.1.p1
contig_47	transdecoder	exon	100369	100478	.	-	.	ID=BSUD.11847.1.p1.exon8;Parent=BSUD.11847.1.p1
contig_47	transdecoder	CDS	100369	100478	.	-	0	ID=cds.BSUD.11847.1.p1;Parent=BSUD.11847.1.p1
contig_47	transdecoder	exon	99883	99997	.	-	.	ID=BSUD.11847.1.p1.exon9;Parent=BSUD.11847.1.p1
contig_47	transdecoder	CDS	99883	99997	.	-	1	ID=cds.BSUD.11847.1.p1;Parent=BSUD.11847.1.p1
contig_47	transdecoder	exon	98996	99050	.	-	.	ID=BSUD.11847.1.p1.exon10;Parent=BSUD.11847.1.p1
contig_47	transdecoder	CDS	98996	99050	.	-	0	ID=cds.BSUD.11847.1.p1;Parent=BSUD.11847.1.p1
contig_47	transdecoder	exon	96285	96379	.	-	.	ID=BSUD.11847.1.p1.exon11;Parent=BSUD.11847.1.p1
contig_47	transdecoder	CDS	96285	96379	.	-	2	ID=cds.BSUD.11847.1.p1;Parent=BSUD.11847.1.p1
contig_47	transdecoder	exon	95317	95382	.	-	.	ID=BSUD.11847.1.p1.exon12;Parent=BSUD.11847.1.p1
contig_47	transdecoder	CDS	95317	95382	.	-	0	ID=cds.BSUD.11847.1.p1;Parent=BSUD.11847.1.p1
contig_47	transdecoder	exon	92747	92846	.	-	.	ID=BSUD.11847.1.p1.exon13;Parent=BSUD.11847.1.p1
contig_47	transdecoder	CDS	92747	92846	.	-	0	ID=cds.BSUD.11847.1.p1;Parent=BSUD.11847.1.p1
contig_47	transdecoder	exon	85838	92375	.	-	.	ID=BSUD.11847.1.p1.exon14;Parent=BSUD.11847.1.p1
contig_47	transdecoder	CDS	90862	92375	.	-	2	ID=cds.BSUD.11847.1.p1;Parent=BSUD.11847.1.p1
contig_47	transdecoder	three_prime_UTR	85838	90861	.	-	.	ID=BSUD.11847.1.p1.utr3p1;Parent=BSUD.11847.1.p1
contig_47	transdecoder	mRNA	85838	151295	.	-	.	ID=BSUD.11847.2.p1;Parent=BSUD.11847;Interpro=IPR000195 (Rab-GTPase-TBC domain)---IPR035969 (Rab-GTPase-TBC domain superfamily)
contig_47	transdecoder	five_prime_UTR	147825	151295	.	-	.	ID=BSUD.11847.2.p1.utr5p1;Parent=BSUD.11847.2.p1
contig_47	transdecoder	exon	147821	151295	.	-	.	ID=BSUD.11847.2.p1.exon1;Parent=BSUD.11847.2.p1
contig_47	transdecoder	CDS	147821	147824	.	-	0	ID=cds.BSUD.11847.2.p1;Parent=BSUD.11847.2.p1
contig_47	transdecoder	exon	128508	128584	.	-	.	ID=BSUD.11847.2.p1.exon2;Parent=BSUD.11847.2.p1
contig_47	transdecoder	CDS	128508	128584	.	-	2	ID=cds.BSUD.11847.2.p1;Parent=BSUD.11847.2.p1
contig_47	transdecoder	exon	114208	114293	.	-	.	ID=BSUD.11847.2.p1.exon3;Parent=BSUD.11847.2.p1
contig_47	transdecoder	CDS	114208	114293	.	-	0	ID=cds.BSUD.11847.2.p1;Parent=BSUD.11847.2.p1
contig_47	transdecoder	exon	107577	107619	.	-	.	ID=BSUD.11847.2.p1.exon4;Parent=BSUD.11847.2.p1
contig_47	transdecoder	CDS	107577	107619	.	-	1	ID=cds.BSUD.11847.2.p1;Parent=BSUD.11847.2.p1
contig_47	transdecoder	exon	106387	106467	.	-	.	ID=BSUD.11847.2.p1.exon5;Parent=BSUD.11847.2.p1
contig_47	transdecoder	CDS	106387	106467	.	-	0	ID=cds.BSUD.11847.2.p1;Parent=BSUD.11847.2.p1
contig_47	transdecoder	exon	100987	101094	.	-	.	ID=BSUD.11847.2.p1.exon6;Parent=BSUD.11847.2.p1
contig_47	transdecoder	CDS	100987	101094	.	-	0	ID=cds.BSUD.11847.2.p1;Parent=BSUD.11847.2.p1
contig_47	transdecoder	exon	100369	100478	.	-	.	ID=BSUD.11847.2.p1.exon7;Parent=BSUD.11847.2.p1
contig_47	transdecoder	CDS	100369	100478	.	-	0	ID=cds.BSUD.11847.2.p1;Parent=BSUD.11847.2.p1
contig_47	transdecoder	exon	99883	99997	.	-	.	ID=BSUD.11847.2.p1.exon8;Parent=BSUD.11847.2.p1
contig_47	transdecoder	CDS	99883	99997	.	-	1	ID=cds.BSUD.11847.2.p1;Parent=BSUD.11847.2.p1
contig_47	transdecoder	exon	98996	99050	.	-	.	ID=BSUD.11847.2.p1.exon9;Parent=BSUD.11847.2.p1
contig_47	transdecoder	CDS	98996	99050	.	-	0	ID=cds.BSUD.11847.2.p1;Parent=BSUD.11847.2.p1
contig_47	transdecoder	exon	96285	96379	.	-	.	ID=BSUD.11847.2.p1.exon10;Parent=BSUD.11847.2.p1
contig_47	transdecoder	CDS	96285	96379	.	-	2	ID=cds.BSUD.11847.2.p1;Parent=BSUD.11847.2.p1
contig_47	transdecoder	exon	95317	95382	.	-	.	ID=BSUD.11847.2.p1.exon11;Parent=BSUD.11847.2.p1
contig_47	transdecoder	CDS	95317	95382	.	-	0	ID=cds.BSUD.11847.2.p1;Parent=BSUD.11847.2.p1
contig_47	transdecoder	exon	92747	92846	.	-	.	ID=BSUD.11847.2.p1.exon12;Parent=BSUD.11847.2.p1
contig_47	transdecoder	CDS	92747	92846	.	-	0	ID=cds.BSUD.11847.2.p1;Parent=BSUD.11847.2.p1
contig_47	transdecoder	exon	85838	92375	.	-	.	ID=BSUD.11847.2.p1.exon13;Parent=BSUD.11847.2.p1
contig_47	transdecoder	CDS	90862	92375	.	-	2	ID=cds.BSUD.11847.2.p1;Parent=BSUD.11847.2.p1
contig_47	transdecoder	three_prime_UTR	85838	90861	.	-	.	ID=BSUD.11847.2.p1.utr3p1;Parent=BSUD.11847.2.p1
contig_47	transdecoder	mRNA	93446	151274	.	-	.	ID=BSUD.11847.3.p1;Parent=BSUD.11847;Interpro=IPR000195 (Rab-GTPase-TBC domain)---IPR035969 (Rab-GTPase-TBC domain superfamily)
contig_47	transdecoder	five_prime_UTR	151145	151274	.	-	.	ID=BSUD.11847.3.p1.utr5p1;Parent=BSUD.11847.3.p1
contig_47	transdecoder	five_prime_UTR	147825	147924	.	-	.	ID=BSUD.11847.3.p1.utr5p2;Parent=BSUD.11847.3.p1
contig_47	transdecoder	exon	151145	151274	.	-	.	ID=BSUD.11847.3.p1.exon1;Parent=BSUD.11847.3.p1
contig_47	transdecoder	exon	147821	147924	.	-	.	ID=BSUD.11847.3.p1.exon2;Parent=BSUD.11847.3.p1
contig_47	transdecoder	CDS	147821	147824	.	-	0	ID=cds.BSUD.11847.3.p1;Parent=BSUD.11847.3.p1
contig_47	transdecoder	exon	128508	128584	.	-	.	ID=BSUD.11847.3.p1.exon3;Parent=BSUD.11847.3.p1
contig_47	transdecoder	CDS	128508	128584	.	-	2	ID=cds.BSUD.11847.3.p1;Parent=BSUD.11847.3.p1
contig_47	transdecoder	exon	114208	114293	.	-	.	ID=BSUD.11847.3.p1.exon4;Parent=BSUD.11847.3.p1
contig_47	transdecoder	CDS	114208	114293	.	-	0	ID=cds.BSUD.11847.3.p1;Parent=BSUD.11847.3.p1
contig_47	transdecoder	exon	107577	107619	.	-	.	ID=BSUD.11847.3.p1.exon5;Parent=BSUD.11847.3.p1
contig_47	transdecoder	CDS	107577	107619	.	-	1	ID=cds.BSUD.11847.3.p1;Parent=BSUD.11847.3.p1
contig_47	transdecoder	exon	106387	106467	.	-	.	ID=BSUD.11847.3.p1.exon6;Parent=BSUD.11847.3.p1
contig_47	transdecoder	CDS	106387	106467	.	-	0	ID=cds.BSUD.11847.3.p1;Parent=BSUD.11847.3.p1
contig_47	transdecoder	exon	100987	101094	.	-	.	ID=BSUD.11847.3.p1.exon7;Parent=BSUD.11847.3.p1
contig_47	transdecoder	CDS	100987	101094	.	-	0	ID=cds.BSUD.11847.3.p1;Parent=BSUD.11847.3.p1
contig_47	transdecoder	exon	100369	100478	.	-	.	ID=BSUD.11847.3.p1.exon8;Parent=BSUD.11847.3.p1
contig_47	transdecoder	CDS	100369	100478	.	-	0	ID=cds.BSUD.11847.3.p1;Parent=BSUD.11847.3.p1
contig_47	transdecoder	exon	99883	99997	.	-	.	ID=BSUD.11847.3.p1.exon9;Parent=BSUD.11847.3.p1
contig_47	transdecoder	CDS	99883	99997	.	-	1	ID=cds.BSUD.11847.3.p1;Parent=BSUD.11847.3.p1
contig_47	transdecoder	exon	98996	99050	.	-	.	ID=BSUD.11847.3.p1.exon10;Parent=BSUD.11847.3.p1
contig_47	transdecoder	CDS	98996	99050	.	-	0	ID=cds.BSUD.11847.3.p1;Parent=BSUD.11847.3.p1
contig_47	transdecoder	exon	96285	96379	.	-	.	ID=BSUD.11847.3.p1.exon11;Parent=BSUD.11847.3.p1
contig_47	transdecoder	CDS	96285	96379	.	-	2	ID=cds.BSUD.11847.3.p1;Parent=BSUD.11847.3.p1
contig_47	transdecoder	exon	93446	95382	.	-	.	ID=BSUD.11847.3.p1.exon12;Parent=BSUD.11847.3.p1
contig_47	transdecoder	CDS	95296	95382	.	-	0	ID=cds.BSUD.11847.3.p1;Parent=BSUD.11847.3.p1
contig_47	transdecoder	three_prime_UTR	93446	95295	.	-	.	ID=BSUD.11847.3.p1.utr3p1;Parent=BSUD.11847.3.p1
contig_47	transdecoder	mRNA	145006	151320	.	-	.	ID=BSUD.11847.4.p3;Parent=BSUD.11847;Interpro=IPR000195 (Rab-GTPase-TBC domain)---IPR035969 (Rab-GTPase-TBC domain superfamily)
contig_47	transdecoder	five_prime_UTR	151272	151320	.	-	.	ID=BSUD.11847.4.p3.utr5p1;Parent=BSUD.11847.4.p3
contig_47	transdecoder	five_prime_UTR	146273	147924	.	-	.	ID=BSUD.11847.4.p3.utr5p2;Parent=BSUD.11847.4.p3
contig_47	transdecoder	exon	151272	151320	.	-	.	ID=BSUD.11847.4.p3.exon1;Parent=BSUD.11847.4.p3
contig_47	transdecoder	exon	145006	147924	.	-	.	ID=BSUD.11847.4.p3.exon2;Parent=BSUD.11847.4.p3
contig_47	transdecoder	CDS	146099	146272	.	-	0	ID=cds.BSUD.11847.4.p3;Parent=BSUD.11847.4.p3
contig_47	transdecoder	three_prime_UTR	145006	146098	.	-	.	ID=BSUD.11847.4.p3.utr3p1;Parent=BSUD.11847.4.p3
contig_47	transdecoder	gene	154876	165828	.	+	.	ID=BSUD.11848;Interpro=NA
contig_47	transdecoder	mRNA	154876	165828	.	+	.	ID=BSUD.11848.1.p1;Parent=BSUD.11848;Interpro=NA
contig_47	transdecoder	five_prime_UTR	154876	154970	.	+	.	ID=BSUD.11848.1.p1.utr5p1;Parent=BSUD.11848.1.p1
contig_47	transdecoder	five_prime_UTR	155578	155706	.	+	.	ID=BSUD.11848.1.p1.utr5p2;Parent=BSUD.11848.1.p1
contig_47	transdecoder	exon	154876	154970	.	+	.	ID=BSUD.11848.1.p1.exon1;Parent=BSUD.11848.1.p1
contig_47	transdecoder	exon	155578	155951	.	+	.	ID=BSUD.11848.1.p1.exon2;Parent=BSUD.11848.1.p1
contig_47	transdecoder	CDS	155707	155951	.	+	0	ID=cds.BSUD.11848.1.p1;Parent=BSUD.11848.1.p1
contig_47	transdecoder	exon	157487	157612	.	+	.	ID=BSUD.11848.1.p1.exon3;Parent=BSUD.11848.1.p1
contig_47	transdecoder	CDS	157487	157612	.	+	1	ID=cds.BSUD.11848.1.p1;Parent=BSUD.11848.1.p1
contig_47	transdecoder	exon	161185	161393	.	+	.	ID=BSUD.11848.1.p1.exon4;Parent=BSUD.11848.1.p1
contig_47	transdecoder	CDS	161185	161393	.	+	1	ID=cds.BSUD.11848.1.p1;Parent=BSUD.11848.1.p1
contig_47	transdecoder	exon	163515	165828	.	+	.	ID=BSUD.11848.1.p1.exon5;Parent=BSUD.11848.1.p1
contig_47	transdecoder	CDS	163515	163894	.	+	2	ID=cds.BSUD.11848.1.p1;Parent=BSUD.11848.1.p1
contig_47	transdecoder	three_prime_UTR	163895	165828	.	+	.	ID=BSUD.11848.1.p1.utr3p1;Parent=BSUD.11848.1.p1
contig_47	transdecoder	mRNA	154881	164094	.	+	.	ID=BSUD.11848.2.p1;Parent=BSUD.11848;Interpro=NA
contig_47	transdecoder	five_prime_UTR	154881	154970	.	+	.	ID=BSUD.11848.2.p1.utr5p1;Parent=BSUD.11848.2.p1
contig_47	transdecoder	five_prime_UTR	155578	155706	.	+	.	ID=BSUD.11848.2.p1.utr5p2;Parent=BSUD.11848.2.p1
contig_47	transdecoder	exon	154881	154970	.	+	.	ID=BSUD.11848.2.p1.exon1;Parent=BSUD.11848.2.p1
contig_47	transdecoder	exon	155578	155951	.	+	.	ID=BSUD.11848.2.p1.exon2;Parent=BSUD.11848.2.p1
contig_47	transdecoder	CDS	155707	155951	.	+	0	ID=cds.BSUD.11848.2.p1;Parent=BSUD.11848.2.p1
contig_47	transdecoder	exon	157487	157612	.	+	.	ID=BSUD.11848.2.p1.exon3;Parent=BSUD.11848.2.p1
contig_47	transdecoder	CDS	157487	157612	.	+	1	ID=cds.BSUD.11848.2.p1;Parent=BSUD.11848.2.p1
contig_47	transdecoder	exon	158563	158727	.	+	.	ID=BSUD.11848.2.p1.exon4;Parent=BSUD.11848.2.p1
contig_47	transdecoder	CDS	158563	158727	.	+	1	ID=cds.BSUD.11848.2.p1;Parent=BSUD.11848.2.p1
contig_47	transdecoder	exon	161185	161393	.	+	.	ID=BSUD.11848.2.p1.exon5;Parent=BSUD.11848.2.p1
contig_47	transdecoder	CDS	161185	161393	.	+	1	ID=cds.BSUD.11848.2.p1;Parent=BSUD.11848.2.p1
contig_47	transdecoder	exon	163515	164094	.	+	.	ID=BSUD.11848.2.p1.exon6;Parent=BSUD.11848.2.p1
contig_47	transdecoder	CDS	163515	163894	.	+	2	ID=cds.BSUD.11848.2.p1;Parent=BSUD.11848.2.p1
contig_47	transdecoder	three_prime_UTR	163895	164094	.	+	.	ID=BSUD.11848.2.p1.utr3p1;Parent=BSUD.11848.2.p1
contig_47	transdecoder	gene	172283	175940	.	-	.	ID=BSUD.11849;Interpro=NA
contig_47	transdecoder	mRNA	172283	175940	.	-	.	ID=BSUD.11849.1.p1;Parent=BSUD.11849;Interpro=NA
contig_47	transdecoder	exon	175818	175940	.	-	.	ID=BSUD.11849.1.p1.exon1;Parent=BSUD.11849.1.p1
contig_47	transdecoder	CDS	175818	175938	.	-	0	ID=cds.BSUD.11849.1.p1;Parent=BSUD.11849.1.p1
contig_47	transdecoder	exon	175165	175312	.	-	.	ID=BSUD.11849.1.p1.exon2;Parent=BSUD.11849.1.p1
contig_47	transdecoder	CDS	175165	175312	.	-	2	ID=cds.BSUD.11849.1.p1;Parent=BSUD.11849.1.p1
contig_47	transdecoder	exon	173674	173784	.	-	.	ID=BSUD.11849.1.p1.exon3;Parent=BSUD.11849.1.p1
contig_47	transdecoder	CDS	173682	173784	.	-	1	ID=cds.BSUD.11849.1.p1;Parent=BSUD.11849.1.p1
contig_47	transdecoder	exon	172283	172487	.	-	.	ID=BSUD.11849.1.p1.exon4;Parent=BSUD.11849.1.p1
contig_47	transdecoder	three_prime_UTR	173674	173681	.	-	.	ID=BSUD.11849.1.p1.utr3p1;Parent=BSUD.11849.1.p1
contig_47	transdecoder	three_prime_UTR	172283	172487	.	-	.	ID=BSUD.11849.1.p1.utr3p2;Parent=BSUD.11849.1.p1
contig_47	transdecoder	gene	189452	220783	.	+	.	ID=BSUD.11851;Interpro=NA
contig_47	transdecoder	mRNA	189452	220783	.	+	.	ID=BSUD.11851.1.p1;Parent=BSUD.11851;Interpro=NA
contig_47	transdecoder	five_prime_UTR	189452	189513	.	+	.	ID=BSUD.11851.1.p1.utr5p1;Parent=BSUD.11851.1.p1
contig_47	transdecoder	five_prime_UTR	205458	205531	.	+	.	ID=BSUD.11851.1.p1.utr5p2;Parent=BSUD.11851.1.p1
contig_47	transdecoder	exon	189452	189513	.	+	.	ID=BSUD.11851.1.p1.exon1;Parent=BSUD.11851.1.p1
contig_47	transdecoder	exon	205458	205580	.	+	.	ID=BSUD.11851.1.p1.exon2;Parent=BSUD.11851.1.p1
contig_47	transdecoder	CDS	205532	205580	.	+	0	ID=cds.BSUD.11851.1.p1;Parent=BSUD.11851.1.p1
contig_47	transdecoder	exon	213017	213091	.	+	.	ID=BSUD.11851.1.p1.exon3;Parent=BSUD.11851.1.p1
contig_47	transdecoder	CDS	213017	213091	.	+	2	ID=cds.BSUD.11851.1.p1;Parent=BSUD.11851.1.p1
contig_47	transdecoder	exon	216405	216561	.	+	.	ID=BSUD.11851.1.p1.exon4;Parent=BSUD.11851.1.p1
contig_47	transdecoder	CDS	216405	216561	.	+	2	ID=cds.BSUD.11851.1.p1;Parent=BSUD.11851.1.p1
contig_47	transdecoder	exon	218935	219042	.	+	.	ID=BSUD.11851.1.p1.exon5;Parent=BSUD.11851.1.p1
contig_47	transdecoder	CDS	218935	219034	.	+	1	ID=cds.BSUD.11851.1.p1;Parent=BSUD.11851.1.p1
contig_47	transdecoder	exon	220669	220783	.	+	.	ID=BSUD.11851.1.p1.exon6;Parent=BSUD.11851.1.p1
contig_47	transdecoder	three_prime_UTR	219035	219042	.	+	.	ID=BSUD.11851.1.p1.utr3p1;Parent=BSUD.11851.1.p1
contig_47	transdecoder	three_prime_UTR	220669	220783	.	+	.	ID=BSUD.11851.1.p1.utr3p2;Parent=BSUD.11851.1.p1
contig_47	transdecoder	gene	189506	200341	.	-	.	ID=BSUD.11852;Interpro=NA
contig_47	transdecoder	mRNA	189506	200341	.	-	.	ID=BSUD.11852.1.p1;Parent=BSUD.11852;Interpro=NA
contig_47	transdecoder	five_prime_UTR	200273	200341	.	-	.	ID=BSUD.11852.1.p1.utr5p1;Parent=BSUD.11852.1.p1
contig_47	transdecoder	exon	200233	200341	.	-	.	ID=BSUD.11852.1.p1.exon1;Parent=BSUD.11852.1.p1
contig_47	transdecoder	CDS	200233	200272	.	-	0	ID=cds.BSUD.11852.1.p1;Parent=BSUD.11852.1.p1
contig_47	transdecoder	exon	198150	198297	.	-	.	ID=BSUD.11852.1.p1.exon2;Parent=BSUD.11852.1.p1
contig_47	transdecoder	CDS	198150	198297	.	-	2	ID=cds.BSUD.11852.1.p1;Parent=BSUD.11852.1.p1
contig_47	transdecoder	exon	193626	193736	.	-	.	ID=BSUD.11852.1.p1.exon3;Parent=BSUD.11852.1.p1
contig_47	transdecoder	CDS	193634	193736	.	-	1	ID=cds.BSUD.11852.1.p1;Parent=BSUD.11852.1.p1
contig_47	transdecoder	exon	189506	190884	.	-	.	ID=BSUD.11852.1.p1.exon4;Parent=BSUD.11852.1.p1
contig_47	transdecoder	three_prime_UTR	193626	193633	.	-	.	ID=BSUD.11852.1.p1.utr3p1;Parent=BSUD.11852.1.p1
contig_47	transdecoder	three_prime_UTR	189506	190884	.	-	.	ID=BSUD.11852.1.p1.utr3p2;Parent=BSUD.11852.1.p1
contig_47	transdecoder	gene	222151	232387	.	-	.	ID=BSUD.11853;Interpro=IPR001965 (Zinc finger, PHD-type)---IPR005135 (Endonuclease/exonuclease/phosphatase)---IPR011011 (Zinc finger, FYVE/PHD-type)---IPR013083 (Zinc finger, RING/FYVE/PHD-type)---IPR019786 (Zinc finger, PHD-type, conserved site)---IPR019787 (Zinc finger, PHD-finger)---IPR036691 (Endonuclease/exonuclease/phosphatase superfamily)
contig_47	transdecoder	mRNA	222151	232387	.	-	.	ID=BSUD.11853.1.p1;Parent=BSUD.11853;Interpro=IPR001965 (Zinc finger, PHD-type)---IPR005135 (Endonuclease/exonuclease/phosphatase)---IPR011011 (Zinc finger, FYVE/PHD-type)---IPR013083 (Zinc finger, RING/FYVE/PHD-type)---IPR019786 (Zinc finger, PHD-type, conserved site)---IPR019787 (Zinc finger, PHD-finger)---IPR036691 (Endonuclease/exonuclease/phosphatase superfamily)
contig_47	transdecoder	five_prime_UTR	231711	232387	.	-	.	ID=BSUD.11853.1.p1.utr5p1;Parent=BSUD.11853.1.p1
contig_47	transdecoder	exon	227565	232387	.	-	.	ID=BSUD.11853.1.p1.exon1;Parent=BSUD.11853.1.p1
contig_47	transdecoder	CDS	229614	231710	.	-	0	ID=cds.BSUD.11853.1.p1;Parent=BSUD.11853.1.p1
contig_47	transdecoder	exon	227035	227134	.	-	.	ID=BSUD.11853.1.p1.exon2;Parent=BSUD.11853.1.p1
contig_47	transdecoder	exon	222151	224589	.	-	.	ID=BSUD.11853.1.p1.exon3;Parent=BSUD.11853.1.p1
contig_47	transdecoder	three_prime_UTR	227565	229613	.	-	.	ID=BSUD.11853.1.p1.utr3p1;Parent=BSUD.11853.1.p1
contig_47	transdecoder	three_prime_UTR	227035	227134	.	-	.	ID=BSUD.11853.1.p1.utr3p2;Parent=BSUD.11853.1.p1
contig_47	transdecoder	three_prime_UTR	222151	224589	.	-	.	ID=BSUD.11853.1.p1.utr3p3;Parent=BSUD.11853.1.p1
contig_47	transdecoder	mRNA	222183	232344	.	-	.	ID=BSUD.11853.2.p1;Parent=BSUD.11853;Interpro=IPR001965 (Zinc finger, PHD-type)---IPR005135 (Endonuclease/exonuclease/phosphatase)---IPR011011 (Zinc finger, FYVE/PHD-type)---IPR013083 (Zinc finger, RING/FYVE/PHD-type)---IPR019786 (Zinc finger, PHD-type, conserved site)---IPR019787 (Zinc finger, PHD-finger)---IPR036691 (Endonuclease/exonuclease/phosphatase superfamily)
contig_47	transdecoder	five_prime_UTR	232299	232344	.	-	.	ID=BSUD.11853.2.p1.utr5p1;Parent=BSUD.11853.2.p1
contig_47	transdecoder	five_prime_UTR	227565	227715	.	-	.	ID=BSUD.11853.2.p1.utr5p2;Parent=BSUD.11853.2.p1
contig_47	transdecoder	five_prime_UTR	227035	227134	.	-	.	ID=BSUD.11853.2.p1.utr5p3;Parent=BSUD.11853.2.p1
contig_47	transdecoder	five_prime_UTR	224510	224589	.	-	.	ID=BSUD.11853.2.p1.utr5p4;Parent=BSUD.11853.2.p1
contig_47	transdecoder	exon	232299	232344	.	-	.	ID=BSUD.11853.2.p1.exon1;Parent=BSUD.11853.2.p1
contig_47	transdecoder	exon	227565	227715	.	-	.	ID=BSUD.11853.2.p1.exon2;Parent=BSUD.11853.2.p1
contig_47	transdecoder	exon	227035	227134	.	-	.	ID=BSUD.11853.2.p1.exon3;Parent=BSUD.11853.2.p1
contig_47	transdecoder	exon	222183	224589	.	-	.	ID=BSUD.11853.2.p1.exon4;Parent=BSUD.11853.2.p1
contig_47	transdecoder	CDS	222443	224509	.	-	0	ID=cds.BSUD.11853.2.p1;Parent=BSUD.11853.2.p1
contig_47	transdecoder	three_prime_UTR	222183	222442	.	-	.	ID=BSUD.11853.2.p1.utr3p1;Parent=BSUD.11853.2.p1
contig_47	transdecoder	gene	233024	250422	.	+	.	ID=BSUD.11850;Interpro=IPR013594 (Dynein heavy chain, tail)---IPR026983 (Dynein heavy chain)
contig_47	transdecoder	mRNA	233024	250422	.	+	.	ID=BSUD.11850.1.p1;Parent=BSUD.11850;Interpro=IPR013594 (Dynein heavy chain, tail)---IPR026983 (Dynein heavy chain)
contig_47	transdecoder	five_prime_UTR	233024	233195	.	+	.	ID=BSUD.11850.1.p1.utr5p1;Parent=BSUD.11850.1.p1
contig_47	transdecoder	exon	233024	233720	.	+	.	ID=BSUD.11850.1.p1.exon1;Parent=BSUD.11850.1.p1
contig_47	transdecoder	CDS	233196	233720	.	+	0	ID=cds.BSUD.11850.1.p1;Parent=BSUD.11850.1.p1
contig_47	transdecoder	exon	234675	234826	.	+	.	ID=BSUD.11850.1.p1.exon2;Parent=BSUD.11850.1.p1
contig_47	transdecoder	CDS	234675	234826	.	+	0	ID=cds.BSUD.11850.1.p1;Parent=BSUD.11850.1.p1
contig_47	transdecoder	exon	236273	236446	.	+	.	ID=BSUD.11850.1.p1.exon3;Parent=BSUD.11850.1.p1
contig_47	transdecoder	CDS	236273	236446	.	+	1	ID=cds.BSUD.11850.1.p1;Parent=BSUD.11850.1.p1
contig_47	transdecoder	exon	238116	238320	.	+	.	ID=BSUD.11850.1.p1.exon4;Parent=BSUD.11850.1.p1
contig_47	transdecoder	CDS	238116	238320	.	+	1	ID=cds.BSUD.11850.1.p1;Parent=BSUD.11850.1.p1
contig_47	transdecoder	exon	239950	240126	.	+	.	ID=BSUD.11850.1.p1.exon5;Parent=BSUD.11850.1.p1
contig_47	transdecoder	CDS	239950	240126	.	+	0	ID=cds.BSUD.11850.1.p1;Parent=BSUD.11850.1.p1
contig_47	transdecoder	exon	241754	241953	.	+	.	ID=BSUD.11850.1.p1.exon6;Parent=BSUD.11850.1.p1
contig_47	transdecoder	CDS	241754	241953	.	+	0	ID=cds.BSUD.11850.1.p1;Parent=BSUD.11850.1.p1
contig_47	transdecoder	exon	242459	242641	.	+	.	ID=BSUD.11850.1.p1.exon7;Parent=BSUD.11850.1.p1
contig_47	transdecoder	CDS	242459	242641	.	+	1	ID=cds.BSUD.11850.1.p1;Parent=BSUD.11850.1.p1
contig_47	transdecoder	exon	243081	243190	.	+	.	ID=BSUD.11850.1.p1.exon8;Parent=BSUD.11850.1.p1
contig_47	transdecoder	CDS	243081	243190	.	+	1	ID=cds.BSUD.11850.1.p1;Parent=BSUD.11850.1.p1
contig_47	transdecoder	exon	243302	243544	.	+	.	ID=BSUD.11850.1.p1.exon9;Parent=BSUD.11850.1.p1
contig_47	transdecoder	CDS	243302	243544	.	+	2	ID=cds.BSUD.11850.1.p1;Parent=BSUD.11850.1.p1
contig_47	transdecoder	exon	250277	250422	.	+	.	ID=BSUD.11850.1.p1.exon10;Parent=BSUD.11850.1.p1
contig_47	transdecoder	CDS	250277	250422	.	+	2	ID=cds.BSUD.11850.1.p1;Parent=BSUD.11850.1.p1
contig_47	transdecoder	gene	253465	259574	.	+	.	ID=BSUD.11854;Interpro=IPR013594 (Dynein heavy chain, tail)---IPR026983 (Dynein heavy chain)
contig_47	transdecoder	mRNA	253465	259574	.	+	.	ID=BSUD.11854.1.p1;Parent=BSUD.11854;Interpro=IPR013594 (Dynein heavy chain, tail)---IPR026983 (Dynein heavy chain)
contig_47	transdecoder	exon	253465	253505	.	+	.	ID=BSUD.11854.1.p1.exon1;Parent=BSUD.11854.1.p1
contig_47	transdecoder	CDS	253465	253505	.	+	0	ID=cds.BSUD.11854.1.p1;Parent=BSUD.11854.1.p1
contig_47	transdecoder	exon	258586	258726	.	+	.	ID=BSUD.11854.1.p1.exon2;Parent=BSUD.11854.1.p1
contig_47	transdecoder	CDS	258586	258726	.	+	1	ID=cds.BSUD.11854.1.p1;Parent=BSUD.11854.1.p1
contig_47	transdecoder	exon	259453	259574	.	+	.	ID=BSUD.11854.1.p1.exon3;Parent=BSUD.11854.1.p1
contig_47	transdecoder	CDS	259453	259573	.	+	1	ID=cds.BSUD.11854.1.p1;Parent=BSUD.11854.1.p1
contig_47	transdecoder	gene	260071	360538	.	+	.	ID=BSUD.11855;Interpro=IPR003593 (AAA+ ATPase domain)---IPR004273 (Dynein heavy chain region D6 P-loop domain)---IPR011704 (ATPase, dynein-related, AAA domain)---IPR013602 (Dynein heavy chain, linker)---IPR024317 (Dynein heavy chain, AAA module D4)---IPR026983 (Dynein heavy chain)---IPR027417 (P-loop containing nucleoside triphosphate hydrolase)---IPR035699 (Dynein heavy chain, hydrolytic ATP-binding dynein motor region)---IPR035706 (Dynein heavy chain, ATP-binding dynein motor region)---IPR041228 (Dynein heavy chain, C-terminal domain)---IPR041466 (Dynein heavy chain, AAA 5 extension domain)---IPR041658 (Dynein heavy chain AAA lid domain)---IPR042219 (Dynein heavy chain AAA lid domain superfamily)---IPR042222 (Dynein heavy chain, domain 2, N-terminal)---IPR042228 (Dynein heavy chain, linker, subdomain 3)---IPR043157 (Dynein heavy chain, AAA1 domain, small subdomain)---IPR043160 (Dynein heavy chain, C-terminal domain, barrel region)
contig_47	transdecoder	mRNA	260071	360538	.	+	.	ID=BSUD.11855.1.p1;Parent=BSUD.11855;Interpro=IPR003593 (AAA+ ATPase domain)---IPR004273 (Dynein heavy chain region D6 P-loop domain)---IPR011704 (ATPase, dynein-related, AAA domain)---IPR013602 (Dynein heavy chain, linker)---IPR024317 (Dynein heavy chain, AAA module D4)---IPR026983 (Dynein heavy chain)---IPR027417 (P-loop containing nucleoside triphosphate hydrolase)---IPR035699 (Dynein heavy chain, hydrolytic ATP-binding dynein motor region)---IPR035706 (Dynein heavy chain, ATP-binding dynein motor region)---IPR041228 (Dynein heavy chain, C-terminal domain)---IPR041466 (Dynein heavy chain, AAA 5 extension domain)---IPR041658 (Dynein heavy chain AAA lid domain)---IPR042219 (Dynein heavy chain AAA lid domain superfamily)---IPR042222 (Dynein heavy chain, domain 2, N-terminal)---IPR042228 (Dynein heavy chain, linker, subdomain 3)---IPR043157 (Dynein heavy chain, AAA1 domain, small subdomain)---IPR043160 (Dynein heavy chain, C-terminal domain, barrel region)
contig_47	transdecoder	five_prime_UTR	260071	260225	.	+	.	ID=BSUD.11855.1.p1.utr5p1;Parent=BSUD.11855.1.p1
contig_47	transdecoder	five_prime_UTR	261075	261200	.	+	.	ID=BSUD.11855.1.p1.utr5p2;Parent=BSUD.11855.1.p1
contig_47	transdecoder	five_prime_UTR	265635	265755	.	+	.	ID=BSUD.11855.1.p1.utr5p3;Parent=BSUD.11855.1.p1
contig_47	transdecoder	five_prime_UTR	267025	267208	.	+	.	ID=BSUD.11855.1.p1.utr5p4;Parent=BSUD.11855.1.p1
contig_47	transdecoder	five_prime_UTR	269724	269867	.	+	.	ID=BSUD.11855.1.p1.utr5p5;Parent=BSUD.11855.1.p1
contig_47	transdecoder	five_prime_UTR	270800	270912	.	+	.	ID=BSUD.11855.1.p1.utr5p6;Parent=BSUD.11855.1.p1
contig_47	transdecoder	five_prime_UTR	272422	272526	.	+	.	ID=BSUD.11855.1.p1.utr5p7;Parent=BSUD.11855.1.p1
contig_47	transdecoder	five_prime_UTR	273943	274073	.	+	.	ID=BSUD.11855.1.p1.utr5p8;Parent=BSUD.11855.1.p1
contig_47	transdecoder	five_prime_UTR	274568	274729	.	+	.	ID=BSUD.11855.1.p1.utr5p9;Parent=BSUD.11855.1.p1
contig_47	transdecoder	five_prime_UTR	274827	274943	.	+	.	ID=BSUD.11855.1.p1.utr5p10;Parent=BSUD.11855.1.p1
contig_47	transdecoder	exon	260071	260225	.	+	.	ID=BSUD.11855.1.p1.exon1;Parent=BSUD.11855.1.p1
contig_47	transdecoder	exon	261075	261200	.	+	.	ID=BSUD.11855.1.p1.exon2;Parent=BSUD.11855.1.p1
contig_47	transdecoder	exon	265635	265755	.	+	.	ID=BSUD.11855.1.p1.exon3;Parent=BSUD.11855.1.p1
contig_47	transdecoder	exon	267025	267208	.	+	.	ID=BSUD.11855.1.p1.exon4;Parent=BSUD.11855.1.p1
contig_47	transdecoder	exon	269724	269867	.	+	.	ID=BSUD.11855.1.p1.exon5;Parent=BSUD.11855.1.p1
contig_47	transdecoder	exon	270800	270912	.	+	.	ID=BSUD.11855.1.p1.exon6;Parent=BSUD.11855.1.p1
contig_47	transdecoder	exon	272422	272526	.	+	.	ID=BSUD.11855.1.p1.exon7;Parent=BSUD.11855.1.p1
contig_47	transdecoder	exon	273943	274073	.	+	.	ID=BSUD.11855.1.p1.exon8;Parent=BSUD.11855.1.p1
contig_47	transdecoder	exon	274568	274729	.	+	.	ID=BSUD.11855.1.p1.exon9;Parent=BSUD.11855.1.p1
contig_47	transdecoder	exon	274827	275002	.	+	.	ID=BSUD.11855.1.p1.exon10;Parent=BSUD.11855.1.p1
contig_47	transdecoder	CDS	274944	275002	.	+	0	ID=cds.BSUD.11855.1.p1;Parent=BSUD.11855.1.p1
contig_47	transdecoder	exon	276617	276773	.	+	.	ID=BSUD.11855.1.p1.exon11;Parent=BSUD.11855.1.p1
contig_47	transdecoder	CDS	276617	276773	.	+	1	ID=cds.BSUD.11855.1.p1;Parent=BSUD.11855.1.p1
contig_47	transdecoder	exon	277263	277589	.	+	.	ID=BSUD.11855.1.p1.exon12;Parent=BSUD.11855.1.p1
contig_47	transdecoder	CDS	277263	277589	.	+	0	ID=cds.BSUD.11855.1.p1;Parent=BSUD.11855.1.p1
contig_47	transdecoder	exon	279918	280049	.	+	.	ID=BSUD.11855.1.p1.exon13;Parent=BSUD.11855.1.p1
contig_47	transdecoder	CDS	279918	280049	.	+	0	ID=cds.BSUD.11855.1.p1;Parent=BSUD.11855.1.p1
contig_47	transdecoder	exon	281877	281986	.	+	.	ID=BSUD.11855.1.p1.exon14;Parent=BSUD.11855.1.p1
contig_47	transdecoder	CDS	281877	281986	.	+	0	ID=cds.BSUD.11855.1.p1;Parent=BSUD.11855.1.p1
contig_47	transdecoder	exon	282291	282387	.	+	.	ID=BSUD.11855.1.p1.exon15;Parent=BSUD.11855.1.p1
contig_47	transdecoder	CDS	282291	282387	.	+	1	ID=cds.BSUD.11855.1.p1;Parent=BSUD.11855.1.p1
contig_47	transdecoder	exon	282491	282612	.	+	.	ID=BSUD.11855.1.p1.exon16;Parent=BSUD.11855.1.p1
contig_47	transdecoder	CDS	282491	282612	.	+	0	ID=cds.BSUD.11855.1.p1;Parent=BSUD.11855.1.p1
contig_47	transdecoder	exon	283295	283436	.	+	.	ID=BSUD.11855.1.p1.exon17;Parent=BSUD.11855.1.p1
contig_47	transdecoder	CDS	283295	283436	.	+	1	ID=cds.BSUD.11855.1.p1;Parent=BSUD.11855.1.p1
contig_47	transdecoder	exon	284249	284341	.	+	.	ID=BSUD.11855.1.p1.exon18;Parent=BSUD.11855.1.p1
contig_47	transdecoder	CDS	284249	284341	.	+	0	ID=cds.BSUD.11855.1.p1;Parent=BSUD.11855.1.p1
contig_47	transdecoder	exon	284925	285124	.	+	.	ID=BSUD.11855.1.p1.exon19;Parent=BSUD.11855.1.p1
contig_47	transdecoder	CDS	284925	285124	.	+	0	ID=cds.BSUD.11855.1.p1;Parent=BSUD.11855.1.p1
contig_47	transdecoder	exon	286077	286299	.	+	.	ID=BSUD.11855.1.p1.exon20;Parent=BSUD.11855.1.p1
contig_47	transdecoder	CDS	286077	286299	.	+	1	ID=cds.BSUD.11855.1.p1;Parent=BSUD.11855.1.p1
contig_47	transdecoder	exon	289321	289452	.	+	.	ID=BSUD.11855.1.p1.exon21;Parent=BSUD.11855.1.p1
contig_47	transdecoder	CDS	289321	289452	.	+	0	ID=cds.BSUD.11855.1.p1;Parent=BSUD.11855.1.p1
contig_47	transdecoder	exon	289835	289969	.	+	.	ID=BSUD.11855.1.p1.exon22;Parent=BSUD.11855.1.p1
contig_47	transdecoder	CDS	289835	289969	.	+	0	ID=cds.BSUD.11855.1.p1;Parent=BSUD.11855.1.p1
contig_47	transdecoder	exon	290955	291179	.	+	.	ID=BSUD.11855.1.p1.exon23;Parent=BSUD.11855.1.p1
contig_47	transdecoder	CDS	290955	291179	.	+	0	ID=cds.BSUD.11855.1.p1;Parent=BSUD.11855.1.p1
contig_47	transdecoder	exon	292522	292639	.	+	.	ID=BSUD.11855.1.p1.exon24;Parent=BSUD.11855.1.p1
contig_47	transdecoder	CDS	292522	292639	.	+	0	ID=cds.BSUD.11855.1.p1;Parent=BSUD.11855.1.p1
contig_47	transdecoder	exon	293664	293711	.	+	.	ID=BSUD.11855.1.p1.exon25;Parent=BSUD.11855.1.p1
contig_47	transdecoder	CDS	293664	293711	.	+	2	ID=cds.BSUD.11855.1.p1;Parent=BSUD.11855.1.p1
contig_47	transdecoder	exon	296296	296495	.	+	.	ID=BSUD.11855.1.p1.exon26;Parent=BSUD.11855.1.p1
contig_47	transdecoder	CDS	296296	296495	.	+	2	ID=cds.BSUD.11855.1.p1;Parent=BSUD.11855.1.p1
contig_47	transdecoder	exon	300750	300848	.	+	.	ID=BSUD.11855.1.p1.exon27;Parent=BSUD.11855.1.p1
contig_47	transdecoder	CDS	300750	300848	.	+	0	ID=cds.BSUD.11855.1.p1;Parent=BSUD.11855.1.p1
contig_47	transdecoder	exon	301667	301804	.	+	.	ID=BSUD.11855.1.p1.exon28;Parent=BSUD.11855.1.p1
contig_47	transdecoder	CDS	301667	301804	.	+	0	ID=cds.BSUD.11855.1.p1;Parent=BSUD.11855.1.p1
contig_47	transdecoder	exon	302678	302901	.	+	.	ID=BSUD.11855.1.p1.exon29;Parent=BSUD.11855.1.p1
contig_47	transdecoder	CDS	302678	302901	.	+	0	ID=cds.BSUD.11855.1.p1;Parent=BSUD.11855.1.p1
contig_47	transdecoder	exon	303770	303954	.	+	.	ID=BSUD.11855.1.p1.exon30;Parent=BSUD.11855.1.p1
contig_47	transdecoder	CDS	303770	303954	.	+	1	ID=cds.BSUD.11855.1.p1;Parent=BSUD.11855.1.p1
contig_47	transdecoder	exon	304483	304616	.	+	.	ID=BSUD.11855.1.p1.exon31;Parent=BSUD.11855.1.p1
contig_47	transdecoder	CDS	304483	304616	.	+	2	ID=cds.BSUD.11855.1.p1;Parent=BSUD.11855.1.p1
contig_47	transdecoder	exon	306968	307223	.	+	.	ID=BSUD.11855.1.p1.exon32;Parent=BSUD.11855.1.p1
contig_47	transdecoder	CDS	306968	307223	.	+	0	ID=cds.BSUD.11855.1.p1;Parent=BSUD.11855.1.p1
contig_47	transdecoder	exon	307830	308062	.	+	.	ID=BSUD.11855.1.p1.exon33;Parent=BSUD.11855.1.p1
contig_47	transdecoder	CDS	307830	308062	.	+	2	ID=cds.BSUD.11855.1.p1;Parent=BSUD.11855.1.p1
contig_47	transdecoder	exon	308249	308335	.	+	.	ID=BSUD.11855.1.p1.exon34;Parent=BSUD.11855.1.p1
contig_47	transdecoder	CDS	308249	308335	.	+	0	ID=cds.BSUD.11855.1.p1;Parent=BSUD.11855.1.p1
contig_47	transdecoder	exon	308700	308807	.	+	.	ID=BSUD.11855.1.p1.exon35;Parent=BSUD.11855.1.p1
contig_47	transdecoder	CDS	308700	308807	.	+	0	ID=cds.BSUD.11855.1.p1;Parent=BSUD.11855.1.p1
contig_47	transdecoder	exon	309575	309661	.	+	.	ID=BSUD.11855.1.p1.exon36;Parent=BSUD.11855.1.p1
contig_47	transdecoder	CDS	309575	309661	.	+	0	ID=cds.BSUD.11855.1.p1;Parent=BSUD.11855.1.p1
contig_47	transdecoder	exon	310685	310749	.	+	.	ID=BSUD.11855.1.p1.exon37;Parent=BSUD.11855.1.p1
contig_47	transdecoder	CDS	310685	310749	.	+	0	ID=cds.BSUD.11855.1.p1;Parent=BSUD.11855.1.p1
contig_47	transdecoder	exon	312396	312599	.	+	.	ID=BSUD.11855.1.p1.exon38;Parent=BSUD.11855.1.p1
contig_47	transdecoder	CDS	312396	312599	.	+	1	ID=cds.BSUD.11855.1.p1;Parent=BSUD.11855.1.p1
contig_47	transdecoder	exon	313256	313336	.	+	.	ID=BSUD.11855.1.p1.exon39;Parent=BSUD.11855.1.p1
contig_47	transdecoder	CDS	313256	313336	.	+	1	ID=cds.BSUD.11855.1.p1;Parent=BSUD.11855.1.p1
contig_47	transdecoder	exon	313590	313659	.	+	.	ID=BSUD.11855.1.p1.exon40;Parent=BSUD.11855.1.p1
contig_47	transdecoder	CDS	313590	313659	.	+	1	ID=cds.BSUD.11855.1.p1;Parent=BSUD.11855.1.p1
contig_47	transdecoder	exon	313825	313939	.	+	.	ID=BSUD.11855.1.p1.exon41;Parent=BSUD.11855.1.p1
contig_47	transdecoder	CDS	313825	313939	.	+	0	ID=cds.BSUD.11855.1.p1;Parent=BSUD.11855.1.p1
contig_47	transdecoder	exon	314057	314155	.	+	.	ID=BSUD.11855.1.p1.exon42;Parent=BSUD.11855.1.p1
contig_47	transdecoder	CDS	314057	314155	.	+	2	ID=cds.BSUD.11855.1.p1;Parent=BSUD.11855.1.p1
contig_47	transdecoder	exon	314963	315213	.	+	.	ID=BSUD.11855.1.p1.exon43;Parent=BSUD.11855.1.p1
contig_47	transdecoder	CDS	314963	315213	.	+	2	ID=cds.BSUD.11855.1.p1;Parent=BSUD.11855.1.p1
contig_47	transdecoder	exon	315492	315566	.	+	.	ID=BSUD.11855.1.p1.exon44;Parent=BSUD.11855.1.p1
contig_47	transdecoder	CDS	315492	315566	.	+	0	ID=cds.BSUD.11855.1.p1;Parent=BSUD.11855.1.p1
contig_47	transdecoder	exon	316020	316190	.	+	.	ID=BSUD.11855.1.p1.exon45;Parent=BSUD.11855.1.p1
contig_47	transdecoder	CDS	316020	316190	.	+	0	ID=cds.BSUD.11855.1.p1;Parent=BSUD.11855.1.p1
contig_47	transdecoder	exon	316669	316821	.	+	.	ID=BSUD.11855.1.p1.exon46;Parent=BSUD.11855.1.p1
contig_47	transdecoder	CDS	316669	316821	.	+	0	ID=cds.BSUD.11855.1.p1;Parent=BSUD.11855.1.p1
contig_47	transdecoder	exon	317027	317137	.	+	.	ID=BSUD.11855.1.p1.exon47;Parent=BSUD.11855.1.p1
contig_47	transdecoder	CDS	317027	317137	.	+	0	ID=cds.BSUD.11855.1.p1;Parent=BSUD.11855.1.p1
contig_47	transdecoder	exon	317249	317415	.	+	.	ID=BSUD.11855.1.p1.exon48;Parent=BSUD.11855.1.p1
contig_47	transdecoder	CDS	317249	317415	.	+	0	ID=cds.BSUD.11855.1.p1;Parent=BSUD.11855.1.p1
contig_47	transdecoder	exon	318105	318291	.	+	.	ID=BSUD.11855.1.p1.exon49;Parent=BSUD.11855.1.p1
contig_47	transdecoder	CDS	318105	318291	.	+	1	ID=cds.BSUD.11855.1.p1;Parent=BSUD.11855.1.p1
contig_47	transdecoder	exon	322881	323128	.	+	.	ID=BSUD.11855.1.p1.exon50;Parent=BSUD.11855.1.p1
contig_47	transdecoder	CDS	322881	323128	.	+	0	ID=cds.BSUD.11855.1.p1;Parent=BSUD.11855.1.p1
contig_47	transdecoder	exon	324035	324163	.	+	.	ID=BSUD.11855.1.p1.exon51;Parent=BSUD.11855.1.p1
contig_47	transdecoder	CDS	324035	324163	.	+	1	ID=cds.BSUD.11855.1.p1;Parent=BSUD.11855.1.p1
contig_47	transdecoder	exon	324423	324626	.	+	.	ID=BSUD.11855.1.p1.exon52;Parent=BSUD.11855.1.p1
contig_47	transdecoder	CDS	324423	324626	.	+	1	ID=cds.BSUD.11855.1.p1;Parent=BSUD.11855.1.p1
contig_47	transdecoder	exon	326108	326245	.	+	.	ID=BSUD.11855.1.p1.exon53;Parent=BSUD.11855.1.p1
contig_47	transdecoder	CDS	326108	326245	.	+	1	ID=cds.BSUD.11855.1.p1;Parent=BSUD.11855.1.p1
contig_47	transdecoder	exon	326499	326749	.	+	.	ID=BSUD.11855.1.p1.exon54;Parent=BSUD.11855.1.p1
contig_47	transdecoder	CDS	326499	326749	.	+	1	ID=cds.BSUD.11855.1.p1;Parent=BSUD.11855.1.p1
contig_47	transdecoder	exon	327292	327437	.	+	.	ID=BSUD.11855.1.p1.exon55;Parent=BSUD.11855.1.p1
contig_47	transdecoder	CDS	327292	327437	.	+	2	ID=cds.BSUD.11855.1.p1;Parent=BSUD.11855.1.p1
contig_47	transdecoder	exon	327933	328158	.	+	.	ID=BSUD.11855.1.p1.exon56;Parent=BSUD.11855.1.p1
contig_47	transdecoder	CDS	327933	328158	.	+	0	ID=cds.BSUD.11855.1.p1;Parent=BSUD.11855.1.p1
contig_47	transdecoder	exon	328703	328846	.	+	.	ID=BSUD.11855.1.p1.exon57;Parent=BSUD.11855.1.p1
contig_47	transdecoder	CDS	328703	328846	.	+	2	ID=cds.BSUD.11855.1.p1;Parent=BSUD.11855.1.p1
contig_47	transdecoder	exon	329382	329462	.	+	.	ID=BSUD.11855.1.p1.exon58;Parent=BSUD.11855.1.p1
contig_47	transdecoder	CDS	329382	329462	.	+	2	ID=cds.BSUD.11855.1.p1;Parent=BSUD.11855.1.p1
contig_47	transdecoder	exon	329704	329939	.	+	.	ID=BSUD.11855.1.p1.exon59;Parent=BSUD.11855.1.p1
contig_47	transdecoder	CDS	329704	329939	.	+	2	ID=cds.BSUD.11855.1.p1;Parent=BSUD.11855.1.p1
contig_47	transdecoder	exon	334045	334244	.	+	.	ID=BSUD.11855.1.p1.exon60;Parent=BSUD.11855.1.p1
contig_47	transdecoder	CDS	334045	334244	.	+	0	ID=cds.BSUD.11855.1.p1;Parent=BSUD.11855.1.p1
contig_47	transdecoder	exon	335613	335741	.	+	.	ID=BSUD.11855.1.p1.exon61;Parent=BSUD.11855.1.p1
contig_47	transdecoder	CDS	335613	335741	.	+	1	ID=cds.BSUD.11855.1.p1;Parent=BSUD.11855.1.p1
contig_47	transdecoder	exon	335887	335995	.	+	.	ID=BSUD.11855.1.p1.exon62;Parent=BSUD.11855.1.p1
contig_47	transdecoder	CDS	335887	335995	.	+	1	ID=cds.BSUD.11855.1.p1;Parent=BSUD.11855.1.p1
contig_47	transdecoder	exon	337147	337332	.	+	.	ID=BSUD.11855.1.p1.exon63;Parent=BSUD.11855.1.p1
contig_47	transdecoder	CDS	337147	337332	.	+	0	ID=cds.BSUD.11855.1.p1;Parent=BSUD.11855.1.p1
contig_47	transdecoder	exon	337723	337878	.	+	.	ID=BSUD.11855.1.p1.exon64;Parent=BSUD.11855.1.p1
contig_47	transdecoder	CDS	337723	337878	.	+	0	ID=cds.BSUD.11855.1.p1;Parent=BSUD.11855.1.p1
contig_47	transdecoder	exon	338546	338755	.	+	.	ID=BSUD.11855.1.p1.exon65;Parent=BSUD.11855.1.p1
contig_47	transdecoder	CDS	338546	338755	.	+	0	ID=cds.BSUD.11855.1.p1;Parent=BSUD.11855.1.p1
contig_47	transdecoder	exon	339298	339443	.	+	.	ID=BSUD.11855.1.p1.exon66;Parent=BSUD.11855.1.p1
contig_47	transdecoder	CDS	339298	339443	.	+	0	ID=cds.BSUD.11855.1.p1;Parent=BSUD.11855.1.p1
contig_47	transdecoder	exon	339832	340017	.	+	.	ID=BSUD.11855.1.p1.exon67;Parent=BSUD.11855.1.p1
contig_47	transdecoder	CDS	339832	340017	.	+	1	ID=cds.BSUD.11855.1.p1;Parent=BSUD.11855.1.p1
contig_47	transdecoder	exon	341403	341514	.	+	.	ID=BSUD.11855.1.p1.exon68;Parent=BSUD.11855.1.p1
contig_47	transdecoder	CDS	341403	341514	.	+	1	ID=cds.BSUD.11855.1.p1;Parent=BSUD.11855.1.p1
contig_47	transdecoder	exon	341968	342138	.	+	.	ID=BSUD.11855.1.p1.exon69;Parent=BSUD.11855.1.p1
contig_47	transdecoder	CDS	341968	342138	.	+	0	ID=cds.BSUD.11855.1.p1;Parent=BSUD.11855.1.p1
contig_47	transdecoder	exon	343829	344064	.	+	.	ID=BSUD.11855.1.p1.exon70;Parent=BSUD.11855.1.p1
contig_47	transdecoder	CDS	343829	344064	.	+	0	ID=cds.BSUD.11855.1.p1;Parent=BSUD.11855.1.p1
contig_47	transdecoder	exon	344454	344673	.	+	.	ID=BSUD.11855.1.p1.exon71;Parent=BSUD.11855.1.p1
contig_47	transdecoder	CDS	344454	344673	.	+	1	ID=cds.BSUD.11855.1.p1;Parent=BSUD.11855.1.p1
contig_47	transdecoder	exon	345470	345661	.	+	.	ID=BSUD.11855.1.p1.exon72;Parent=BSUD.11855.1.p1
contig_47	transdecoder	CDS	345470	345661	.	+	0	ID=cds.BSUD.11855.1.p1;Parent=BSUD.11855.1.p1
contig_47	transdecoder	exon	345929	346126	.	+	.	ID=BSUD.11855.1.p1.exon73;Parent=BSUD.11855.1.p1
contig_47	transdecoder	CDS	345929	346126	.	+	0	ID=cds.BSUD.11855.1.p1;Parent=BSUD.11855.1.p1
contig_47	transdecoder	exon	346975	347091	.	+	.	ID=BSUD.11855.1.p1.exon74;Parent=BSUD.11855.1.p1
contig_47	transdecoder	CDS	346975	347091	.	+	0	ID=cds.BSUD.11855.1.p1;Parent=BSUD.11855.1.p1
contig_47	transdecoder	exon	347833	347944	.	+	.	ID=BSUD.11855.1.p1.exon75;Parent=BSUD.11855.1.p1
contig_47	transdecoder	CDS	347833	347944	.	+	0	ID=cds.BSUD.11855.1.p1;Parent=BSUD.11855.1.p1
contig_47	transdecoder	exon	348582	348712	.	+	.	ID=BSUD.11855.1.p1.exon76;Parent=BSUD.11855.1.p1
contig_47	transdecoder	CDS	348582	348712	.	+	2	ID=cds.BSUD.11855.1.p1;Parent=BSUD.11855.1.p1
contig_47	transdecoder	exon	350861	350978	.	+	.	ID=BSUD.11855.1.p1.exon77;Parent=BSUD.11855.1.p1
contig_47	transdecoder	CDS	350861	350978	.	+	0	ID=cds.BSUD.11855.1.p1;Parent=BSUD.11855.1.p1
contig_47	transdecoder	exon	354055	354218	.	+	.	ID=BSUD.11855.1.p1.exon78;Parent=BSUD.11855.1.p1
contig_47	transdecoder	CDS	354055	354218	.	+	2	ID=cds.BSUD.11855.1.p1;Parent=BSUD.11855.1.p1
contig_47	transdecoder	exon	356537	356653	.	+	.	ID=BSUD.11855.1.p1.exon79;Parent=BSUD.11855.1.p1
contig_47	transdecoder	CDS	356537	356653	.	+	0	ID=cds.BSUD.11855.1.p1;Parent=BSUD.11855.1.p1
contig_47	transdecoder	exon	357634	357843	.	+	.	ID=BSUD.11855.1.p1.exon80;Parent=BSUD.11855.1.p1
contig_47	transdecoder	CDS	357634	357843	.	+	0	ID=cds.BSUD.11855.1.p1;Parent=BSUD.11855.1.p1
contig_47	transdecoder	exon	358434	358598	.	+	.	ID=BSUD.11855.1.p1.exon81;Parent=BSUD.11855.1.p1
contig_47	transdecoder	CDS	358434	358598	.	+	0	ID=cds.BSUD.11855.1.p1;Parent=BSUD.11855.1.p1
contig_47	transdecoder	exon	359672	360538	.	+	.	ID=BSUD.11855.1.p1.exon82;Parent=BSUD.11855.1.p1
contig_47	transdecoder	CDS	359672	359998	.	+	0	ID=cds.BSUD.11855.1.p1;Parent=BSUD.11855.1.p1
contig_47	transdecoder	three_prime_UTR	359999	360538	.	+	.	ID=BSUD.11855.1.p1.utr3p1;Parent=BSUD.11855.1.p1
contig_47	transdecoder	mRNA	260071	360538	.	+	.	ID=BSUD.11855.2.p1;Parent=BSUD.11855;Interpro=IPR003593 (AAA+ ATPase domain)---IPR004273 (Dynein heavy chain region D6 P-loop domain)---IPR011704 (ATPase, dynein-related, AAA domain)---IPR013602 (Dynein heavy chain, linker)---IPR024317 (Dynein heavy chain, AAA module D4)---IPR026983 (Dynein heavy chain)---IPR027417 (P-loop containing nucleoside triphosphate hydrolase)---IPR035699 (Dynein heavy chain, hydrolytic ATP-binding dynein motor region)---IPR035706 (Dynein heavy chain, ATP-binding dynein motor region)---IPR041228 (Dynein heavy chain, C-terminal domain)---IPR041466 (Dynein heavy chain, AAA 5 extension domain)---IPR041658 (Dynein heavy chain AAA lid domain)---IPR042219 (Dynein heavy chain AAA lid domain superfamily)---IPR042222 (Dynein heavy chain, domain 2, N-terminal)---IPR042228 (Dynein heavy chain, linker, subdomain 3)---IPR043157 (Dynein heavy chain, AAA1 domain, small subdomain)---IPR043160 (Dynein heavy chain, C-terminal domain, barrel region)
contig_47	transdecoder	five_prime_UTR	260071	260225	.	+	.	ID=BSUD.11855.2.p1.utr5p1;Parent=BSUD.11855.2.p1
contig_47	transdecoder	five_prime_UTR	261075	261200	.	+	.	ID=BSUD.11855.2.p1.utr5p2;Parent=BSUD.11855.2.p1
contig_47	transdecoder	five_prime_UTR	265635	265755	.	+	.	ID=BSUD.11855.2.p1.utr5p3;Parent=BSUD.11855.2.p1
contig_47	transdecoder	five_prime_UTR	267025	267208	.	+	.	ID=BSUD.11855.2.p1.utr5p4;Parent=BSUD.11855.2.p1
contig_47	transdecoder	five_prime_UTR	269724	269867	.	+	.	ID=BSUD.11855.2.p1.utr5p5;Parent=BSUD.11855.2.p1
contig_47	transdecoder	five_prime_UTR	270800	270912	.	+	.	ID=BSUD.11855.2.p1.utr5p6;Parent=BSUD.11855.2.p1
contig_47	transdecoder	five_prime_UTR	272422	272526	.	+	.	ID=BSUD.11855.2.p1.utr5p7;Parent=BSUD.11855.2.p1
contig_47	transdecoder	five_prime_UTR	273943	274073	.	+	.	ID=BSUD.11855.2.p1.utr5p8;Parent=BSUD.11855.2.p1
contig_47	transdecoder	five_prime_UTR	274568	274729	.	+	.	ID=BSUD.11855.2.p1.utr5p9;Parent=BSUD.11855.2.p1
contig_47	transdecoder	five_prime_UTR	274827	274943	.	+	.	ID=BSUD.11855.2.p1.utr5p10;Parent=BSUD.11855.2.p1
contig_47	transdecoder	exon	260071	260225	.	+	.	ID=BSUD.11855.2.p1.exon1;Parent=BSUD.11855.2.p1
contig_47	transdecoder	exon	261075	261200	.	+	.	ID=BSUD.11855.2.p1.exon2;Parent=BSUD.11855.2.p1
contig_47	transdecoder	exon	265635	265755	.	+	.	ID=BSUD.11855.2.p1.exon3;Parent=BSUD.11855.2.p1
contig_47	transdecoder	exon	267025	267208	.	+	.	ID=BSUD.11855.2.p1.exon4;Parent=BSUD.11855.2.p1
contig_47	transdecoder	exon	269724	269867	.	+	.	ID=BSUD.11855.2.p1.exon5;Parent=BSUD.11855.2.p1
contig_47	transdecoder	exon	270800	270912	.	+	.	ID=BSUD.11855.2.p1.exon6;Parent=BSUD.11855.2.p1
contig_47	transdecoder	exon	272422	272526	.	+	.	ID=BSUD.11855.2.p1.exon7;Parent=BSUD.11855.2.p1
contig_47	transdecoder	exon	273943	274073	.	+	.	ID=BSUD.11855.2.p1.exon8;Parent=BSUD.11855.2.p1
contig_47	transdecoder	exon	274568	274729	.	+	.	ID=BSUD.11855.2.p1.exon9;Parent=BSUD.11855.2.p1
contig_47	transdecoder	exon	274827	275002	.	+	.	ID=BSUD.11855.2.p1.exon10;Parent=BSUD.11855.2.p1
contig_47	transdecoder	CDS	274944	275002	.	+	0	ID=cds.BSUD.11855.2.p1;Parent=BSUD.11855.2.p1
contig_47	transdecoder	exon	276617	276773	.	+	.	ID=BSUD.11855.2.p1.exon11;Parent=BSUD.11855.2.p1
contig_47	transdecoder	CDS	276617	276773	.	+	1	ID=cds.BSUD.11855.2.p1;Parent=BSUD.11855.2.p1
contig_47	transdecoder	exon	277263	277589	.	+	.	ID=BSUD.11855.2.p1.exon12;Parent=BSUD.11855.2.p1
contig_47	transdecoder	CDS	277263	277589	.	+	0	ID=cds.BSUD.11855.2.p1;Parent=BSUD.11855.2.p1
contig_47	transdecoder	exon	279918	280049	.	+	.	ID=BSUD.11855.2.p1.exon13;Parent=BSUD.11855.2.p1
contig_47	transdecoder	CDS	279918	280049	.	+	0	ID=cds.BSUD.11855.2.p1;Parent=BSUD.11855.2.p1
contig_47	transdecoder	exon	281877	281986	.	+	.	ID=BSUD.11855.2.p1.exon14;Parent=BSUD.11855.2.p1
contig_47	transdecoder	CDS	281877	281986	.	+	0	ID=cds.BSUD.11855.2.p1;Parent=BSUD.11855.2.p1
contig_47	transdecoder	exon	282291	282387	.	+	.	ID=BSUD.11855.2.p1.exon15;Parent=BSUD.11855.2.p1
contig_47	transdecoder	CDS	282291	282387	.	+	1	ID=cds.BSUD.11855.2.p1;Parent=BSUD.11855.2.p1
contig_47	transdecoder	exon	282491	282612	.	+	.	ID=BSUD.11855.2.p1.exon16;Parent=BSUD.11855.2.p1
contig_47	transdecoder	CDS	282491	282612	.	+	0	ID=cds.BSUD.11855.2.p1;Parent=BSUD.11855.2.p1
contig_47	transdecoder	exon	283295	283436	.	+	.	ID=BSUD.11855.2.p1.exon17;Parent=BSUD.11855.2.p1
contig_47	transdecoder	CDS	283295	283436	.	+	1	ID=cds.BSUD.11855.2.p1;Parent=BSUD.11855.2.p1
contig_47	transdecoder	exon	284249	284341	.	+	.	ID=BSUD.11855.2.p1.exon18;Parent=BSUD.11855.2.p1
contig_47	transdecoder	CDS	284249	284341	.	+	0	ID=cds.BSUD.11855.2.p1;Parent=BSUD.11855.2.p1
contig_47	transdecoder	exon	284925	285124	.	+	.	ID=BSUD.11855.2.p1.exon19;Parent=BSUD.11855.2.p1
contig_47	transdecoder	CDS	284925	285124	.	+	0	ID=cds.BSUD.11855.2.p1;Parent=BSUD.11855.2.p1
contig_47	transdecoder	exon	286077	286299	.	+	.	ID=BSUD.11855.2.p1.exon20;Parent=BSUD.11855.2.p1
contig_47	transdecoder	CDS	286077	286299	.	+	1	ID=cds.BSUD.11855.2.p1;Parent=BSUD.11855.2.p1
contig_47	transdecoder	exon	289321	289452	.	+	.	ID=BSUD.11855.2.p1.exon21;Parent=BSUD.11855.2.p1
contig_47	transdecoder	CDS	289321	289452	.	+	0	ID=cds.BSUD.11855.2.p1;Parent=BSUD.11855.2.p1
contig_47	transdecoder	exon	289835	289969	.	+	.	ID=BSUD.11855.2.p1.exon22;Parent=BSUD.11855.2.p1
contig_47	transdecoder	CDS	289835	289969	.	+	0	ID=cds.BSUD.11855.2.p1;Parent=BSUD.11855.2.p1
contig_47	transdecoder	exon	290955	291179	.	+	.	ID=BSUD.11855.2.p1.exon23;Parent=BSUD.11855.2.p1
contig_47	transdecoder	CDS	290955	291179	.	+	0	ID=cds.BSUD.11855.2.p1;Parent=BSUD.11855.2.p1
contig_47	transdecoder	exon	292522	292639	.	+	.	ID=BSUD.11855.2.p1.exon24;Parent=BSUD.11855.2.p1
contig_47	transdecoder	CDS	292522	292639	.	+	0	ID=cds.BSUD.11855.2.p1;Parent=BSUD.11855.2.p1
contig_47	transdecoder	exon	293664	293711	.	+	.	ID=BSUD.11855.2.p1.exon25;Parent=BSUD.11855.2.p1
contig_47	transdecoder	CDS	293664	293711	.	+	2	ID=cds.BSUD.11855.2.p1;Parent=BSUD.11855.2.p1
contig_47	transdecoder	exon	296296	296495	.	+	.	ID=BSUD.11855.2.p1.exon26;Parent=BSUD.11855.2.p1
contig_47	transdecoder	CDS	296296	296495	.	+	2	ID=cds.BSUD.11855.2.p1;Parent=BSUD.11855.2.p1
contig_47	transdecoder	exon	300750	300848	.	+	.	ID=BSUD.11855.2.p1.exon27;Parent=BSUD.11855.2.p1
contig_47	transdecoder	CDS	300750	300848	.	+	0	ID=cds.BSUD.11855.2.p1;Parent=BSUD.11855.2.p1
contig_47	transdecoder	exon	301667	301804	.	+	.	ID=BSUD.11855.2.p1.exon28;Parent=BSUD.11855.2.p1
contig_47	transdecoder	CDS	301667	301804	.	+	0	ID=cds.BSUD.11855.2.p1;Parent=BSUD.11855.2.p1
contig_47	transdecoder	exon	302678	302901	.	+	.	ID=BSUD.11855.2.p1.exon29;Parent=BSUD.11855.2.p1
contig_47	transdecoder	CDS	302678	302901	.	+	0	ID=cds.BSUD.11855.2.p1;Parent=BSUD.11855.2.p1
contig_47	transdecoder	exon	303770	303954	.	+	.	ID=BSUD.11855.2.p1.exon30;Parent=BSUD.11855.2.p1
contig_47	transdecoder	CDS	303770	303954	.	+	1	ID=cds.BSUD.11855.2.p1;Parent=BSUD.11855.2.p1
contig_47	transdecoder	exon	304483	304616	.	+	.	ID=BSUD.11855.2.p1.exon31;Parent=BSUD.11855.2.p1
contig_47	transdecoder	CDS	304483	304616	.	+	2	ID=cds.BSUD.11855.2.p1;Parent=BSUD.11855.2.p1
contig_47	transdecoder	exon	306968	307223	.	+	.	ID=BSUD.11855.2.p1.exon32;Parent=BSUD.11855.2.p1
contig_47	transdecoder	CDS	306968	307223	.	+	0	ID=cds.BSUD.11855.2.p1;Parent=BSUD.11855.2.p1
contig_47	transdecoder	exon	307830	308062	.	+	.	ID=BSUD.11855.2.p1.exon33;Parent=BSUD.11855.2.p1
contig_47	transdecoder	CDS	307830	308062	.	+	2	ID=cds.BSUD.11855.2.p1;Parent=BSUD.11855.2.p1
contig_47	transdecoder	exon	308249	308335	.	+	.	ID=BSUD.11855.2.p1.exon34;Parent=BSUD.11855.2.p1
contig_47	transdecoder	CDS	308249	308335	.	+	0	ID=cds.BSUD.11855.2.p1;Parent=BSUD.11855.2.p1
contig_47	transdecoder	exon	308700	308807	.	+	.	ID=BSUD.11855.2.p1.exon35;Parent=BSUD.11855.2.p1
contig_47	transdecoder	CDS	308700	308807	.	+	0	ID=cds.BSUD.11855.2.p1;Parent=BSUD.11855.2.p1
contig_47	transdecoder	exon	309575	309661	.	+	.	ID=BSUD.11855.2.p1.exon36;Parent=BSUD.11855.2.p1
contig_47	transdecoder	CDS	309575	309661	.	+	0	ID=cds.BSUD.11855.2.p1;Parent=BSUD.11855.2.p1
contig_47	transdecoder	exon	310685	310749	.	+	.	ID=BSUD.11855.2.p1.exon37;Parent=BSUD.11855.2.p1
contig_47	transdecoder	CDS	310685	310749	.	+	0	ID=cds.BSUD.11855.2.p1;Parent=BSUD.11855.2.p1
contig_47	transdecoder	exon	312396	312599	.	+	.	ID=BSUD.11855.2.p1.exon38;Parent=BSUD.11855.2.p1
contig_47	transdecoder	CDS	312396	312599	.	+	1	ID=cds.BSUD.11855.2.p1;Parent=BSUD.11855.2.p1
contig_47	transdecoder	exon	313256	313336	.	+	.	ID=BSUD.11855.2.p1.exon39;Parent=BSUD.11855.2.p1
contig_47	transdecoder	CDS	313256	313336	.	+	1	ID=cds.BSUD.11855.2.p1;Parent=BSUD.11855.2.p1
contig_47	transdecoder	exon	313590	313659	.	+	.	ID=BSUD.11855.2.p1.exon40;Parent=BSUD.11855.2.p1
contig_47	transdecoder	CDS	313590	313659	.	+	1	ID=cds.BSUD.11855.2.p1;Parent=BSUD.11855.2.p1
contig_47	transdecoder	exon	313825	313939	.	+	.	ID=BSUD.11855.2.p1.exon41;Parent=BSUD.11855.2.p1
contig_47	transdecoder	CDS	313825	313939	.	+	0	ID=cds.BSUD.11855.2.p1;Parent=BSUD.11855.2.p1
contig_47	transdecoder	exon	314057	314155	.	+	.	ID=BSUD.11855.2.p1.exon42;Parent=BSUD.11855.2.p1
contig_47	transdecoder	CDS	314057	314155	.	+	2	ID=cds.BSUD.11855.2.p1;Parent=BSUD.11855.2.p1
contig_47	transdecoder	exon	314963	315213	.	+	.	ID=BSUD.11855.2.p1.exon43;Parent=BSUD.11855.2.p1
contig_47	transdecoder	CDS	314963	315213	.	+	2	ID=cds.BSUD.11855.2.p1;Parent=BSUD.11855.2.p1
contig_47	transdecoder	exon	315492	315566	.	+	.	ID=BSUD.11855.2.p1.exon44;Parent=BSUD.11855.2.p1
contig_47	transdecoder	CDS	315492	315566	.	+	0	ID=cds.BSUD.11855.2.p1;Parent=BSUD.11855.2.p1
contig_47	transdecoder	exon	316020	316190	.	+	.	ID=BSUD.11855.2.p1.exon45;Parent=BSUD.11855.2.p1
contig_47	transdecoder	CDS	316020	316190	.	+	0	ID=cds.BSUD.11855.2.p1;Parent=BSUD.11855.2.p1
contig_47	transdecoder	exon	316669	316821	.	+	.	ID=BSUD.11855.2.p1.exon46;Parent=BSUD.11855.2.p1
contig_47	transdecoder	CDS	316669	316821	.	+	0	ID=cds.BSUD.11855.2.p1;Parent=BSUD.11855.2.p1
contig_47	transdecoder	exon	317027	317137	.	+	.	ID=BSUD.11855.2.p1.exon47;Parent=BSUD.11855.2.p1
contig_47	transdecoder	CDS	317027	317137	.	+	0	ID=cds.BSUD.11855.2.p1;Parent=BSUD.11855.2.p1
contig_47	transdecoder	exon	317249	317415	.	+	.	ID=BSUD.11855.2.p1.exon48;Parent=BSUD.11855.2.p1
contig_47	transdecoder	CDS	317249	317415	.	+	0	ID=cds.BSUD.11855.2.p1;Parent=BSUD.11855.2.p1
contig_47	transdecoder	exon	318105	318291	.	+	.	ID=BSUD.11855.2.p1.exon49;Parent=BSUD.11855.2.p1
contig_47	transdecoder	CDS	318105	318291	.	+	1	ID=cds.BSUD.11855.2.p1;Parent=BSUD.11855.2.p1
contig_47	transdecoder	exon	322881	323128	.	+	.	ID=BSUD.11855.2.p1.exon50;Parent=BSUD.11855.2.p1
contig_47	transdecoder	CDS	322881	323128	.	+	0	ID=cds.BSUD.11855.2.p1;Parent=BSUD.11855.2.p1
contig_47	transdecoder	exon	324035	324163	.	+	.	ID=BSUD.11855.2.p1.exon51;Parent=BSUD.11855.2.p1
contig_47	transdecoder	CDS	324035	324163	.	+	1	ID=cds.BSUD.11855.2.p1;Parent=BSUD.11855.2.p1
contig_47	transdecoder	exon	324423	324626	.	+	.	ID=BSUD.11855.2.p1.exon52;Parent=BSUD.11855.2.p1
contig_47	transdecoder	CDS	324423	324626	.	+	1	ID=cds.BSUD.11855.2.p1;Parent=BSUD.11855.2.p1
contig_47	transdecoder	exon	326108	326245	.	+	.	ID=BSUD.11855.2.p1.exon53;Parent=BSUD.11855.2.p1
contig_47	transdecoder	CDS	326108	326245	.	+	1	ID=cds.BSUD.11855.2.p1;Parent=BSUD.11855.2.p1
contig_47	transdecoder	exon	326499	326749	.	+	.	ID=BSUD.11855.2.p1.exon54;Parent=BSUD.11855.2.p1
contig_47	transdecoder	CDS	326499	326749	.	+	1	ID=cds.BSUD.11855.2.p1;Parent=BSUD.11855.2.p1
contig_47	transdecoder	exon	327292	327437	.	+	.	ID=BSUD.11855.2.p1.exon55;Parent=BSUD.11855.2.p1
contig_47	transdecoder	CDS	327292	327437	.	+	2	ID=cds.BSUD.11855.2.p1;Parent=BSUD.11855.2.p1
contig_47	transdecoder	exon	327933	328158	.	+	.	ID=BSUD.11855.2.p1.exon56;Parent=BSUD.11855.2.p1
contig_47	transdecoder	CDS	327933	328158	.	+	0	ID=cds.BSUD.11855.2.p1;Parent=BSUD.11855.2.p1
contig_47	transdecoder	exon	328703	328846	.	+	.	ID=BSUD.11855.2.p1.exon57;Parent=BSUD.11855.2.p1
contig_47	transdecoder	CDS	328703	328846	.	+	2	ID=cds.BSUD.11855.2.p1;Parent=BSUD.11855.2.p1
contig_47	transdecoder	exon	329382	329462	.	+	.	ID=BSUD.11855.2.p1.exon58;Parent=BSUD.11855.2.p1
contig_47	transdecoder	CDS	329382	329462	.	+	2	ID=cds.BSUD.11855.2.p1;Parent=BSUD.11855.2.p1
contig_47	transdecoder	exon	329704	329939	.	+	.	ID=BSUD.11855.2.p1.exon59;Parent=BSUD.11855.2.p1
contig_47	transdecoder	CDS	329704	329939	.	+	2	ID=cds.BSUD.11855.2.p1;Parent=BSUD.11855.2.p1
contig_47	transdecoder	exon	334045	334244	.	+	.	ID=BSUD.11855.2.p1.exon60;Parent=BSUD.11855.2.p1
contig_47	transdecoder	CDS	334045	334244	.	+	0	ID=cds.BSUD.11855.2.p1;Parent=BSUD.11855.2.p1
contig_47	transdecoder	exon	335613	335741	.	+	.	ID=BSUD.11855.2.p1.exon61;Parent=BSUD.11855.2.p1
contig_47	transdecoder	CDS	335613	335741	.	+	1	ID=cds.BSUD.11855.2.p1;Parent=BSUD.11855.2.p1
contig_47	transdecoder	exon	335887	335995	.	+	.	ID=BSUD.11855.2.p1.exon62;Parent=BSUD.11855.2.p1
contig_47	transdecoder	CDS	335887	335995	.	+	1	ID=cds.BSUD.11855.2.p1;Parent=BSUD.11855.2.p1
contig_47	transdecoder	exon	337147	337332	.	+	.	ID=BSUD.11855.2.p1.exon63;Parent=BSUD.11855.2.p1
contig_47	transdecoder	CDS	337147	337332	.	+	0	ID=cds.BSUD.11855.2.p1;Parent=BSUD.11855.2.p1
contig_47	transdecoder	exon	337723	337878	.	+	.	ID=BSUD.11855.2.p1.exon64;Parent=BSUD.11855.2.p1
contig_47	transdecoder	CDS	337723	337878	.	+	0	ID=cds.BSUD.11855.2.p1;Parent=BSUD.11855.2.p1
contig_47	transdecoder	exon	338546	338755	.	+	.	ID=BSUD.11855.2.p1.exon65;Parent=BSUD.11855.2.p1
contig_47	transdecoder	CDS	338546	338755	.	+	0	ID=cds.BSUD.11855.2.p1;Parent=BSUD.11855.2.p1
contig_47	transdecoder	exon	339298	339443	.	+	.	ID=BSUD.11855.2.p1.exon66;Parent=BSUD.11855.2.p1
contig_47	transdecoder	CDS	339298	339443	.	+	0	ID=cds.BSUD.11855.2.p1;Parent=BSUD.11855.2.p1
contig_47	transdecoder	exon	339832	340017	.	+	.	ID=BSUD.11855.2.p1.exon67;Parent=BSUD.11855.2.p1
contig_47	transdecoder	CDS	339832	340017	.	+	1	ID=cds.BSUD.11855.2.p1;Parent=BSUD.11855.2.p1
contig_47	transdecoder	exon	341403	341514	.	+	.	ID=BSUD.11855.2.p1.exon68;Parent=BSUD.11855.2.p1
contig_47	transdecoder	CDS	341403	341514	.	+	1	ID=cds.BSUD.11855.2.p1;Parent=BSUD.11855.2.p1
contig_47	transdecoder	exon	341968	342138	.	+	.	ID=BSUD.11855.2.p1.exon69;Parent=BSUD.11855.2.p1
contig_47	transdecoder	CDS	341968	342138	.	+	0	ID=cds.BSUD.11855.2.p1;Parent=BSUD.11855.2.p1
contig_47	transdecoder	exon	343829	344064	.	+	.	ID=BSUD.11855.2.p1.exon70;Parent=BSUD.11855.2.p1
contig_47	transdecoder	CDS	343829	344064	.	+	0	ID=cds.BSUD.11855.2.p1;Parent=BSUD.11855.2.p1
contig_47	transdecoder	exon	344454	344673	.	+	.	ID=BSUD.11855.2.p1.exon71;Parent=BSUD.11855.2.p1
contig_47	transdecoder	CDS	344454	344673	.	+	1	ID=cds.BSUD.11855.2.p1;Parent=BSUD.11855.2.p1
contig_47	transdecoder	exon	345470	345661	.	+	.	ID=BSUD.11855.2.p1.exon72;Parent=BSUD.11855.2.p1
contig_47	transdecoder	CDS	345470	345661	.	+	0	ID=cds.BSUD.11855.2.p1;Parent=BSUD.11855.2.p1
contig_47	transdecoder	exon	345929	346126	.	+	.	ID=BSUD.11855.2.p1.exon73;Parent=BSUD.11855.2.p1
contig_47	transdecoder	CDS	345929	346126	.	+	0	ID=cds.BSUD.11855.2.p1;Parent=BSUD.11855.2.p1
contig_47	transdecoder	exon	346975	347091	.	+	.	ID=BSUD.11855.2.p1.exon74;Parent=BSUD.11855.2.p1
contig_47	transdecoder	CDS	346975	347091	.	+	0	ID=cds.BSUD.11855.2.p1;Parent=BSUD.11855.2.p1
contig_47	transdecoder	exon	347833	347944	.	+	.	ID=BSUD.11855.2.p1.exon75;Parent=BSUD.11855.2.p1
contig_47	transdecoder	CDS	347833	347944	.	+	0	ID=cds.BSUD.11855.2.p1;Parent=BSUD.11855.2.p1
contig_47	transdecoder	exon	348582	348712	.	+	.	ID=BSUD.11855.2.p1.exon76;Parent=BSUD.11855.2.p1
contig_47	transdecoder	CDS	348582	348712	.	+	2	ID=cds.BSUD.11855.2.p1;Parent=BSUD.11855.2.p1
contig_47	transdecoder	exon	350861	350978	.	+	.	ID=BSUD.11855.2.p1.exon77;Parent=BSUD.11855.2.p1
contig_47	transdecoder	CDS	350861	350978	.	+	0	ID=cds.BSUD.11855.2.p1;Parent=BSUD.11855.2.p1
contig_47	transdecoder	exon	352423	352476	.	+	.	ID=BSUD.11855.2.p1.exon78;Parent=BSUD.11855.2.p1
contig_47	transdecoder	CDS	352423	352476	.	+	2	ID=cds.BSUD.11855.2.p1;Parent=BSUD.11855.2.p1
contig_47	transdecoder	exon	354055	354218	.	+	.	ID=BSUD.11855.2.p1.exon79;Parent=BSUD.11855.2.p1
contig_47	transdecoder	CDS	354055	354218	.	+	2	ID=cds.BSUD.11855.2.p1;Parent=BSUD.11855.2.p1
contig_47	transdecoder	exon	356537	356653	.	+	.	ID=BSUD.11855.2.p1.exon80;Parent=BSUD.11855.2.p1
contig_47	transdecoder	CDS	356537	356653	.	+	0	ID=cds.BSUD.11855.2.p1;Parent=BSUD.11855.2.p1
contig_47	transdecoder	exon	357634	357843	.	+	.	ID=BSUD.11855.2.p1.exon81;Parent=BSUD.11855.2.p1
contig_47	transdecoder	CDS	357634	357843	.	+	0	ID=cds.BSUD.11855.2.p1;Parent=BSUD.11855.2.p1
contig_47	transdecoder	exon	358434	358598	.	+	.	ID=BSUD.11855.2.p1.exon82;Parent=BSUD.11855.2.p1
contig_47	transdecoder	CDS	358434	358598	.	+	0	ID=cds.BSUD.11855.2.p1;Parent=BSUD.11855.2.p1
contig_47	transdecoder	exon	359672	360538	.	+	.	ID=BSUD.11855.2.p1.exon83;Parent=BSUD.11855.2.p1
contig_47	transdecoder	CDS	359672	359998	.	+	0	ID=cds.BSUD.11855.2.p1;Parent=BSUD.11855.2.p1
contig_47	transdecoder	three_prime_UTR	359999	360538	.	+	.	ID=BSUD.11855.2.p1.utr3p1;Parent=BSUD.11855.2.p1
contig_47	tRNAscan-SE	pseudogene_tRNA	290794	290862	20.3	-	.	ID=contig_47.trna51;Name=contig_47.tRNA51-GlnCTG;isotype=Gln;anticodon=CTG;gene_biotype=pseudogene
contig_47	tRNAscan-SE	exon	290794	290862	.	-	.	ID=contig_47.trna51.exon1;Parent=contig_47.trna51
contig_47	tRNAscan-SE	pseudogene_tRNA	335138	335214	20.1	+	.	ID=contig_47.trna1;Name=contig_47.tRNA1-GlyTCC;isotype=Gly;anticodon=TCC;gene_biotype=pseudogene
contig_47	tRNAscan-SE	exon	335138	335214	.	+	.	ID=contig_47.trna1.exon1;Parent=contig_47.trna1
contig_47	tRNAscan-SE	pseudogene_tRNA	338145	338213	24.3	+	.	ID=contig_47.trna2;Name=contig_47.tRNA2-ArgTCT;isotype=Arg;anticodon=TCT;gene_biotype=pseudogene
contig_47	tRNAscan-SE	exon	338145	338213	.	+	.	ID=contig_47.trna2.exon1;Parent=contig_47.trna2
contig_47	tRNAscan-SE	pseudogene_tRNA	342232	342304	25.7	+	.	ID=contig_47.trna3;Name=contig_47.tRNA3-GlyTCC;isotype=Gly;anticodon=TCC;gene_biotype=pseudogene
contig_47	tRNAscan-SE	exon	342232	342304	.	+	.	ID=contig_47.trna3.exon1;Parent=contig_47.trna3
contig_47	transdecoder	gene	361077	392490	.	-	.	ID=BSUD.11856;Interpro=IPR007259 (Gamma-tubulin complex component protein)---IPR040457 (Gamma tubulin complex component, C-terminal)---IPR041470 (Gamma tubulin complex component protein, N-terminal)---IPR042241 (Gamma-tubulin complex component, C-terminal domain superfamily)
contig_47	transdecoder	mRNA	361077	392490	.	-	.	ID=BSUD.11856.1.p1;Parent=BSUD.11856;Interpro=IPR007259 (Gamma-tubulin complex component protein)---IPR040457 (Gamma tubulin complex component, C-terminal)---IPR041470 (Gamma tubulin complex component protein, N-terminal)---IPR042241 (Gamma-tubulin complex component, C-terminal domain superfamily)
contig_47	transdecoder	five_prime_UTR	392275	392490	.	-	.	ID=BSUD.11856.1.p1.utr5p1;Parent=BSUD.11856.1.p1
contig_47	transdecoder	five_prime_UTR	378287	378312	.	-	.	ID=BSUD.11856.1.p1.utr5p2;Parent=BSUD.11856.1.p1
contig_47	transdecoder	exon	392275	392490	.	-	.	ID=BSUD.11856.1.p1.exon1;Parent=BSUD.11856.1.p1
contig_47	transdecoder	exon	378234	378312	.	-	.	ID=BSUD.11856.1.p1.exon2;Parent=BSUD.11856.1.p1
contig_47	transdecoder	CDS	378234	378286	.	-	0	ID=cds.BSUD.11856.1.p1;Parent=BSUD.11856.1.p1
contig_47	transdecoder	exon	378039	378120	.	-	.	ID=BSUD.11856.1.p1.exon3;Parent=BSUD.11856.1.p1
contig_47	transdecoder	CDS	378039	378120	.	-	1	ID=cds.BSUD.11856.1.p1;Parent=BSUD.11856.1.p1
contig_47	transdecoder	exon	377799	377890	.	-	.	ID=BSUD.11856.1.p1.exon4;Parent=BSUD.11856.1.p1
contig_47	transdecoder	CDS	377799	377890	.	-	0	ID=cds.BSUD.11856.1.p1;Parent=BSUD.11856.1.p1
contig_47	transdecoder	exon	376879	376936	.	-	.	ID=BSUD.11856.1.p1.exon5;Parent=BSUD.11856.1.p1
contig_47	transdecoder	CDS	376879	376936	.	-	1	ID=cds.BSUD.11856.1.p1;Parent=BSUD.11856.1.p1
contig_47	transdecoder	exon	376636	376767	.	-	.	ID=BSUD.11856.1.p1.exon6;Parent=BSUD.11856.1.p1
contig_47	transdecoder	CDS	376636	376767	.	-	0	ID=cds.BSUD.11856.1.p1;Parent=BSUD.11856.1.p1
contig_47	transdecoder	exon	376213	376309	.	-	.	ID=BSUD.11856.1.p1.exon7;Parent=BSUD.11856.1.p1
contig_47	transdecoder	CDS	376213	376309	.	-	0	ID=cds.BSUD.11856.1.p1;Parent=BSUD.11856.1.p1
contig_47	transdecoder	exon	375790	375875	.	-	.	ID=BSUD.11856.1.p1.exon8;Parent=BSUD.11856.1.p1
contig_47	transdecoder	CDS	375790	375875	.	-	2	ID=cds.BSUD.11856.1.p1;Parent=BSUD.11856.1.p1
contig_47	transdecoder	exon	375548	375625	.	-	.	ID=BSUD.11856.1.p1.exon9;Parent=BSUD.11856.1.p1
contig_47	transdecoder	CDS	375548	375625	.	-	0	ID=cds.BSUD.11856.1.p1;Parent=BSUD.11856.1.p1
contig_47	transdecoder	exon	373703	373784	.	-	.	ID=BSUD.11856.1.p1.exon10;Parent=BSUD.11856.1.p1
contig_47	transdecoder	CDS	373703	373784	.	-	0	ID=cds.BSUD.11856.1.p1;Parent=BSUD.11856.1.p1
contig_47	transdecoder	exon	372833	372910	.	-	.	ID=BSUD.11856.1.p1.exon11;Parent=BSUD.11856.1.p1
contig_47	transdecoder	CDS	372833	372910	.	-	2	ID=cds.BSUD.11856.1.p1;Parent=BSUD.11856.1.p1
contig_47	transdecoder	exon	371664	371731	.	-	.	ID=BSUD.11856.1.p1.exon12;Parent=BSUD.11856.1.p1
contig_47	transdecoder	CDS	371664	371731	.	-	2	ID=cds.BSUD.11856.1.p1;Parent=BSUD.11856.1.p1
contig_47	transdecoder	exon	371452	371496	.	-	.	ID=BSUD.11856.1.p1.exon13;Parent=BSUD.11856.1.p1
contig_47	transdecoder	CDS	371452	371496	.	-	0	ID=cds.BSUD.11856.1.p1;Parent=BSUD.11856.1.p1
contig_47	transdecoder	exon	370947	371039	.	-	.	ID=BSUD.11856.1.p1.exon14;Parent=BSUD.11856.1.p1
contig_47	transdecoder	CDS	370947	371039	.	-	0	ID=cds.BSUD.11856.1.p1;Parent=BSUD.11856.1.p1
contig_47	transdecoder	exon	370776	370837	.	-	.	ID=BSUD.11856.1.p1.exon15;Parent=BSUD.11856.1.p1
contig_47	transdecoder	CDS	370776	370837	.	-	0	ID=cds.BSUD.11856.1.p1;Parent=BSUD.11856.1.p1
contig_47	transdecoder	exon	370173	370215	.	-	.	ID=BSUD.11856.1.p1.exon16;Parent=BSUD.11856.1.p1
contig_47	transdecoder	CDS	370173	370215	.	-	1	ID=cds.BSUD.11856.1.p1;Parent=BSUD.11856.1.p1
contig_47	transdecoder	exon	369584	369655	.	-	.	ID=BSUD.11856.1.p1.exon17;Parent=BSUD.11856.1.p1
contig_47	transdecoder	CDS	369584	369655	.	-	0	ID=cds.BSUD.11856.1.p1;Parent=BSUD.11856.1.p1
contig_47	transdecoder	exon	369254	369315	.	-	.	ID=BSUD.11856.1.p1.exon18;Parent=BSUD.11856.1.p1
contig_47	transdecoder	CDS	369254	369315	.	-	0	ID=cds.BSUD.11856.1.p1;Parent=BSUD.11856.1.p1
contig_47	transdecoder	exon	368240	368352	.	-	.	ID=BSUD.11856.1.p1.exon19;Parent=BSUD.11856.1.p1
contig_47	transdecoder	CDS	368240	368352	.	-	1	ID=cds.BSUD.11856.1.p1;Parent=BSUD.11856.1.p1
contig_47	transdecoder	exon	367909	368059	.	-	.	ID=BSUD.11856.1.p1.exon20;Parent=BSUD.11856.1.p1
contig_47	transdecoder	CDS	367909	368059	.	-	2	ID=cds.BSUD.11856.1.p1;Parent=BSUD.11856.1.p1
contig_47	transdecoder	exon	366470	366649	.	-	.	ID=BSUD.11856.1.p1.exon21;Parent=BSUD.11856.1.p1
contig_47	transdecoder	CDS	366470	366649	.	-	1	ID=cds.BSUD.11856.1.p1;Parent=BSUD.11856.1.p1
contig_47	transdecoder	exon	366270	366343	.	-	.	ID=BSUD.11856.1.p1.exon22;Parent=BSUD.11856.1.p1
contig_47	transdecoder	CDS	366270	366343	.	-	1	ID=cds.BSUD.11856.1.p1;Parent=BSUD.11856.1.p1
contig_47	transdecoder	exon	366073	366173	.	-	.	ID=BSUD.11856.1.p1.exon23;Parent=BSUD.11856.1.p1
contig_47	transdecoder	CDS	366073	366173	.	-	2	ID=cds.BSUD.11856.1.p1;Parent=BSUD.11856.1.p1
contig_47	transdecoder	exon	365806	365876	.	-	.	ID=BSUD.11856.1.p1.exon24;Parent=BSUD.11856.1.p1
contig_47	transdecoder	CDS	365806	365876	.	-	0	ID=cds.BSUD.11856.1.p1;Parent=BSUD.11856.1.p1
contig_47	transdecoder	exon	365473	365647	.	-	.	ID=BSUD.11856.1.p1.exon25;Parent=BSUD.11856.1.p1
contig_47	transdecoder	CDS	365473	365647	.	-	1	ID=cds.BSUD.11856.1.p1;Parent=BSUD.11856.1.p1
contig_47	transdecoder	exon	364215	364358	.	-	.	ID=BSUD.11856.1.p1.exon26;Parent=BSUD.11856.1.p1
contig_47	transdecoder	CDS	364215	364358	.	-	0	ID=cds.BSUD.11856.1.p1;Parent=BSUD.11856.1.p1
contig_47	transdecoder	exon	363736	363858	.	-	.	ID=BSUD.11856.1.p1.exon27;Parent=BSUD.11856.1.p1
contig_47	transdecoder	CDS	363736	363858	.	-	0	ID=cds.BSUD.11856.1.p1;Parent=BSUD.11856.1.p1
contig_47	transdecoder	exon	362889	363052	.	-	.	ID=BSUD.11856.1.p1.exon28;Parent=BSUD.11856.1.p1
contig_47	transdecoder	CDS	362889	363052	.	-	0	ID=cds.BSUD.11856.1.p1;Parent=BSUD.11856.1.p1
contig_47	transdecoder	exon	362506	362609	.	-	.	ID=BSUD.11856.1.p1.exon29;Parent=BSUD.11856.1.p1
contig_47	transdecoder	CDS	362506	362609	.	-	1	ID=cds.BSUD.11856.1.p1;Parent=BSUD.11856.1.p1
contig_47	transdecoder	exon	361077	362413	.	-	.	ID=BSUD.11856.1.p1.exon30;Parent=BSUD.11856.1.p1
contig_47	transdecoder	CDS	362328	362413	.	-	2	ID=cds.BSUD.11856.1.p1;Parent=BSUD.11856.1.p1
contig_47	transdecoder	three_prime_UTR	361077	362327	.	-	.	ID=BSUD.11856.1.p1.utr3p1;Parent=BSUD.11856.1.p1
contig_47	transdecoder	gene	381301	385830	.	-	.	ID=BSUD.11857;Interpro=IPR000477 (Reverse transcriptase domain)---IPR001584 (Integrase, catalytic core)---IPR012337 (Ribonuclease H-like superfamily)---IPR036397 (Ribonuclease H superfamily)---IPR041577 (Reverse transcriptase/retrotransposon-derived protein, RNase H-like domain)---IPR043128 (Reverse transcriptase/Diguanylate cyclase domain)---IPR043502 (DNA/RNA polymerase superfamily)
contig_47	transdecoder	mRNA	381301	385830	.	-	.	ID=BSUD.11857.1.p1;Parent=BSUD.11857;Interpro=IPR000477 (Reverse transcriptase domain)---IPR001584 (Integrase, catalytic core)---IPR012337 (Ribonuclease H-like superfamily)---IPR036397 (Ribonuclease H superfamily)---IPR041577 (Reverse transcriptase/retrotransposon-derived protein, RNase H-like domain)---IPR043128 (Reverse transcriptase/Diguanylate cyclase domain)---IPR043502 (DNA/RNA polymerase superfamily)
contig_47	transdecoder	exon	381301	385830	.	-	.	ID=BSUD.11857.1.p1.exon1;Parent=BSUD.11857.1.p1
contig_47	transdecoder	CDS	383531	385828	.	-	0	ID=cds.BSUD.11857.1.p1;Parent=BSUD.11857.1.p1
contig_47	transdecoder	three_prime_UTR	381301	383530	.	-	.	ID=BSUD.11857.1.p1.utr3p1;Parent=BSUD.11857.1.p1
contig_47	StringTie	gene	392507	393249	1000	.	.	ID=BSUD.11858
contig_47	StringTie	transcript	392507	393249	1000	.	.	ID=BSUD.11858.1;Parent=BSUD.11858
contig_47	StringTie	exon	392507	393249	1000	.	.	ID=BSUD.11858.1.exon1;Parent=BSUD.11858.1
contig_47	transdecoder	gene	396673	398028	.	+	.	ID=BSUD.11859;Interpro=IPR024133 (Transmembrane protein 138)
contig_47	transdecoder	mRNA	396673	398028	.	+	.	ID=BSUD.11859.1.p1;Parent=BSUD.11859;Interpro=IPR024133 (Transmembrane protein 138)
contig_47	transdecoder	five_prime_UTR	396673	396827	.	+	.	ID=BSUD.11859.1.p1.utr5p1;Parent=BSUD.11859.1.p1
contig_47	transdecoder	exon	396673	398028	.	+	.	ID=BSUD.11859.1.p1.exon1;Parent=BSUD.11859.1.p1
contig_47	transdecoder	CDS	396828	397052	.	+	0	ID=cds.BSUD.11859.1.p1;Parent=BSUD.11859.1.p1
contig_47	transdecoder	three_prime_UTR	397053	398028	.	+	.	ID=BSUD.11859.1.p1.utr3p1;Parent=BSUD.11859.1.p1
contig_47	transdecoder	gene	399744	403459	.	-	.	ID=BSUD.11860;Interpro=NA
contig_47	transdecoder	mRNA	399744	403459	.	-	.	ID=BSUD.11860.1.p2;Parent=BSUD.11860;Interpro=NA
contig_47	transdecoder	five_prime_UTR	402510	403459	.	-	.	ID=BSUD.11860.1.p2.utr5p1;Parent=BSUD.11860.1.p2
contig_47	transdecoder	exon	399744	403459	.	-	.	ID=BSUD.11860.1.p2.exon1;Parent=BSUD.11860.1.p2
contig_47	transdecoder	CDS	402297	402509	.	-	0	ID=cds.BSUD.11860.1.p2;Parent=BSUD.11860.1.p2
contig_47	transdecoder	three_prime_UTR	399744	402296	.	-	.	ID=BSUD.11860.1.p2.utr3p1;Parent=BSUD.11860.1.p2
contig_47	transdecoder	gene	404046	437289	.	-	.	ID=BSUD.11861;Interpro=NA
contig_47	transdecoder	mRNA	404046	437197	.	-	.	ID=BSUD.11861.1.p1;Parent=BSUD.11861;Interpro=NA
contig_47	transdecoder	exon	437141	437197	.	-	.	ID=BSUD.11861.1.p1.exon1;Parent=BSUD.11861.1.p1
contig_47	transdecoder	CDS	437141	437195	.	-	0	ID=cds.BSUD.11861.1.p1;Parent=BSUD.11861.1.p1
contig_47	transdecoder	exon	420768	420890	.	-	.	ID=BSUD.11861.1.p1.exon2;Parent=BSUD.11861.1.p1
contig_47	transdecoder	CDS	420768	420890	.	-	2	ID=cds.BSUD.11861.1.p1;Parent=BSUD.11861.1.p1
contig_47	transdecoder	exon	417074	417151	.	-	.	ID=BSUD.11861.1.p1.exon3;Parent=BSUD.11861.1.p1
contig_47	transdecoder	CDS	417074	417151	.	-	2	ID=cds.BSUD.11861.1.p1;Parent=BSUD.11861.1.p1
contig_47	transdecoder	exon	414267	414426	.	-	.	ID=BSUD.11861.1.p1.exon4;Parent=BSUD.11861.1.p1
contig_47	transdecoder	CDS	414267	414426	.	-	2	ID=cds.BSUD.11861.1.p1;Parent=BSUD.11861.1.p1
contig_47	transdecoder	exon	409003	409113	.	-	.	ID=BSUD.11861.1.p1.exon5;Parent=BSUD.11861.1.p1
contig_47	transdecoder	CDS	409011	409113	.	-	1	ID=cds.BSUD.11861.1.p1;Parent=BSUD.11861.1.p1
contig_47	transdecoder	exon	404046	406695	.	-	.	ID=BSUD.11861.1.p1.exon6;Parent=BSUD.11861.1.p1
contig_47	transdecoder	three_prime_UTR	409003	409010	.	-	.	ID=BSUD.11861.1.p1.utr3p1;Parent=BSUD.11861.1.p1
contig_47	transdecoder	three_prime_UTR	404046	406695	.	-	.	ID=BSUD.11861.1.p1.utr3p2;Parent=BSUD.11861.1.p1
contig_47	transdecoder	mRNA	409003	437289	.	-	.	ID=BSUD.11861.2.p1;Parent=BSUD.11861;Interpro=NA
contig_47	transdecoder	five_prime_UTR	437141	437289	.	-	.	ID=BSUD.11861.2.p1.utr5p1;Parent=BSUD.11861.2.p1
contig_47	transdecoder	five_prime_UTR	420817	420890	.	-	.	ID=BSUD.11861.2.p1.utr5p2;Parent=BSUD.11861.2.p1
contig_47	transdecoder	exon	437141	437289	.	-	.	ID=BSUD.11861.2.p1.exon1;Parent=BSUD.11861.2.p1
contig_47	transdecoder	exon	420768	420890	.	-	.	ID=BSUD.11861.2.p1.exon2;Parent=BSUD.11861.2.p1
contig_47	transdecoder	CDS	420768	420816	.	-	0	ID=cds.BSUD.11861.2.p1;Parent=BSUD.11861.2.p1
contig_47	transdecoder	exon	417074	417151	.	-	.	ID=BSUD.11861.2.p1.exon3;Parent=BSUD.11861.2.p1
contig_47	transdecoder	CDS	417074	417151	.	-	2	ID=cds.BSUD.11861.2.p1;Parent=BSUD.11861.2.p1
contig_47	transdecoder	exon	414267	414426	.	-	.	ID=BSUD.11861.2.p1.exon4;Parent=BSUD.11861.2.p1
contig_47	transdecoder	CDS	414267	414426	.	-	2	ID=cds.BSUD.11861.2.p1;Parent=BSUD.11861.2.p1
contig_47	transdecoder	exon	409003	409113	.	-	.	ID=BSUD.11861.2.p1.exon5;Parent=BSUD.11861.2.p1
contig_47	transdecoder	CDS	409011	409113	.	-	1	ID=cds.BSUD.11861.2.p1;Parent=BSUD.11861.2.p1
contig_47	transdecoder	three_prime_UTR	409003	409010	.	-	.	ID=BSUD.11861.2.p1.utr3p1;Parent=BSUD.11861.2.p1
contig_47	tRNAscan-SE	pseudogene_tRNA	415413	415484	39.4	+	.	ID=contig_47.trna4;Name=contig_47.tRNA4-GlyTCC;isotype=Gly;anticodon=TCC;gene_biotype=pseudogene
contig_47	tRNAscan-SE	exon	415413	415484	.	+	.	ID=contig_47.trna4.exon1;Parent=contig_47.trna4
contig_47	transdecoder	gene	424247	434032	.	+	.	ID=BSUD.11862;Interpro=NA
contig_47	transdecoder	mRNA	424247	434032	.	+	.	ID=BSUD.11862.1.p1;Parent=BSUD.11862;Interpro=NA
contig_47	transdecoder	five_prime_UTR	424247	424315	.	+	.	ID=BSUD.11862.1.p1.utr5p1;Parent=BSUD.11862.1.p1
contig_47	transdecoder	exon	424247	424355	.	+	.	ID=BSUD.11862.1.p1.exon1;Parent=BSUD.11862.1.p1
contig_47	transdecoder	CDS	424316	424355	.	+	0	ID=cds.BSUD.11862.1.p1;Parent=BSUD.11862.1.p1
contig_47	transdecoder	exon	426803	426950	.	+	.	ID=BSUD.11862.1.p1.exon2;Parent=BSUD.11862.1.p1
contig_47	transdecoder	CDS	426803	426950	.	+	2	ID=cds.BSUD.11862.1.p1;Parent=BSUD.11862.1.p1
contig_47	transdecoder	exon	431488	431598	.	+	.	ID=BSUD.11862.1.p1.exon3;Parent=BSUD.11862.1.p1
contig_47	transdecoder	CDS	431488	431590	.	+	1	ID=cds.BSUD.11862.1.p1;Parent=BSUD.11862.1.p1
contig_47	transdecoder	exon	433930	434032	.	+	.	ID=BSUD.11862.1.p1.exon4;Parent=BSUD.11862.1.p1
contig_47	transdecoder	three_prime_UTR	431591	431598	.	+	.	ID=BSUD.11862.1.p1.utr3p1;Parent=BSUD.11862.1.p1
contig_47	transdecoder	three_prime_UTR	433930	434032	.	+	.	ID=BSUD.11862.1.p1.utr3p2;Parent=BSUD.11862.1.p1
contig_47	tRNAscan-SE	pseudogene_tRNA	425619	425687	21.9	+	.	ID=contig_47.trna5;Name=contig_47.tRNA5-GlnCTG;isotype=Gln;anticodon=CTG;gene_biotype=pseudogene
contig_47	tRNAscan-SE	exon	425619	425687	.	+	.	ID=contig_47.trna5.exon1;Parent=contig_47.trna5
contig_47	transdecoder	gene	443327	461075	.	-	.	ID=BSUD.11863;Interpro=IPR006020 (PTB/PI domain)---IPR011993 (PH-like domain superfamily)
contig_47	transdecoder	mRNA	443327	461075	.	-	.	ID=BSUD.11863.1.p1;Parent=BSUD.11863;Interpro=IPR006020 (PTB/PI domain)---IPR011993 (PH-like domain superfamily)
contig_47	transdecoder	five_prime_UTR	461038	461075	.	-	.	ID=BSUD.11863.1.p1.utr5p1;Parent=BSUD.11863.1.p1
contig_47	transdecoder	exon	460974	461075	.	-	.	ID=BSUD.11863.1.p1.exon1;Parent=BSUD.11863.1.p1
contig_47	transdecoder	CDS	460974	461037	.	-	0	ID=cds.BSUD.11863.1.p1;Parent=BSUD.11863.1.p1
contig_47	transdecoder	exon	458867	459024	.	-	.	ID=BSUD.11863.1.p1.exon2;Parent=BSUD.11863.1.p1
contig_47	transdecoder	CDS	458867	459024	.	-	2	ID=cds.BSUD.11863.1.p1;Parent=BSUD.11863.1.p1
contig_47	transdecoder	exon	457708	457820	.	-	.	ID=BSUD.11863.1.p1.exon3;Parent=BSUD.11863.1.p1
contig_47	transdecoder	CDS	457708	457820	.	-	0	ID=cds.BSUD.11863.1.p1;Parent=BSUD.11863.1.p1
contig_47	transdecoder	exon	456830	456944	.	-	.	ID=BSUD.11863.1.p1.exon4;Parent=BSUD.11863.1.p1
contig_47	transdecoder	CDS	456830	456944	.	-	1	ID=cds.BSUD.11863.1.p1;Parent=BSUD.11863.1.p1
contig_47	transdecoder	exon	456293	456403	.	-	.	ID=BSUD.11863.1.p1.exon5;Parent=BSUD.11863.1.p1
contig_47	transdecoder	CDS	456293	456403	.	-	0	ID=cds.BSUD.11863.1.p1;Parent=BSUD.11863.1.p1
contig_47	transdecoder	exon	455435	455561	.	-	.	ID=BSUD.11863.1.p1.exon6;Parent=BSUD.11863.1.p1
contig_47	transdecoder	CDS	455435	455561	.	-	0	ID=cds.BSUD.11863.1.p1;Parent=BSUD.11863.1.p1
contig_47	transdecoder	exon	455201	455247	.	-	.	ID=BSUD.11863.1.p1.exon7;Parent=BSUD.11863.1.p1
contig_47	transdecoder	CDS	455201	455247	.	-	2	ID=cds.BSUD.11863.1.p1;Parent=BSUD.11863.1.p1
contig_47	transdecoder	exon	450869	450918	.	-	.	ID=BSUD.11863.1.p1.exon8;Parent=BSUD.11863.1.p1
contig_47	transdecoder	CDS	450869	450918	.	-	0	ID=cds.BSUD.11863.1.p1;Parent=BSUD.11863.1.p1
contig_47	transdecoder	exon	443327	449711	.	-	.	ID=BSUD.11863.1.p1.exon9;Parent=BSUD.11863.1.p1
contig_47	transdecoder	CDS	449564	449711	.	-	1	ID=cds.BSUD.11863.1.p1;Parent=BSUD.11863.1.p1
contig_47	transdecoder	three_prime_UTR	443327	449563	.	-	.	ID=BSUD.11863.1.p1.utr3p1;Parent=BSUD.11863.1.p1
contig_47	transdecoder	mRNA	443331	461056	.	-	.	ID=BSUD.11863.2.p1;Parent=BSUD.11863;Interpro=IPR006020 (PTB/PI domain)---IPR011993 (PH-like domain superfamily)
contig_47	transdecoder	exon	460974	461056	.	-	.	ID=BSUD.11863.2.p1.exon1;Parent=BSUD.11863.2.p1
contig_47	transdecoder	CDS	460974	461055	.	-	0	ID=cds.BSUD.11863.2.p1;Parent=BSUD.11863.2.p1
contig_47	transdecoder	exon	458867	459024	.	-	.	ID=BSUD.11863.2.p1.exon2;Parent=BSUD.11863.2.p1
contig_47	transdecoder	CDS	458867	459024	.	-	2	ID=cds.BSUD.11863.2.p1;Parent=BSUD.11863.2.p1
contig_47	transdecoder	exon	457708	457820	.	-	.	ID=BSUD.11863.2.p1.exon3;Parent=BSUD.11863.2.p1
contig_47	transdecoder	CDS	457708	457820	.	-	0	ID=cds.BSUD.11863.2.p1;Parent=BSUD.11863.2.p1
contig_47	transdecoder	exon	456830	456944	.	-	.	ID=BSUD.11863.2.p1.exon4;Parent=BSUD.11863.2.p1
contig_47	transdecoder	CDS	456830	456944	.	-	1	ID=cds.BSUD.11863.2.p1;Parent=BSUD.11863.2.p1
contig_47	transdecoder	exon	456293	456403	.	-	.	ID=BSUD.11863.2.p1.exon5;Parent=BSUD.11863.2.p1
contig_47	transdecoder	CDS	456293	456403	.	-	0	ID=cds.BSUD.11863.2.p1;Parent=BSUD.11863.2.p1
contig_47	transdecoder	exon	455435	455561	.	-	.	ID=BSUD.11863.2.p1.exon6;Parent=BSUD.11863.2.p1
contig_47	transdecoder	CDS	455435	455561	.	-	0	ID=cds.BSUD.11863.2.p1;Parent=BSUD.11863.2.p1
contig_47	transdecoder	exon	455201	455247	.	-	.	ID=BSUD.11863.2.p1.exon7;Parent=BSUD.11863.2.p1
contig_47	transdecoder	CDS	455201	455247	.	-	2	ID=cds.BSUD.11863.2.p1;Parent=BSUD.11863.2.p1
contig_47	transdecoder	exon	450869	450918	.	-	.	ID=BSUD.11863.2.p1.exon8;Parent=BSUD.11863.2.p1
contig_47	transdecoder	CDS	450869	450918	.	-	0	ID=cds.BSUD.11863.2.p1;Parent=BSUD.11863.2.p1
contig_47	transdecoder	exon	443331	449505	.	-	.	ID=BSUD.11863.2.p1.exon9;Parent=BSUD.11863.2.p1
contig_47	transdecoder	CDS	449502	449505	.	-	1	ID=cds.BSUD.11863.2.p1;Parent=BSUD.11863.2.p1
contig_47	transdecoder	three_prime_UTR	443331	449501	.	-	.	ID=BSUD.11863.2.p1.utr3p1;Parent=BSUD.11863.2.p1
contig_47	transdecoder	mRNA	448215	461063	.	-	.	ID=BSUD.11863.3.p1;Parent=BSUD.11863;Interpro=IPR006020 (PTB/PI domain)---IPR011993 (PH-like domain superfamily)
contig_47	transdecoder	five_prime_UTR	461038	461063	.	-	.	ID=BSUD.11863.3.p1.utr5p1;Parent=BSUD.11863.3.p1
contig_47	transdecoder	exon	460974	461063	.	-	.	ID=BSUD.11863.3.p1.exon1;Parent=BSUD.11863.3.p1
contig_47	transdecoder	CDS	460974	461037	.	-	0	ID=cds.BSUD.11863.3.p1;Parent=BSUD.11863.3.p1
contig_47	transdecoder	exon	458867	459024	.	-	.	ID=BSUD.11863.3.p1.exon2;Parent=BSUD.11863.3.p1
contig_47	transdecoder	CDS	458867	459024	.	-	2	ID=cds.BSUD.11863.3.p1;Parent=BSUD.11863.3.p1
contig_47	transdecoder	exon	457708	457820	.	-	.	ID=BSUD.11863.3.p1.exon3;Parent=BSUD.11863.3.p1
contig_47	transdecoder	CDS	457708	457820	.	-	0	ID=cds.BSUD.11863.3.p1;Parent=BSUD.11863.3.p1
contig_47	transdecoder	exon	456830	456944	.	-	.	ID=BSUD.11863.3.p1.exon4;Parent=BSUD.11863.3.p1
contig_47	transdecoder	CDS	456830	456944	.	-	1	ID=cds.BSUD.11863.3.p1;Parent=BSUD.11863.3.p1
contig_47	transdecoder	exon	456293	456403	.	-	.	ID=BSUD.11863.3.p1.exon5;Parent=BSUD.11863.3.p1
contig_47	transdecoder	CDS	456293	456403	.	-	0	ID=cds.BSUD.11863.3.p1;Parent=BSUD.11863.3.p1
contig_47	transdecoder	exon	455435	455561	.	-	.	ID=BSUD.11863.3.p1.exon6;Parent=BSUD.11863.3.p1
contig_47	transdecoder	CDS	455435	455561	.	-	0	ID=cds.BSUD.11863.3.p1;Parent=BSUD.11863.3.p1
contig_47	transdecoder	exon	455201	455247	.	-	.	ID=BSUD.11863.3.p1.exon7;Parent=BSUD.11863.3.p1
contig_47	transdecoder	CDS	455201	455247	.	-	2	ID=cds.BSUD.11863.3.p1;Parent=BSUD.11863.3.p1
contig_47	transdecoder	exon	448215	450918	.	-	.	ID=BSUD.11863.3.p1.exon8;Parent=BSUD.11863.3.p1
contig_47	transdecoder	CDS	450865	450918	.	-	0	ID=cds.BSUD.11863.3.p1;Parent=BSUD.11863.3.p1
contig_47	transdecoder	three_prime_UTR	448215	450864	.	-	.	ID=BSUD.11863.3.p1.utr3p1;Parent=BSUD.11863.3.p1
contig_47	transdecoder	gene	464217	473043	.	+	.	ID=BSUD.11864;Interpro=IPR000626 (Ubiquitin-like domain)---IPR029071 (Ubiquitin-like domain superfamily)
contig_47	transdecoder	mRNA	464217	473035	.	+	.	ID=BSUD.11864.1.p2;Parent=BSUD.11864;Interpro=IPR000626 (Ubiquitin-like domain)---IPR029071 (Ubiquitin-like domain superfamily)
contig_47	transdecoder	five_prime_UTR	464217	464502	.	+	.	ID=BSUD.11864.1.p2.utr5p1;Parent=BSUD.11864.1.p2
contig_47	transdecoder	five_prime_UTR	468197	468265	.	+	.	ID=BSUD.11864.1.p2.utr5p2;Parent=BSUD.11864.1.p2
contig_47	transdecoder	exon	464217	464502	.	+	.	ID=BSUD.11864.1.p2.exon1;Parent=BSUD.11864.1.p2
contig_47	transdecoder	exon	468197	468385	.	+	.	ID=BSUD.11864.1.p2.exon2;Parent=BSUD.11864.1.p2
contig_47	transdecoder	CDS	468266	468385	.	+	0	ID=cds.BSUD.11864.1.p2;Parent=BSUD.11864.1.p2
contig_47	transdecoder	exon	469512	473035	.	+	.	ID=BSUD.11864.1.p2.exon3;Parent=BSUD.11864.1.p2
contig_47	transdecoder	CDS	469512	469640	.	+	0	ID=cds.BSUD.11864.1.p2;Parent=BSUD.11864.1.p2
contig_47	transdecoder	three_prime_UTR	469641	473035	.	+	.	ID=BSUD.11864.1.p2.utr3p1;Parent=BSUD.11864.1.p2
contig_47	transdecoder	mRNA	464218	473043	.	+	.	ID=BSUD.11864.2.p2;Parent=BSUD.11864;Interpro=IPR000626 (Ubiquitin-like domain)---IPR029071 (Ubiquitin-like domain superfamily)
contig_47	transdecoder	five_prime_UTR	464218	464493	.	+	.	ID=BSUD.11864.2.p2.utr5p1;Parent=BSUD.11864.2.p2
contig_47	transdecoder	five_prime_UTR	468197	468265	.	+	.	ID=BSUD.11864.2.p2.utr5p2;Parent=BSUD.11864.2.p2
contig_47	transdecoder	exon	464218	464493	.	+	.	ID=BSUD.11864.2.p2.exon1;Parent=BSUD.11864.2.p2
contig_47	transdecoder	exon	468197	468385	.	+	.	ID=BSUD.11864.2.p2.exon2;Parent=BSUD.11864.2.p2
contig_47	transdecoder	CDS	468266	468385	.	+	0	ID=cds.BSUD.11864.2.p2;Parent=BSUD.11864.2.p2
contig_47	transdecoder	exon	469512	473043	.	+	.	ID=BSUD.11864.2.p2.exon3;Parent=BSUD.11864.2.p2
contig_47	transdecoder	CDS	469512	469640	.	+	0	ID=cds.BSUD.11864.2.p2;Parent=BSUD.11864.2.p2
contig_47	transdecoder	three_prime_UTR	469641	473043	.	+	.	ID=BSUD.11864.2.p2.utr3p1;Parent=BSUD.11864.2.p2
contig_47	transdecoder	gene	473324	489428	.	-	.	ID=BSUD.11865;Interpro=IPR000863 (Sulfotransferase domain)---IPR027417 (P-loop containing nucleoside triphosphate hydrolase)
contig_47	transdecoder	mRNA	473324	485638	.	-	.	ID=BSUD.11865.1.p1;Parent=BSUD.11865;Interpro=IPR000863 (Sulfotransferase domain)---IPR027417 (P-loop containing nucleoside triphosphate hydrolase)
contig_47	transdecoder	five_prime_UTR	485605	485638	.	-	.	ID=BSUD.11865.1.p1.utr5p1;Parent=BSUD.11865.1.p1
contig_47	transdecoder	five_prime_UTR	483397	483556	.	-	.	ID=BSUD.11865.1.p1.utr5p2;Parent=BSUD.11865.1.p1
contig_47	transdecoder	exon	485605	485638	.	-	.	ID=BSUD.11865.1.p1.exon1;Parent=BSUD.11865.1.p1
contig_47	transdecoder	exon	482910	483556	.	-	.	ID=BSUD.11865.1.p1.exon2;Parent=BSUD.11865.1.p1
contig_47	transdecoder	CDS	482910	483396	.	-	0	ID=cds.BSUD.11865.1.p1;Parent=BSUD.11865.1.p1
contig_47	transdecoder	exon	481151	481362	.	-	.	ID=BSUD.11865.1.p1.exon3;Parent=BSUD.11865.1.p1
contig_47	transdecoder	CDS	481151	481362	.	-	2	ID=cds.BSUD.11865.1.p1;Parent=BSUD.11865.1.p1
contig_47	transdecoder	exon	478400	478532	.	-	.	ID=BSUD.11865.1.p1.exon4;Parent=BSUD.11865.1.p1
contig_47	transdecoder	CDS	478400	478532	.	-	0	ID=cds.BSUD.11865.1.p1;Parent=BSUD.11865.1.p1
contig_47	transdecoder	exon	477478	477572	.	-	.	ID=BSUD.11865.1.p1.exon5;Parent=BSUD.11865.1.p1
contig_47	transdecoder	CDS	477478	477572	.	-	2	ID=cds.BSUD.11865.1.p1;Parent=BSUD.11865.1.p1
contig_47	transdecoder	exon	474732	474912	.	-	.	ID=BSUD.11865.1.p1.exon6;Parent=BSUD.11865.1.p1
contig_47	transdecoder	CDS	474732	474912	.	-	0	ID=cds.BSUD.11865.1.p1;Parent=BSUD.11865.1.p1
contig_47	transdecoder	exon	473324	473916	.	-	.	ID=BSUD.11865.1.p1.exon7;Parent=BSUD.11865.1.p1
contig_47	transdecoder	CDS	473789	473916	.	-	2	ID=cds.BSUD.11865.1.p1;Parent=BSUD.11865.1.p1
contig_47	transdecoder	three_prime_UTR	473324	473788	.	-	.	ID=BSUD.11865.1.p1.utr3p1;Parent=BSUD.11865.1.p1
contig_47	transdecoder	mRNA	473325	489428	.	-	.	ID=BSUD.11865.2.p1;Parent=BSUD.11865;Interpro=IPR000863 (Sulfotransferase domain)---IPR027417 (P-loop containing nucleoside triphosphate hydrolase)
contig_47	transdecoder	five_prime_UTR	489288	489428	.	-	.	ID=BSUD.11865.2.p1.utr5p1;Parent=BSUD.11865.2.p1
contig_47	transdecoder	five_prime_UTR	485967	486083	.	-	.	ID=BSUD.11865.2.p1.utr5p2;Parent=BSUD.11865.2.p1
contig_47	transdecoder	five_prime_UTR	483397	483556	.	-	.	ID=BSUD.11865.2.p1.utr5p3;Parent=BSUD.11865.2.p1
contig_47	transdecoder	exon	489288	489428	.	-	.	ID=BSUD.11865.2.p1.exon1;Parent=BSUD.11865.2.p1
contig_47	transdecoder	exon	485967	486083	.	-	.	ID=BSUD.11865.2.p1.exon2;Parent=BSUD.11865.2.p1
contig_47	transdecoder	exon	482910	483556	.	-	.	ID=BSUD.11865.2.p1.exon3;Parent=BSUD.11865.2.p1
contig_47	transdecoder	CDS	482910	483396	.	-	0	ID=cds.BSUD.11865.2.p1;Parent=BSUD.11865.2.p1
contig_47	transdecoder	exon	481151	481362	.	-	.	ID=BSUD.11865.2.p1.exon4;Parent=BSUD.11865.2.p1
contig_47	transdecoder	CDS	481151	481362	.	-	2	ID=cds.BSUD.11865.2.p1;Parent=BSUD.11865.2.p1
contig_47	transdecoder	exon	478400	478532	.	-	.	ID=BSUD.11865.2.p1.exon5;Parent=BSUD.11865.2.p1
contig_47	transdecoder	CDS	478400	478532	.	-	0	ID=cds.BSUD.11865.2.p1;Parent=BSUD.11865.2.p1
contig_47	transdecoder	exon	477478	477572	.	-	.	ID=BSUD.11865.2.p1.exon6;Parent=BSUD.11865.2.p1
contig_47	transdecoder	CDS	477478	477572	.	-	2	ID=cds.BSUD.11865.2.p1;Parent=BSUD.11865.2.p1
contig_47	transdecoder	exon	474732	474912	.	-	.	ID=BSUD.11865.2.p1.exon7;Parent=BSUD.11865.2.p1
contig_47	transdecoder	CDS	474732	474912	.	-	0	ID=cds.BSUD.11865.2.p1;Parent=BSUD.11865.2.p1
contig_47	transdecoder	exon	473325	473916	.	-	.	ID=BSUD.11865.2.p1.exon8;Parent=BSUD.11865.2.p1
contig_47	transdecoder	CDS	473789	473916	.	-	2	ID=cds.BSUD.11865.2.p1;Parent=BSUD.11865.2.p1
contig_47	transdecoder	three_prime_UTR	473325	473788	.	-	.	ID=BSUD.11865.2.p1.utr3p1;Parent=BSUD.11865.2.p1
contig_47	transdecoder	mRNA	473325	485608	.	-	.	ID=BSUD.11865.3.p1;Parent=BSUD.11865;Interpro=IPR000863 (Sulfotransferase domain)---IPR027417 (P-loop containing nucleoside triphosphate hydrolase)
contig_47	transdecoder	five_prime_UTR	485539	485608	.	-	.	ID=BSUD.11865.3.p1.utr5p1;Parent=BSUD.11865.3.p1
contig_47	transdecoder	five_prime_UTR	483397	483556	.	-	.	ID=BSUD.11865.3.p1.utr5p2;Parent=BSUD.11865.3.p1
contig_47	transdecoder	exon	485539	485608	.	-	.	ID=BSUD.11865.3.p1.exon1;Parent=BSUD.11865.3.p1
contig_47	transdecoder	exon	482910	483556	.	-	.	ID=BSUD.11865.3.p1.exon2;Parent=BSUD.11865.3.p1
contig_47	transdecoder	CDS	482910	483396	.	-	0	ID=cds.BSUD.11865.3.p1;Parent=BSUD.11865.3.p1
contig_47	transdecoder	exon	481151	481362	.	-	.	ID=BSUD.11865.3.p1.exon3;Parent=BSUD.11865.3.p1
contig_47	transdecoder	CDS	481151	481362	.	-	2	ID=cds.BSUD.11865.3.p1;Parent=BSUD.11865.3.p1
contig_47	transdecoder	exon	478400	478532	.	-	.	ID=BSUD.11865.3.p1.exon4;Parent=BSUD.11865.3.p1
contig_47	transdecoder	CDS	478400	478532	.	-	0	ID=cds.BSUD.11865.3.p1;Parent=BSUD.11865.3.p1
contig_47	transdecoder	exon	477478	477572	.	-	.	ID=BSUD.11865.3.p1.exon5;Parent=BSUD.11865.3.p1
contig_47	transdecoder	CDS	477478	477572	.	-	2	ID=cds.BSUD.11865.3.p1;Parent=BSUD.11865.3.p1
contig_47	transdecoder	exon	474732	474912	.	-	.	ID=BSUD.11865.3.p1.exon6;Parent=BSUD.11865.3.p1
contig_47	transdecoder	CDS	474732	474912	.	-	0	ID=cds.BSUD.11865.3.p1;Parent=BSUD.11865.3.p1
contig_47	transdecoder	exon	473325	473916	.	-	.	ID=BSUD.11865.3.p1.exon7;Parent=BSUD.11865.3.p1
contig_47	transdecoder	CDS	473789	473916	.	-	2	ID=cds.BSUD.11865.3.p1;Parent=BSUD.11865.3.p1
contig_47	transdecoder	three_prime_UTR	473325	473788	.	-	.	ID=BSUD.11865.3.p1.utr3p1;Parent=BSUD.11865.3.p1
contig_47	transdecoder	mRNA	473325	485851	.	-	.	ID=BSUD.11865.4.p1;Parent=BSUD.11865;Interpro=IPR000863 (Sulfotransferase domain)---IPR027417 (P-loop containing nucleoside triphosphate hydrolase)
contig_47	transdecoder	five_prime_UTR	485728	485851	.	-	.	ID=BSUD.11865.4.p1.utr5p1;Parent=BSUD.11865.4.p1
contig_47	transdecoder	five_prime_UTR	483397	483556	.	-	.	ID=BSUD.11865.4.p1.utr5p2;Parent=BSUD.11865.4.p1
contig_47	transdecoder	exon	485728	485851	.	-	.	ID=BSUD.11865.4.p1.exon1;Parent=BSUD.11865.4.p1
contig_47	transdecoder	exon	482910	483556	.	-	.	ID=BSUD.11865.4.p1.exon2;Parent=BSUD.11865.4.p1
contig_47	transdecoder	CDS	482910	483396	.	-	0	ID=cds.BSUD.11865.4.p1;Parent=BSUD.11865.4.p1
contig_47	transdecoder	exon	481151	481362	.	-	.	ID=BSUD.11865.4.p1.exon3;Parent=BSUD.11865.4.p1
contig_47	transdecoder	CDS	481151	481362	.	-	2	ID=cds.BSUD.11865.4.p1;Parent=BSUD.11865.4.p1
contig_47	transdecoder	exon	478400	478532	.	-	.	ID=BSUD.11865.4.p1.exon4;Parent=BSUD.11865.4.p1
contig_47	transdecoder	CDS	478400	478532	.	-	0	ID=cds.BSUD.11865.4.p1;Parent=BSUD.11865.4.p1
contig_47	transdecoder	exon	477478	477572	.	-	.	ID=BSUD.11865.4.p1.exon5;Parent=BSUD.11865.4.p1
contig_47	transdecoder	CDS	477478	477572	.	-	2	ID=cds.BSUD.11865.4.p1;Parent=BSUD.11865.4.p1
contig_47	transdecoder	exon	474732	474912	.	-	.	ID=BSUD.11865.4.p1.exon6;Parent=BSUD.11865.4.p1
contig_47	transdecoder	CDS	474732	474912	.	-	0	ID=cds.BSUD.11865.4.p1;Parent=BSUD.11865.4.p1
contig_47	transdecoder	exon	473325	473916	.	-	.	ID=BSUD.11865.4.p1.exon7;Parent=BSUD.11865.4.p1
contig_47	transdecoder	CDS	473789	473916	.	-	2	ID=cds.BSUD.11865.4.p1;Parent=BSUD.11865.4.p1
contig_47	transdecoder	three_prime_UTR	473325	473788	.	-	.	ID=BSUD.11865.4.p1.utr3p1;Parent=BSUD.11865.4.p1
contig_47	tRNAscan-SE	pseudogene_tRNA	482487	482556	21.5	-	.	ID=contig_47.trna50;Name=contig_47.tRNA50-ArgTCT;isotype=Arg;anticodon=TCT;gene_biotype=pseudogene
contig_47	tRNAscan-SE	exon	482487	482556	.	-	.	ID=contig_47.trna50.exon1;Parent=contig_47.trna50
contig_47	transdecoder	gene	495339	516115	.	+	.	ID=BSUD.11866;Interpro=IPR000001 (Kringle)---IPR001506 (Peptidase M12A)---IPR006026 (Peptidase, metallopeptidase)---IPR013806 (Kringle-like fold)---IPR024079 (Metallopeptidase, catalytic domain superfamily)---IPR034035 (Astacin-like metallopeptidase domain)---IPR038178 (Kringle superfamily)
contig_47	transdecoder	mRNA	495339	515706	.	+	.	ID=BSUD.11866.1.p1;Parent=BSUD.11866;Interpro=IPR000001 (Kringle)---IPR001506 (Peptidase M12A)---IPR006026 (Peptidase, metallopeptidase)---IPR013806 (Kringle-like fold)---IPR024079 (Metallopeptidase, catalytic domain superfamily)---IPR034035 (Astacin-like metallopeptidase domain)---IPR038178 (Kringle superfamily)
contig_47	transdecoder	five_prime_UTR	495339	495507	.	+	.	ID=BSUD.11866.1.p1.utr5p1;Parent=BSUD.11866.1.p1
contig_47	transdecoder	five_prime_UTR	499548	499595	.	+	.	ID=BSUD.11866.1.p1.utr5p2;Parent=BSUD.11866.1.p1
contig_47	transdecoder	exon	495339	495507	.	+	.	ID=BSUD.11866.1.p1.exon1;Parent=BSUD.11866.1.p1
contig_47	transdecoder	exon	499548	499767	.	+	.	ID=BSUD.11866.1.p1.exon2;Parent=BSUD.11866.1.p1
contig_47	transdecoder	CDS	499596	499767	.	+	0	ID=cds.BSUD.11866.1.p1;Parent=BSUD.11866.1.p1
contig_47	transdecoder	exon	503631	503713	.	+	.	ID=BSUD.11866.1.p1.exon3;Parent=BSUD.11866.1.p1
contig_47	transdecoder	CDS	503631	503713	.	+	2	ID=cds.BSUD.11866.1.p1;Parent=BSUD.11866.1.p1
contig_47	transdecoder	exon	504425	504566	.	+	.	ID=BSUD.11866.1.p1.exon4;Parent=BSUD.11866.1.p1
contig_47	transdecoder	CDS	504425	504566	.	+	0	ID=cds.BSUD.11866.1.p1;Parent=BSUD.11866.1.p1
contig_47	transdecoder	exon	504921	505041	.	+	.	ID=BSUD.11866.1.p1.exon5;Parent=BSUD.11866.1.p1
contig_47	transdecoder	CDS	504921	505041	.	+	2	ID=cds.BSUD.11866.1.p1;Parent=BSUD.11866.1.p1
contig_47	transdecoder	exon	505560	505680	.	+	.	ID=BSUD.11866.1.p1.exon6;Parent=BSUD.11866.1.p1
contig_47	transdecoder	CDS	505560	505680	.	+	1	ID=cds.BSUD.11866.1.p1;Parent=BSUD.11866.1.p1
contig_47	transdecoder	exon	506950	507132	.	+	.	ID=BSUD.11866.1.p1.exon7;Parent=BSUD.11866.1.p1
contig_47	transdecoder	CDS	506950	507132	.	+	0	ID=cds.BSUD.11866.1.p1;Parent=BSUD.11866.1.p1
contig_47	transdecoder	exon	509731	509854	.	+	.	ID=BSUD.11866.1.p1.exon8;Parent=BSUD.11866.1.p1
contig_47	transdecoder	CDS	509731	509854	.	+	0	ID=cds.BSUD.11866.1.p1;Parent=BSUD.11866.1.p1
contig_47	transdecoder	exon	512848	515706	.	+	.	ID=BSUD.11866.1.p1.exon9;Parent=BSUD.11866.1.p1
contig_47	transdecoder	CDS	512848	513632	.	+	2	ID=cds.BSUD.11866.1.p1;Parent=BSUD.11866.1.p1
contig_47	transdecoder	three_prime_UTR	513633	515706	.	+	.	ID=BSUD.11866.1.p1.utr3p1;Parent=BSUD.11866.1.p1
contig_47	transdecoder	mRNA	499410	516115	.	+	.	ID=BSUD.11866.2.p1;Parent=BSUD.11866;Interpro=IPR000001 (Kringle)---IPR001506 (Peptidase M12A)---IPR006026 (Peptidase, metallopeptidase)---IPR013806 (Kringle-like fold)---IPR024079 (Metallopeptidase, catalytic domain superfamily)---IPR034035 (Astacin-like metallopeptidase domain)---IPR038178 (Kringle superfamily)
contig_47	transdecoder	five_prime_UTR	499410	499595	.	+	.	ID=BSUD.11866.2.p1.utr5p1;Parent=BSUD.11866.2.p1
contig_47	transdecoder	exon	499410	499767	.	+	.	ID=BSUD.11866.2.p1.exon1;Parent=BSUD.11866.2.p1
contig_47	transdecoder	CDS	499596	499767	.	+	0	ID=cds.BSUD.11866.2.p1;Parent=BSUD.11866.2.p1
contig_47	transdecoder	exon	503631	503713	.	+	.	ID=BSUD.11866.2.p1.exon2;Parent=BSUD.11866.2.p1
contig_47	transdecoder	CDS	503631	503713	.	+	2	ID=cds.BSUD.11866.2.p1;Parent=BSUD.11866.2.p1
contig_47	transdecoder	exon	504425	504566	.	+	.	ID=BSUD.11866.2.p1.exon3;Parent=BSUD.11866.2.p1
contig_47	transdecoder	CDS	504425	504566	.	+	0	ID=cds.BSUD.11866.2.p1;Parent=BSUD.11866.2.p1
contig_47	transdecoder	exon	504921	505041	.	+	.	ID=BSUD.11866.2.p1.exon4;Parent=BSUD.11866.2.p1
contig_47	transdecoder	CDS	504921	505041	.	+	2	ID=cds.BSUD.11866.2.p1;Parent=BSUD.11866.2.p1
contig_47	transdecoder	exon	505560	505680	.	+	.	ID=BSUD.11866.2.p1.exon5;Parent=BSUD.11866.2.p1
contig_47	transdecoder	CDS	505560	505680	.	+	1	ID=cds.BSUD.11866.2.p1;Parent=BSUD.11866.2.p1
contig_47	transdecoder	exon	506950	507132	.	+	.	ID=BSUD.11866.2.p1.exon6;Parent=BSUD.11866.2.p1
contig_47	transdecoder	CDS	506950	507132	.	+	0	ID=cds.BSUD.11866.2.p1;Parent=BSUD.11866.2.p1
contig_47	transdecoder	exon	509731	509854	.	+	.	ID=BSUD.11866.2.p1.exon7;Parent=BSUD.11866.2.p1
contig_47	transdecoder	CDS	509731	509854	.	+	0	ID=cds.BSUD.11866.2.p1;Parent=BSUD.11866.2.p1
contig_47	transdecoder	exon	512848	516115	.	+	.	ID=BSUD.11866.2.p1.exon8;Parent=BSUD.11866.2.p1
contig_47	transdecoder	CDS	512848	513632	.	+	2	ID=cds.BSUD.11866.2.p1;Parent=BSUD.11866.2.p1
contig_47	transdecoder	three_prime_UTR	513633	516115	.	+	.	ID=BSUD.11866.2.p1.utr3p1;Parent=BSUD.11866.2.p1
contig_47	tRNAscan-SE	pseudogene_tRNA	506462	506537	28.8	+	.	ID=contig_47.trna6;Name=contig_47.tRNA6-SupTCA;isotype=Sup;anticodon=TCA;gene_biotype=pseudogene
contig_47	tRNAscan-SE	exon	506462	506537	.	+	.	ID=contig_47.trna6.exon1;Parent=contig_47.trna6
contig_47	transdecoder	gene	516547	529441	.	-	.	ID=BSUD.11867;Interpro=NA
contig_47	transdecoder	mRNA	516547	529441	.	-	.	ID=BSUD.11867.1.p1;Parent=BSUD.11867;Interpro=NA
contig_47	transdecoder	five_prime_UTR	529349	529441	.	-	.	ID=BSUD.11867.1.p1.utr5p1;Parent=BSUD.11867.1.p1
contig_47	transdecoder	exon	529294	529441	.	-	.	ID=BSUD.11867.1.p1.exon1;Parent=BSUD.11867.1.p1
contig_47	transdecoder	CDS	529294	529348	.	-	0	ID=cds.BSUD.11867.1.p1;Parent=BSUD.11867.1.p1
contig_47	transdecoder	exon	526429	526523	.	-	.	ID=BSUD.11867.1.p1.exon2;Parent=BSUD.11867.1.p1
contig_47	transdecoder	CDS	526429	526523	.	-	2	ID=cds.BSUD.11867.1.p1;Parent=BSUD.11867.1.p1
contig_47	transdecoder	exon	521120	521180	.	-	.	ID=BSUD.11867.1.p1.exon3;Parent=BSUD.11867.1.p1
contig_47	transdecoder	CDS	521120	521180	.	-	0	ID=cds.BSUD.11867.1.p1;Parent=BSUD.11867.1.p1
contig_47	transdecoder	exon	516547	516942	.	-	.	ID=BSUD.11867.1.p1.exon4;Parent=BSUD.11867.1.p1
contig_47	transdecoder	CDS	516584	516942	.	-	2	ID=cds.BSUD.11867.1.p1;Parent=BSUD.11867.1.p1
contig_47	transdecoder	three_prime_UTR	516547	516583	.	-	.	ID=BSUD.11867.1.p1.utr3p1;Parent=BSUD.11867.1.p1
contig_47	tRNAscan-SE	pseudogene_tRNA	527294	527373	28.5	+	.	ID=contig_47.trna7;Name=contig_47.tRNA7-ArgCCG;isotype=Arg;anticodon=CCG;gene_biotype=pseudogene
contig_47	tRNAscan-SE	exon	527294	527373	.	+	.	ID=contig_47.trna7.exon1;Parent=contig_47.trna7
contig_47	transdecoder	gene	547636	595679	.	+	.	ID=BSUD.11868;Interpro=IPR022233 (TRAPP II complex TRAPPC10, C-terminal)---IPR045126 (Trafficking protein particle complex subunit TRAPPC10/Trs130)
contig_47	transdecoder	mRNA	547636	595679	.	+	.	ID=BSUD.11868.1.p1;Parent=BSUD.11868;Interpro=IPR022233 (TRAPP II complex TRAPPC10, C-terminal)---IPR045126 (Trafficking protein particle complex subunit TRAPPC10/Trs130)
contig_47	transdecoder	five_prime_UTR	547636	547737	.	+	.	ID=BSUD.11868.1.p1.utr5p1;Parent=BSUD.11868.1.p1
contig_47	transdecoder	five_prime_UTR	550093	550203	.	+	.	ID=BSUD.11868.1.p1.utr5p2;Parent=BSUD.11868.1.p1
contig_47	transdecoder	exon	547636	547737	.	+	.	ID=BSUD.11868.1.p1.exon1;Parent=BSUD.11868.1.p1
contig_47	transdecoder	exon	550093	550231	.	+	.	ID=BSUD.11868.1.p1.exon2;Parent=BSUD.11868.1.p1
contig_47	transdecoder	CDS	550204	550231	.	+	0	ID=cds.BSUD.11868.1.p1;Parent=BSUD.11868.1.p1
contig_47	transdecoder	exon	550820	550901	.	+	.	ID=BSUD.11868.1.p1.exon3;Parent=BSUD.11868.1.p1
contig_47	transdecoder	CDS	550820	550901	.	+	2	ID=cds.BSUD.11868.1.p1;Parent=BSUD.11868.1.p1
contig_47	transdecoder	exon	558708	558840	.	+	.	ID=BSUD.11868.1.p1.exon4;Parent=BSUD.11868.1.p1
contig_47	transdecoder	CDS	558708	558840	.	+	1	ID=cds.BSUD.11868.1.p1;Parent=BSUD.11868.1.p1
contig_47	transdecoder	exon	559464	559657	.	+	.	ID=BSUD.11868.1.p1.exon5;Parent=BSUD.11868.1.p1
contig_47	transdecoder	CDS	559464	559657	.	+	0	ID=cds.BSUD.11868.1.p1;Parent=BSUD.11868.1.p1
contig_47	transdecoder	exon	559765	559960	.	+	.	ID=BSUD.11868.1.p1.exon6;Parent=BSUD.11868.1.p1
contig_47	transdecoder	CDS	559765	559960	.	+	1	ID=cds.BSUD.11868.1.p1;Parent=BSUD.11868.1.p1
contig_47	transdecoder	exon	560926	561037	.	+	.	ID=BSUD.11868.1.p1.exon7;Parent=BSUD.11868.1.p1
contig_47	transdecoder	CDS	560926	561037	.	+	0	ID=cds.BSUD.11868.1.p1;Parent=BSUD.11868.1.p1
contig_47	transdecoder	exon	564517	564764	.	+	.	ID=BSUD.11868.1.p1.exon8;Parent=BSUD.11868.1.p1
contig_47	transdecoder	CDS	564517	564764	.	+	2	ID=cds.BSUD.11868.1.p1;Parent=BSUD.11868.1.p1
contig_47	transdecoder	exon	569877	570023	.	+	.	ID=BSUD.11868.1.p1.exon9;Parent=BSUD.11868.1.p1
contig_47	transdecoder	CDS	569877	570023	.	+	0	ID=cds.BSUD.11868.1.p1;Parent=BSUD.11868.1.p1
contig_47	transdecoder	exon	570435	570549	.	+	.	ID=BSUD.11868.1.p1.exon10;Parent=BSUD.11868.1.p1
contig_47	transdecoder	CDS	570435	570549	.	+	0	ID=cds.BSUD.11868.1.p1;Parent=BSUD.11868.1.p1
contig_47	transdecoder	exon	572161	572237	.	+	.	ID=BSUD.11868.1.p1.exon11;Parent=BSUD.11868.1.p1
contig_47	transdecoder	CDS	572161	572237	.	+	2	ID=cds.BSUD.11868.1.p1;Parent=BSUD.11868.1.p1
contig_47	transdecoder	exon	572341	572432	.	+	.	ID=BSUD.11868.1.p1.exon12;Parent=BSUD.11868.1.p1
contig_47	transdecoder	CDS	572341	572432	.	+	0	ID=cds.BSUD.11868.1.p1;Parent=BSUD.11868.1.p1
contig_47	transdecoder	exon	572569	572709	.	+	.	ID=BSUD.11868.1.p1.exon13;Parent=BSUD.11868.1.p1
contig_47	transdecoder	CDS	572569	572709	.	+	1	ID=cds.BSUD.11868.1.p1;Parent=BSUD.11868.1.p1
contig_47	transdecoder	exon	573237	573340	.	+	.	ID=BSUD.11868.1.p1.exon14;Parent=BSUD.11868.1.p1
contig_47	transdecoder	CDS	573237	573340	.	+	1	ID=cds.BSUD.11868.1.p1;Parent=BSUD.11868.1.p1
contig_47	transdecoder	exon	575042	575190	.	+	.	ID=BSUD.11868.1.p1.exon15;Parent=BSUD.11868.1.p1
contig_47	transdecoder	CDS	575042	575190	.	+	2	ID=cds.BSUD.11868.1.p1;Parent=BSUD.11868.1.p1
contig_47	transdecoder	exon	575743	575892	.	+	.	ID=BSUD.11868.1.p1.exon16;Parent=BSUD.11868.1.p1
contig_47	transdecoder	CDS	575743	575892	.	+	0	ID=cds.BSUD.11868.1.p1;Parent=BSUD.11868.1.p1
contig_47	transdecoder	exon	578198	578437	.	+	.	ID=BSUD.11868.1.p1.exon17;Parent=BSUD.11868.1.p1
contig_47	transdecoder	CDS	578198	578437	.	+	0	ID=cds.BSUD.11868.1.p1;Parent=BSUD.11868.1.p1
contig_47	transdecoder	exon	579692	579836	.	+	.	ID=BSUD.11868.1.p1.exon18;Parent=BSUD.11868.1.p1
contig_47	transdecoder	CDS	579692	579836	.	+	0	ID=cds.BSUD.11868.1.p1;Parent=BSUD.11868.1.p1
contig_47	transdecoder	exon	580705	580940	.	+	.	ID=BSUD.11868.1.p1.exon19;Parent=BSUD.11868.1.p1
contig_47	transdecoder	CDS	580705	580940	.	+	2	ID=cds.BSUD.11868.1.p1;Parent=BSUD.11868.1.p1
contig_47	transdecoder	exon	582786	582886	.	+	.	ID=BSUD.11868.1.p1.exon20;Parent=BSUD.11868.1.p1
contig_47	transdecoder	CDS	582786	582886	.	+	0	ID=cds.BSUD.11868.1.p1;Parent=BSUD.11868.1.p1
contig_47	transdecoder	exon	588405	588531	.	+	.	ID=BSUD.11868.1.p1.exon21;Parent=BSUD.11868.1.p1
contig_47	transdecoder	CDS	588405	588531	.	+	1	ID=cds.BSUD.11868.1.p1;Parent=BSUD.11868.1.p1
contig_47	transdecoder	exon	590780	590944	.	+	.	ID=BSUD.11868.1.p1.exon22;Parent=BSUD.11868.1.p1
contig_47	transdecoder	CDS	590780	590944	.	+	0	ID=cds.BSUD.11868.1.p1;Parent=BSUD.11868.1.p1
contig_47	transdecoder	exon	591660	591846	.	+	.	ID=BSUD.11868.1.p1.exon23;Parent=BSUD.11868.1.p1
contig_47	transdecoder	CDS	591660	591846	.	+	0	ID=cds.BSUD.11868.1.p1;Parent=BSUD.11868.1.p1
contig_47	transdecoder	exon	592419	592535	.	+	.	ID=BSUD.11868.1.p1.exon24;Parent=BSUD.11868.1.p1
contig_47	transdecoder	CDS	592419	592535	.	+	2	ID=cds.BSUD.11868.1.p1;Parent=BSUD.11868.1.p1
contig_47	transdecoder	exon	593433	595679	.	+	.	ID=BSUD.11868.1.p1.exon25;Parent=BSUD.11868.1.p1
contig_47	transdecoder	CDS	593433	593659	.	+	2	ID=cds.BSUD.11868.1.p1;Parent=BSUD.11868.1.p1
contig_47	transdecoder	three_prime_UTR	593660	595679	.	+	.	ID=BSUD.11868.1.p1.utr3p1;Parent=BSUD.11868.1.p1
contig_47	transdecoder	mRNA	547677	595679	.	+	.	ID=BSUD.11868.2.p1;Parent=BSUD.11868;Interpro=IPR022233 (TRAPP II complex TRAPPC10, C-terminal)---IPR045126 (Trafficking protein particle complex subunit TRAPPC10/Trs130)
contig_47	transdecoder	five_prime_UTR	547677	547907	.	+	.	ID=BSUD.11868.2.p1.utr5p1;Parent=BSUD.11868.2.p1
contig_47	transdecoder	five_prime_UTR	550093	550203	.	+	.	ID=BSUD.11868.2.p1.utr5p2;Parent=BSUD.11868.2.p1
contig_47	transdecoder	exon	547677	547907	.	+	.	ID=BSUD.11868.2.p1.exon1;Parent=BSUD.11868.2.p1
contig_47	transdecoder	exon	550093	550231	.	+	.	ID=BSUD.11868.2.p1.exon2;Parent=BSUD.11868.2.p1
contig_47	transdecoder	CDS	550204	550231	.	+	0	ID=cds.BSUD.11868.2.p1;Parent=BSUD.11868.2.p1
contig_47	transdecoder	exon	550820	550901	.	+	.	ID=BSUD.11868.2.p1.exon3;Parent=BSUD.11868.2.p1
contig_47	transdecoder	CDS	550820	550901	.	+	2	ID=cds.BSUD.11868.2.p1;Parent=BSUD.11868.2.p1
contig_47	transdecoder	exon	558708	558840	.	+	.	ID=BSUD.11868.2.p1.exon4;Parent=BSUD.11868.2.p1
contig_47	transdecoder	CDS	558708	558840	.	+	1	ID=cds.BSUD.11868.2.p1;Parent=BSUD.11868.2.p1
contig_47	transdecoder	exon	559464	559657	.	+	.	ID=BSUD.11868.2.p1.exon5;Parent=BSUD.11868.2.p1
contig_47	transdecoder	CDS	559464	559657	.	+	0	ID=cds.BSUD.11868.2.p1;Parent=BSUD.11868.2.p1
contig_47	transdecoder	exon	559765	559960	.	+	.	ID=BSUD.11868.2.p1.exon6;Parent=BSUD.11868.2.p1
contig_47	transdecoder	CDS	559765	559960	.	+	1	ID=cds.BSUD.11868.2.p1;Parent=BSUD.11868.2.p1
contig_47	transdecoder	exon	560926	561037	.	+	.	ID=BSUD.11868.2.p1.exon7;Parent=BSUD.11868.2.p1
contig_47	transdecoder	CDS	560926	561037	.	+	0	ID=cds.BSUD.11868.2.p1;Parent=BSUD.11868.2.p1
contig_47	transdecoder	exon	564517	564764	.	+	.	ID=BSUD.11868.2.p1.exon8;Parent=BSUD.11868.2.p1
contig_47	transdecoder	CDS	564517	564764	.	+	2	ID=cds.BSUD.11868.2.p1;Parent=BSUD.11868.2.p1
contig_47	transdecoder	exon	569877	570023	.	+	.	ID=BSUD.11868.2.p1.exon9;Parent=BSUD.11868.2.p1
contig_47	transdecoder	CDS	569877	570023	.	+	0	ID=cds.BSUD.11868.2.p1;Parent=BSUD.11868.2.p1
contig_47	transdecoder	exon	570435	570549	.	+	.	ID=BSUD.11868.2.p1.exon10;Parent=BSUD.11868.2.p1
contig_47	transdecoder	CDS	570435	570549	.	+	0	ID=cds.BSUD.11868.2.p1;Parent=BSUD.11868.2.p1
contig_47	transdecoder	exon	572161	572237	.	+	.	ID=BSUD.11868.2.p1.exon11;Parent=BSUD.11868.2.p1
contig_47	transdecoder	CDS	572161	572237	.	+	2	ID=cds.BSUD.11868.2.p1;Parent=BSUD.11868.2.p1
contig_47	transdecoder	exon	572341	572432	.	+	.	ID=BSUD.11868.2.p1.exon12;Parent=BSUD.11868.2.p1
contig_47	transdecoder	CDS	572341	572432	.	+	0	ID=cds.BSUD.11868.2.p1;Parent=BSUD.11868.2.p1
contig_47	transdecoder	exon	572569	572709	.	+	.	ID=BSUD.11868.2.p1.exon13;Parent=BSUD.11868.2.p1
contig_47	transdecoder	CDS	572569	572709	.	+	1	ID=cds.BSUD.11868.2.p1;Parent=BSUD.11868.2.p1
contig_47	transdecoder	exon	573237	573340	.	+	.	ID=BSUD.11868.2.p1.exon14;Parent=BSUD.11868.2.p1
contig_47	transdecoder	CDS	573237	573340	.	+	1	ID=cds.BSUD.11868.2.p1;Parent=BSUD.11868.2.p1
contig_47	transdecoder	exon	575042	575190	.	+	.	ID=BSUD.11868.2.p1.exon15;Parent=BSUD.11868.2.p1
contig_47	transdecoder	CDS	575042	575190	.	+	2	ID=cds.BSUD.11868.2.p1;Parent=BSUD.11868.2.p1
contig_47	transdecoder	exon	575743	575892	.	+	.	ID=BSUD.11868.2.p1.exon16;Parent=BSUD.11868.2.p1
contig_47	transdecoder	CDS	575743	575892	.	+	0	ID=cds.BSUD.11868.2.p1;Parent=BSUD.11868.2.p1
contig_47	transdecoder	exon	578198	578437	.	+	.	ID=BSUD.11868.2.p1.exon17;Parent=BSUD.11868.2.p1
contig_47	transdecoder	CDS	578198	578437	.	+	0	ID=cds.BSUD.11868.2.p1;Parent=BSUD.11868.2.p1
contig_47	transdecoder	exon	579692	579836	.	+	.	ID=BSUD.11868.2.p1.exon18;Parent=BSUD.11868.2.p1
contig_47	transdecoder	CDS	579692	579836	.	+	0	ID=cds.BSUD.11868.2.p1;Parent=BSUD.11868.2.p1
contig_47	transdecoder	exon	580705	580940	.	+	.	ID=BSUD.11868.2.p1.exon19;Parent=BSUD.11868.2.p1
contig_47	transdecoder	CDS	580705	580940	.	+	2	ID=cds.BSUD.11868.2.p1;Parent=BSUD.11868.2.p1
contig_47	transdecoder	exon	582786	582886	.	+	.	ID=BSUD.11868.2.p1.exon20;Parent=BSUD.11868.2.p1
contig_47	transdecoder	CDS	582786	582886	.	+	0	ID=cds.BSUD.11868.2.p1;Parent=BSUD.11868.2.p1
contig_47	transdecoder	exon	588405	588531	.	+	.	ID=BSUD.11868.2.p1.exon21;Parent=BSUD.11868.2.p1
contig_47	transdecoder	CDS	588405	588531	.	+	1	ID=cds.BSUD.11868.2.p1;Parent=BSUD.11868.2.p1
contig_47	transdecoder	exon	590780	590944	.	+	.	ID=BSUD.11868.2.p1.exon22;Parent=BSUD.11868.2.p1
contig_47	transdecoder	CDS	590780	590944	.	+	0	ID=cds.BSUD.11868.2.p1;Parent=BSUD.11868.2.p1
contig_47	transdecoder	exon	591660	591846	.	+	.	ID=BSUD.11868.2.p1.exon23;Parent=BSUD.11868.2.p1
contig_47	transdecoder	CDS	591660	591846	.	+	0	ID=cds.BSUD.11868.2.p1;Parent=BSUD.11868.2.p1
contig_47	transdecoder	exon	592419	592535	.	+	.	ID=BSUD.11868.2.p1.exon24;Parent=BSUD.11868.2.p1
contig_47	transdecoder	CDS	592419	592535	.	+	2	ID=cds.BSUD.11868.2.p1;Parent=BSUD.11868.2.p1
contig_47	transdecoder	exon	593433	595679	.	+	.	ID=BSUD.11868.2.p1.exon25;Parent=BSUD.11868.2.p1
contig_47	transdecoder	CDS	593433	593659	.	+	2	ID=cds.BSUD.11868.2.p1;Parent=BSUD.11868.2.p1
contig_47	transdecoder	three_prime_UTR	593660	595679	.	+	.	ID=BSUD.11868.2.p1.utr3p1;Parent=BSUD.11868.2.p1
contig_47	transdecoder	mRNA	592649	595673	.	+	.	ID=BSUD.11868.3.p1;Parent=BSUD.11868;Interpro=IPR022233 (TRAPP II complex TRAPPC10, C-terminal)---IPR045126 (Trafficking protein particle complex subunit TRAPPC10/Trs130)
contig_47	transdecoder	five_prime_UTR	592649	592917	.	+	.	ID=BSUD.11868.3.p1.utr5p1;Parent=BSUD.11868.3.p1
contig_47	transdecoder	five_prime_UTR	593433	593718	.	+	.	ID=BSUD.11868.3.p1.utr5p2;Parent=BSUD.11868.3.p1
contig_47	transdecoder	exon	592649	592917	.	+	.	ID=BSUD.11868.3.p1.exon1;Parent=BSUD.11868.3.p1
contig_47	transdecoder	exon	593433	595673	.	+	.	ID=BSUD.11868.3.p1.exon2;Parent=BSUD.11868.3.p1
contig_47	transdecoder	CDS	593719	593922	.	+	0	ID=cds.BSUD.11868.3.p1;Parent=BSUD.11868.3.p1
contig_47	transdecoder	three_prime_UTR	593923	595673	.	+	.	ID=BSUD.11868.3.p1.utr3p1;Parent=BSUD.11868.3.p1
contig_47	transdecoder	gene	597443	602229	.	-	.	ID=BSUD.11869;Interpro=NA
contig_47	transdecoder	mRNA	597443	602229	.	-	.	ID=BSUD.11869.1.p2;Parent=BSUD.11869;Interpro=NA
contig_47	transdecoder	five_prime_UTR	597925	602229	.	-	.	ID=BSUD.11869.1.p2.utr5p1;Parent=BSUD.11869.1.p2
contig_47	transdecoder	exon	597443	602229	.	-	.	ID=BSUD.11869.1.p2.exon1;Parent=BSUD.11869.1.p2
contig_47	transdecoder	CDS	597760	597924	.	-	0	ID=cds.BSUD.11869.1.p2;Parent=BSUD.11869.1.p2
contig_47	transdecoder	three_prime_UTR	597443	597759	.	-	.	ID=BSUD.11869.1.p2.utr3p1;Parent=BSUD.11869.1.p2
contig_47	transdecoder	gene	607893	618255	.	+	.	ID=BSUD.11870;Interpro=IPR001370 (BIR repeat)---IPR001841 (Zinc finger, RING-type)---IPR013083 (Zinc finger, RING/FYVE/PHD-type)
contig_47	transdecoder	mRNA	607893	618255	.	+	.	ID=BSUD.11870.1.p1;Parent=BSUD.11870;Interpro=IPR001370 (BIR repeat)---IPR001841 (Zinc finger, RING-type)---IPR013083 (Zinc finger, RING/FYVE/PHD-type)
contig_47	transdecoder	five_prime_UTR	607893	608305	.	+	.	ID=BSUD.11870.1.p1.utr5p1;Parent=BSUD.11870.1.p1
contig_47	transdecoder	five_prime_UTR	609571	609636	.	+	.	ID=BSUD.11870.1.p1.utr5p2;Parent=BSUD.11870.1.p1
contig_47	transdecoder	exon	607893	608305	.	+	.	ID=BSUD.11870.1.p1.exon1;Parent=BSUD.11870.1.p1
contig_47	transdecoder	exon	609571	610759	.	+	.	ID=BSUD.11870.1.p1.exon2;Parent=BSUD.11870.1.p1
contig_47	transdecoder	CDS	609637	610759	.	+	0	ID=cds.BSUD.11870.1.p1;Parent=BSUD.11870.1.p1
contig_47	transdecoder	exon	611661	611830	.	+	.	ID=BSUD.11870.1.p1.exon3;Parent=BSUD.11870.1.p1
contig_47	transdecoder	CDS	611661	611830	.	+	2	ID=cds.BSUD.11870.1.p1;Parent=BSUD.11870.1.p1
contig_47	transdecoder	exon	612822	612879	.	+	.	ID=BSUD.11870.1.p1.exon4;Parent=BSUD.11870.1.p1
contig_47	transdecoder	CDS	612822	612879	.	+	0	ID=cds.BSUD.11870.1.p1;Parent=BSUD.11870.1.p1
contig_47	transdecoder	exon	614833	614961	.	+	.	ID=BSUD.11870.1.p1.exon5;Parent=BSUD.11870.1.p1
contig_47	transdecoder	CDS	614833	614961	.	+	2	ID=cds.BSUD.11870.1.p1;Parent=BSUD.11870.1.p1
contig_47	transdecoder	exon	615361	615501	.	+	.	ID=BSUD.11870.1.p1.exon6;Parent=BSUD.11870.1.p1
contig_47	transdecoder	CDS	615361	615501	.	+	2	ID=cds.BSUD.11870.1.p1;Parent=BSUD.11870.1.p1
contig_47	transdecoder	exon	617619	618255	.	+	.	ID=BSUD.11870.1.p1.exon7;Parent=BSUD.11870.1.p1
contig_47	transdecoder	CDS	617619	617815	.	+	2	ID=cds.BSUD.11870.1.p1;Parent=BSUD.11870.1.p1
contig_47	transdecoder	three_prime_UTR	617816	618255	.	+	.	ID=BSUD.11870.1.p1.utr3p1;Parent=BSUD.11870.1.p1
contig_47	transdecoder	gene	624686	634842	.	+	.	ID=BSUD.11871;Interpro=IPR001841 (Zinc finger, RING-type)---IPR011029 (Death-like domain superfamily)---IPR017066 (E3 ubiquitin-protein ligase BOI-like)
contig_47	transdecoder	mRNA	624686	631117	.	+	.	ID=BSUD.11871.1.p1;Parent=BSUD.11871;Interpro=IPR001841 (Zinc finger, RING-type)---IPR011029 (Death-like domain superfamily)---IPR017066 (E3 ubiquitin-protein ligase BOI-like)
contig_47	transdecoder	five_prime_UTR	624686	624960	.	+	.	ID=BSUD.11871.1.p1.utr5p1;Parent=BSUD.11871.1.p1
contig_47	transdecoder	exon	624686	625222	.	+	.	ID=BSUD.11871.1.p1.exon1;Parent=BSUD.11871.1.p1
contig_47	transdecoder	CDS	624961	625222	.	+	0	ID=cds.BSUD.11871.1.p1;Parent=BSUD.11871.1.p1
contig_47	transdecoder	exon	627006	627242	.	+	.	ID=BSUD.11871.1.p1.exon2;Parent=BSUD.11871.1.p1
contig_47	transdecoder	CDS	627006	627242	.	+	2	ID=cds.BSUD.11871.1.p1;Parent=BSUD.11871.1.p1
contig_47	transdecoder	exon	629632	629724	.	+	.	ID=BSUD.11871.1.p1.exon3;Parent=BSUD.11871.1.p1
contig_47	transdecoder	CDS	629632	629724	.	+	2	ID=cds.BSUD.11871.1.p1;Parent=BSUD.11871.1.p1
contig_47	transdecoder	exon	629809	629925	.	+	.	ID=BSUD.11871.1.p1.exon4;Parent=BSUD.11871.1.p1
contig_47	transdecoder	CDS	629809	629925	.	+	2	ID=cds.BSUD.11871.1.p1;Parent=BSUD.11871.1.p1
contig_47	transdecoder	exon	630777	631117	.	+	.	ID=BSUD.11871.1.p1.exon5;Parent=BSUD.11871.1.p1
contig_47	transdecoder	CDS	630777	630946	.	+	2	ID=cds.BSUD.11871.1.p1;Parent=BSUD.11871.1.p1
contig_47	transdecoder	three_prime_UTR	630947	631117	.	+	.	ID=BSUD.11871.1.p1.utr3p1;Parent=BSUD.11871.1.p1
contig_47	transdecoder	mRNA	624800	634842	.	+	.	ID=BSUD.11871.2.p1;Parent=BSUD.11871;Interpro=IPR001841 (Zinc finger, RING-type)---IPR011029 (Death-like domain superfamily)---IPR017066 (E3 ubiquitin-protein ligase BOI-like)
contig_47	transdecoder	five_prime_UTR	624800	624960	.	+	.	ID=BSUD.11871.2.p1.utr5p1;Parent=BSUD.11871.2.p1
contig_47	transdecoder	exon	624800	625222	.	+	.	ID=BSUD.11871.2.p1.exon1;Parent=BSUD.11871.2.p1
contig_47	transdecoder	CDS	624961	625222	.	+	0	ID=cds.BSUD.11871.2.p1;Parent=BSUD.11871.2.p1
contig_47	transdecoder	exon	627006	627242	.	+	.	ID=BSUD.11871.2.p1.exon2;Parent=BSUD.11871.2.p1
contig_47	transdecoder	CDS	627006	627242	.	+	2	ID=cds.BSUD.11871.2.p1;Parent=BSUD.11871.2.p1
contig_47	transdecoder	exon	629632	629724	.	+	.	ID=BSUD.11871.2.p1.exon3;Parent=BSUD.11871.2.p1
contig_47	transdecoder	CDS	629632	629724	.	+	2	ID=cds.BSUD.11871.2.p1;Parent=BSUD.11871.2.p1
contig_47	transdecoder	exon	629809	629925	.	+	.	ID=BSUD.11871.2.p1.exon4;Parent=BSUD.11871.2.p1
contig_47	transdecoder	CDS	629809	629925	.	+	2	ID=cds.BSUD.11871.2.p1;Parent=BSUD.11871.2.p1
contig_47	transdecoder	exon	630777	630890	.	+	.	ID=BSUD.11871.2.p1.exon5;Parent=BSUD.11871.2.p1
contig_47	transdecoder	CDS	630777	630890	.	+	2	ID=cds.BSUD.11871.2.p1;Parent=BSUD.11871.2.p1
contig_47	transdecoder	exon	633991	634842	.	+	.	ID=BSUD.11871.2.p1.exon6;Parent=BSUD.11871.2.p1
contig_47	transdecoder	CDS	633991	634187	.	+	2	ID=cds.BSUD.11871.2.p1;Parent=BSUD.11871.2.p1
contig_47	transdecoder	three_prime_UTR	634188	634842	.	+	.	ID=BSUD.11871.2.p1.utr3p1;Parent=BSUD.11871.2.p1
contig_47	transdecoder	mRNA	624800	631117	.	+	.	ID=BSUD.11871.3.p1;Parent=BSUD.11871;Interpro=IPR001841 (Zinc finger, RING-type)---IPR011029 (Death-like domain superfamily)---IPR017066 (E3 ubiquitin-protein ligase BOI-like)
contig_47	transdecoder	five_prime_UTR	624800	624960	.	+	.	ID=BSUD.11871.3.p1.utr5p1;Parent=BSUD.11871.3.p1
contig_47	transdecoder	exon	624800	625222	.	+	.	ID=BSUD.11871.3.p1.exon1;Parent=BSUD.11871.3.p1
contig_47	transdecoder	CDS	624961	625222	.	+	0	ID=cds.BSUD.11871.3.p1;Parent=BSUD.11871.3.p1
contig_47	transdecoder	exon	627006	627242	.	+	.	ID=BSUD.11871.3.p1.exon2;Parent=BSUD.11871.3.p1
contig_47	transdecoder	CDS	627006	627242	.	+	2	ID=cds.BSUD.11871.3.p1;Parent=BSUD.11871.3.p1
contig_47	transdecoder	exon	629629	629724	.	+	.	ID=BSUD.11871.3.p1.exon3;Parent=BSUD.11871.3.p1
contig_47	transdecoder	CDS	629629	629724	.	+	2	ID=cds.BSUD.11871.3.p1;Parent=BSUD.11871.3.p1
contig_47	transdecoder	exon	629809	629925	.	+	.	ID=BSUD.11871.3.p1.exon4;Parent=BSUD.11871.3.p1
contig_47	transdecoder	CDS	629809	629925	.	+	2	ID=cds.BSUD.11871.3.p1;Parent=BSUD.11871.3.p1
contig_47	transdecoder	exon	630777	631117	.	+	.	ID=BSUD.11871.3.p1.exon5;Parent=BSUD.11871.3.p1
contig_47	transdecoder	CDS	630777	630946	.	+	2	ID=cds.BSUD.11871.3.p1;Parent=BSUD.11871.3.p1
contig_47	transdecoder	three_prime_UTR	630947	631117	.	+	.	ID=BSUD.11871.3.p1.utr3p1;Parent=BSUD.11871.3.p1
contig_47	tRNAscan-SE	pseudogene_tRNA	632214	632282	36.7	+	.	ID=contig_47.trna8;Name=contig_47.tRNA8-GlyTCC;isotype=Gly;anticodon=TCC;gene_biotype=pseudogene
contig_47	tRNAscan-SE	exon	632214	632282	.	+	.	ID=contig_47.trna8.exon1;Parent=contig_47.trna8
contig_47	transdecoder	gene	637228	655889	.	+	.	ID=BSUD.11872;Interpro=IPR000210 (BTB/POZ domain)---IPR011333 (SKP1/BTB/POZ domain superfamily)---IPR011705 (BTB/Kelch-associated)
contig_47	transdecoder	mRNA	637228	655889	.	+	.	ID=BSUD.11872.1.p1;Parent=BSUD.11872;Interpro=IPR000210 (BTB/POZ domain)---IPR011333 (SKP1/BTB/POZ domain superfamily)---IPR011705 (BTB/Kelch-associated)
contig_47	transdecoder	five_prime_UTR	637228	637316	.	+	.	ID=BSUD.11872.1.p1.utr5p1;Parent=BSUD.11872.1.p1
contig_47	transdecoder	five_prime_UTR	642176	642258	.	+	.	ID=BSUD.11872.1.p1.utr5p2;Parent=BSUD.11872.1.p1
contig_47	transdecoder	exon	637228	637316	.	+	.	ID=BSUD.11872.1.p1.exon1;Parent=BSUD.11872.1.p1
contig_47	transdecoder	exon	642176	642262	.	+	.	ID=BSUD.11872.1.p1.exon2;Parent=BSUD.11872.1.p1
contig_47	transdecoder	CDS	642259	642262	.	+	0	ID=cds.BSUD.11872.1.p1;Parent=BSUD.11872.1.p1
contig_47	transdecoder	exon	643922	644162	.	+	.	ID=BSUD.11872.1.p1.exon3;Parent=BSUD.11872.1.p1
contig_47	transdecoder	CDS	643922	644162	.	+	2	ID=cds.BSUD.11872.1.p1;Parent=BSUD.11872.1.p1
contig_47	transdecoder	exon	644710	644811	.	+	.	ID=BSUD.11872.1.p1.exon4;Parent=BSUD.11872.1.p1
contig_47	transdecoder	CDS	644710	644811	.	+	1	ID=cds.BSUD.11872.1.p1;Parent=BSUD.11872.1.p1
contig_47	transdecoder	exon	646237	646395	.	+	.	ID=BSUD.11872.1.p1.exon5;Parent=BSUD.11872.1.p1
contig_47	transdecoder	CDS	646237	646395	.	+	1	ID=cds.BSUD.11872.1.p1;Parent=BSUD.11872.1.p1
contig_47	transdecoder	exon	647900	648083	.	+	.	ID=BSUD.11872.1.p1.exon6;Parent=BSUD.11872.1.p1
contig_47	transdecoder	CDS	647900	648083	.	+	1	ID=cds.BSUD.11872.1.p1;Parent=BSUD.11872.1.p1
contig_47	transdecoder	exon	649068	649239	.	+	.	ID=BSUD.11872.1.p1.exon7;Parent=BSUD.11872.1.p1
contig_47	transdecoder	CDS	649068	649239	.	+	0	ID=cds.BSUD.11872.1.p1;Parent=BSUD.11872.1.p1
contig_47	transdecoder	exon	651556	651758	.	+	.	ID=BSUD.11872.1.p1.exon8;Parent=BSUD.11872.1.p1
contig_47	transdecoder	CDS	651556	651758	.	+	2	ID=cds.BSUD.11872.1.p1;Parent=BSUD.11872.1.p1
contig_47	transdecoder	exon	652393	655889	.	+	.	ID=BSUD.11872.1.p1.exon9;Parent=BSUD.11872.1.p1
contig_47	transdecoder	CDS	652393	652842	.	+	0	ID=cds.BSUD.11872.1.p1;Parent=BSUD.11872.1.p1
contig_47	transdecoder	three_prime_UTR	652843	655889	.	+	.	ID=BSUD.11872.1.p1.utr3p1;Parent=BSUD.11872.1.p1
contig_47	transdecoder	mRNA	637247	655884	.	+	.	ID=BSUD.11872.2.p1;Parent=BSUD.11872;Interpro=IPR000210 (BTB/POZ domain)---IPR011333 (SKP1/BTB/POZ domain superfamily)---IPR011705 (BTB/Kelch-associated)
contig_47	transdecoder	five_prime_UTR	637247	637316	.	+	.	ID=BSUD.11872.2.p1.utr5p1;Parent=BSUD.11872.2.p1
contig_47	transdecoder	five_prime_UTR	639937	640054	.	+	.	ID=BSUD.11872.2.p1.utr5p2;Parent=BSUD.11872.2.p1
contig_47	transdecoder	five_prime_UTR	642176	642258	.	+	.	ID=BSUD.11872.2.p1.utr5p3;Parent=BSUD.11872.2.p1
contig_47	transdecoder	exon	637247	637316	.	+	.	ID=BSUD.11872.2.p1.exon1;Parent=BSUD.11872.2.p1
contig_47	transdecoder	exon	639937	640054	.	+	.	ID=BSUD.11872.2.p1.exon2;Parent=BSUD.11872.2.p1
contig_47	transdecoder	exon	642176	642262	.	+	.	ID=BSUD.11872.2.p1.exon3;Parent=BSUD.11872.2.p1
contig_47	transdecoder	CDS	642259	642262	.	+	0	ID=cds.BSUD.11872.2.p1;Parent=BSUD.11872.2.p1
contig_47	transdecoder	exon	643922	644162	.	+	.	ID=BSUD.11872.2.p1.exon4;Parent=BSUD.11872.2.p1
contig_47	transdecoder	CDS	643922	644162	.	+	2	ID=cds.BSUD.11872.2.p1;Parent=BSUD.11872.2.p1
contig_47	transdecoder	exon	644710	644811	.	+	.	ID=BSUD.11872.2.p1.exon5;Parent=BSUD.11872.2.p1
contig_47	transdecoder	CDS	644710	644811	.	+	1	ID=cds.BSUD.11872.2.p1;Parent=BSUD.11872.2.p1
contig_47	transdecoder	exon	646237	646395	.	+	.	ID=BSUD.11872.2.p1.exon6;Parent=BSUD.11872.2.p1
contig_47	transdecoder	CDS	646237	646395	.	+	1	ID=cds.BSUD.11872.2.p1;Parent=BSUD.11872.2.p1
contig_47	transdecoder	exon	647900	648083	.	+	.	ID=BSUD.11872.2.p1.exon7;Parent=BSUD.11872.2.p1
contig_47	transdecoder	CDS	647900	648083	.	+	1	ID=cds.BSUD.11872.2.p1;Parent=BSUD.11872.2.p1
contig_47	transdecoder	exon	649068	649239	.	+	.	ID=BSUD.11872.2.p1.exon8;Parent=BSUD.11872.2.p1
contig_47	transdecoder	CDS	649068	649239	.	+	0	ID=cds.BSUD.11872.2.p1;Parent=BSUD.11872.2.p1
contig_47	transdecoder	exon	651556	651758	.	+	.	ID=BSUD.11872.2.p1.exon9;Parent=BSUD.11872.2.p1
contig_47	transdecoder	CDS	651556	651758	.	+	2	ID=cds.BSUD.11872.2.p1;Parent=BSUD.11872.2.p1
contig_47	transdecoder	exon	652393	655884	.	+	.	ID=BSUD.11872.2.p1.exon10;Parent=BSUD.11872.2.p1
contig_47	transdecoder	CDS	652393	652842	.	+	0	ID=cds.BSUD.11872.2.p1;Parent=BSUD.11872.2.p1
contig_47	transdecoder	three_prime_UTR	652843	655884	.	+	.	ID=BSUD.11872.2.p1.utr3p1;Parent=BSUD.11872.2.p1
contig_47	transdecoder	mRNA	637296	655883	.	+	.	ID=BSUD.11872.3.p1;Parent=BSUD.11872;Interpro=IPR000210 (BTB/POZ domain)---IPR011333 (SKP1/BTB/POZ domain superfamily)---IPR011705 (BTB/Kelch-associated)
contig_47	transdecoder	five_prime_UTR	637296	637463	.	+	.	ID=BSUD.11872.3.p1.utr5p1;Parent=BSUD.11872.3.p1
contig_47	transdecoder	five_prime_UTR	642176	642258	.	+	.	ID=BSUD.11872.3.p1.utr5p2;Parent=BSUD.11872.3.p1
contig_47	transdecoder	exon	637296	637463	.	+	.	ID=BSUD.11872.3.p1.exon1;Parent=BSUD.11872.3.p1
contig_47	transdecoder	exon	642176	642262	.	+	.	ID=BSUD.11872.3.p1.exon2;Parent=BSUD.11872.3.p1
contig_47	transdecoder	CDS	642259	642262	.	+	0	ID=cds.BSUD.11872.3.p1;Parent=BSUD.11872.3.p1
contig_47	transdecoder	exon	643922	644162	.	+	.	ID=BSUD.11872.3.p1.exon3;Parent=BSUD.11872.3.p1
contig_47	transdecoder	CDS	643922	644162	.	+	2	ID=cds.BSUD.11872.3.p1;Parent=BSUD.11872.3.p1
contig_47	transdecoder	exon	644710	644811	.	+	.	ID=BSUD.11872.3.p1.exon4;Parent=BSUD.11872.3.p1
contig_47	transdecoder	CDS	644710	644811	.	+	1	ID=cds.BSUD.11872.3.p1;Parent=BSUD.11872.3.p1
contig_47	transdecoder	exon	646237	646395	.	+	.	ID=BSUD.11872.3.p1.exon5;Parent=BSUD.11872.3.p1
contig_47	transdecoder	CDS	646237	646395	.	+	1	ID=cds.BSUD.11872.3.p1;Parent=BSUD.11872.3.p1
contig_47	transdecoder	exon	647900	648083	.	+	.	ID=BSUD.11872.3.p1.exon6;Parent=BSUD.11872.3.p1
contig_47	transdecoder	CDS	647900	648083	.	+	1	ID=cds.BSUD.11872.3.p1;Parent=BSUD.11872.3.p1
contig_47	transdecoder	exon	649068	649239	.	+	.	ID=BSUD.11872.3.p1.exon7;Parent=BSUD.11872.3.p1
contig_47	transdecoder	CDS	649068	649239	.	+	0	ID=cds.BSUD.11872.3.p1;Parent=BSUD.11872.3.p1
contig_47	transdecoder	exon	651556	651758	.	+	.	ID=BSUD.11872.3.p1.exon8;Parent=BSUD.11872.3.p1
contig_47	transdecoder	CDS	651556	651758	.	+	2	ID=cds.BSUD.11872.3.p1;Parent=BSUD.11872.3.p1
contig_47	transdecoder	exon	652393	655883	.	+	.	ID=BSUD.11872.3.p1.exon9;Parent=BSUD.11872.3.p1
contig_47	transdecoder	CDS	652393	652842	.	+	0	ID=cds.BSUD.11872.3.p1;Parent=BSUD.11872.3.p1
contig_47	transdecoder	three_prime_UTR	652843	655883	.	+	.	ID=BSUD.11872.3.p1.utr3p1;Parent=BSUD.11872.3.p1
contig_47	tRNAscan-SE	pseudogene_tRNA	648196	648281	23.1	+	.	ID=contig_47.trna9;Name=contig_47.tRNA9-ArgTCT;isotype=Arg;anticodon=TCT;gene_biotype=pseudogene
contig_47	tRNAscan-SE	exon	648196	648281	.	+	.	ID=contig_47.trna9.exon1;Parent=contig_47.trna9
contig_47	tRNAscan-SE	pseudogene_tRNA	650064	650132	23.7	-	.	ID=contig_47.trna49;Name=contig_47.tRNA49-ArgTCT;isotype=Arg;anticodon=TCT;gene_biotype=pseudogene
contig_47	tRNAscan-SE	exon	650064	650132	.	-	.	ID=contig_47.trna49.exon1;Parent=contig_47.trna49
contig_47	transdecoder	gene	709877	782563	.	+	.	ID=BSUD.11874;Interpro=NA
contig_47	transdecoder	mRNA	709877	782203	.	+	.	ID=BSUD.11874.1.p1;Parent=BSUD.11874;Interpro=NA
contig_47	transdecoder	five_prime_UTR	709877	709957	.	+	.	ID=BSUD.11874.1.p1.utr5p1;Parent=BSUD.11874.1.p1
contig_47	transdecoder	five_prime_UTR	710088	710131	.	+	.	ID=BSUD.11874.1.p1.utr5p2;Parent=BSUD.11874.1.p1
contig_47	transdecoder	five_prime_UTR	750740	750845	.	+	.	ID=BSUD.11874.1.p1.utr5p3;Parent=BSUD.11874.1.p1
contig_47	transdecoder	exon	709877	709957	.	+	.	ID=BSUD.11874.1.p1.exon1;Parent=BSUD.11874.1.p1
contig_47	transdecoder	exon	710088	710131	.	+	.	ID=BSUD.11874.1.p1.exon2;Parent=BSUD.11874.1.p1
contig_47	transdecoder	exon	750740	750954	.	+	.	ID=BSUD.11874.1.p1.exon3;Parent=BSUD.11874.1.p1
contig_47	transdecoder	CDS	750846	750954	.	+	0	ID=cds.BSUD.11874.1.p1;Parent=BSUD.11874.1.p1
contig_47	transdecoder	exon	761866	762140	.	+	.	ID=BSUD.11874.1.p1.exon4;Parent=BSUD.11874.1.p1
contig_47	transdecoder	CDS	761866	762140	.	+	2	ID=cds.BSUD.11874.1.p1;Parent=BSUD.11874.1.p1
contig_47	transdecoder	exon	766646	766922	.	+	.	ID=BSUD.11874.1.p1.exon5;Parent=BSUD.11874.1.p1
contig_47	transdecoder	CDS	766646	766922	.	+	0	ID=cds.BSUD.11874.1.p1;Parent=BSUD.11874.1.p1
contig_47	transdecoder	exon	769117	769742	.	+	.	ID=BSUD.11874.1.p1.exon6;Parent=BSUD.11874.1.p1
contig_47	transdecoder	CDS	769117	769742	.	+	2	ID=cds.BSUD.11874.1.p1;Parent=BSUD.11874.1.p1
contig_47	transdecoder	exon	778771	782203	.	+	.	ID=BSUD.11874.1.p1.exon7;Parent=BSUD.11874.1.p1
contig_47	transdecoder	CDS	778771	778788	.	+	0	ID=cds.BSUD.11874.1.p1;Parent=BSUD.11874.1.p1
contig_47	transdecoder	three_prime_UTR	778789	782203	.	+	.	ID=BSUD.11874.1.p1.utr3p1;Parent=BSUD.11874.1.p1
contig_47	transdecoder	mRNA	709877	782563	.	+	.	ID=BSUD.11874.2.p1;Parent=BSUD.11874;Interpro=NA
contig_47	transdecoder	five_prime_UTR	709877	710131	.	+	.	ID=BSUD.11874.2.p1.utr5p1;Parent=BSUD.11874.2.p1
contig_47	transdecoder	five_prime_UTR	750740	750845	.	+	.	ID=BSUD.11874.2.p1.utr5p2;Parent=BSUD.11874.2.p1
contig_47	transdecoder	exon	709877	710131	.	+	.	ID=BSUD.11874.2.p1.exon1;Parent=BSUD.11874.2.p1
contig_47	transdecoder	exon	750740	750954	.	+	.	ID=BSUD.11874.2.p1.exon2;Parent=BSUD.11874.2.p1
contig_47	transdecoder	CDS	750846	750954	.	+	0	ID=cds.BSUD.11874.2.p1;Parent=BSUD.11874.2.p1
contig_47	transdecoder	exon	761866	762140	.	+	.	ID=BSUD.11874.2.p1.exon3;Parent=BSUD.11874.2.p1
contig_47	transdecoder	CDS	761866	762140	.	+	2	ID=cds.BSUD.11874.2.p1;Parent=BSUD.11874.2.p1
contig_47	transdecoder	exon	766646	766922	.	+	.	ID=BSUD.11874.2.p1.exon4;Parent=BSUD.11874.2.p1
contig_47	transdecoder	CDS	766646	766922	.	+	0	ID=cds.BSUD.11874.2.p1;Parent=BSUD.11874.2.p1
contig_47	transdecoder	exon	769117	769742	.	+	.	ID=BSUD.11874.2.p1.exon5;Parent=BSUD.11874.2.p1
contig_47	transdecoder	CDS	769117	769742	.	+	2	ID=cds.BSUD.11874.2.p1;Parent=BSUD.11874.2.p1
contig_47	transdecoder	exon	778771	782563	.	+	.	ID=BSUD.11874.2.p1.exon6;Parent=BSUD.11874.2.p1
contig_47	transdecoder	CDS	778771	778788	.	+	0	ID=cds.BSUD.11874.2.p1;Parent=BSUD.11874.2.p1
contig_47	transdecoder	three_prime_UTR	778789	782563	.	+	.	ID=BSUD.11874.2.p1.utr3p1;Parent=BSUD.11874.2.p1
contig_47	transdecoder	mRNA	722396	782203	.	+	.	ID=BSUD.11874.3.p1;Parent=BSUD.11874;Interpro=NA
contig_47	transdecoder	five_prime_UTR	722396	722419	.	+	.	ID=BSUD.11874.3.p1.utr5p1;Parent=BSUD.11874.3.p1
contig_47	transdecoder	five_prime_UTR	750740	750845	.	+	.	ID=BSUD.11874.3.p1.utr5p2;Parent=BSUD.11874.3.p1
contig_47	transdecoder	exon	722396	722419	.	+	.	ID=BSUD.11874.3.p1.exon1;Parent=BSUD.11874.3.p1
contig_47	transdecoder	exon	750740	750954	.	+	.	ID=BSUD.11874.3.p1.exon2;Parent=BSUD.11874.3.p1
contig_47	transdecoder	CDS	750846	750954	.	+	0	ID=cds.BSUD.11874.3.p1;Parent=BSUD.11874.3.p1
contig_47	transdecoder	exon	761866	762140	.	+	.	ID=BSUD.11874.3.p1.exon3;Parent=BSUD.11874.3.p1
contig_47	transdecoder	CDS	761866	762140	.	+	2	ID=cds.BSUD.11874.3.p1;Parent=BSUD.11874.3.p1
contig_47	transdecoder	exon	766646	766922	.	+	.	ID=BSUD.11874.3.p1.exon4;Parent=BSUD.11874.3.p1
contig_47	transdecoder	CDS	766646	766922	.	+	0	ID=cds.BSUD.11874.3.p1;Parent=BSUD.11874.3.p1
contig_47	transdecoder	exon	769117	769742	.	+	.	ID=BSUD.11874.3.p1.exon5;Parent=BSUD.11874.3.p1
contig_47	transdecoder	CDS	769117	769742	.	+	2	ID=cds.BSUD.11874.3.p1;Parent=BSUD.11874.3.p1
contig_47	transdecoder	exon	778771	782203	.	+	.	ID=BSUD.11874.3.p1.exon6;Parent=BSUD.11874.3.p1
contig_47	transdecoder	CDS	778771	778788	.	+	0	ID=cds.BSUD.11874.3.p1;Parent=BSUD.11874.3.p1
contig_47	transdecoder	three_prime_UTR	778789	782203	.	+	.	ID=BSUD.11874.3.p1.utr3p1;Parent=BSUD.11874.3.p1
contig_47	tRNAscan-SE	pseudogene_tRNA	743526	743603	31.6	-	.	ID=contig_47.trna48;Name=contig_47.tRNA48-GluTTC;isotype=Glu;anticodon=TTC;gene_biotype=pseudogene
contig_47	tRNAscan-SE	exon	743526	743603	.	-	.	ID=contig_47.trna48.exon1;Parent=contig_47.trna48
contig_47	tRNAscan-SE	pseudogene_tRNA	761059	761110	23.0	+	.	ID=contig_47.trna10;Name=contig_47.tRNA10-SerCGA;isotype=Ser;anticodon=CGA;gene_biotype=pseudogene
contig_47	tRNAscan-SE	exon	761059	761110	.	+	.	ID=contig_47.trna10.exon1;Parent=contig_47.trna10
contig_47	tRNAscan-SE	pseudogene_tRNA	773906	773974	26.1	-	.	ID=contig_47.trna47;Name=contig_47.tRNA47-GlyTCC;isotype=Gly;anticodon=TCC;gene_biotype=pseudogene
contig_47	tRNAscan-SE	exon	773906	773974	.	-	.	ID=contig_47.trna47.exon1;Parent=contig_47.trna47
contig_47	tRNAscan-SE	pseudogene_tRNA	776318	776399	30.2	+	.	ID=contig_47.trna11;Name=contig_47.tRNA11-SupTCA;isotype=Sup;anticodon=TCA;gene_biotype=pseudogene
contig_47	tRNAscan-SE	exon	776318	776399	.	+	.	ID=contig_47.trna11.exon1;Parent=contig_47.trna11
contig_47	transdecoder	gene	782585	794179	.	-	.	ID=BSUD.11875;Interpro=IPR004808 (AP endonuclease 1)---IPR005135 (Endonuclease/exonuclease/phosphatase)---IPR020847 (AP endonuclease 1, binding site)---IPR020848 (AP endonuclease 1, conserved site)---IPR036691 (Endonuclease/exonuclease/phosphatase superfamily)
contig_47	transdecoder	mRNA	782585	793792	.	-	.	ID=BSUD.11875.1.p1;Parent=BSUD.11875;Interpro=IPR004808 (AP endonuclease 1)---IPR005135 (Endonuclease/exonuclease/phosphatase)---IPR020847 (AP endonuclease 1, binding site)---IPR020848 (AP endonuclease 1, conserved site)---IPR036691 (Endonuclease/exonuclease/phosphatase superfamily)
contig_47	transdecoder	exon	793634	793792	.	-	.	ID=BSUD.11875.1.p1.exon1;Parent=BSUD.11875.1.p1
contig_47	transdecoder	CDS	793634	793792	.	-	0	ID=cds.BSUD.11875.1.p1;Parent=BSUD.11875.1.p1
contig_47	transdecoder	exon	791260	791310	.	-	.	ID=BSUD.11875.1.p1.exon2;Parent=BSUD.11875.1.p1
contig_47	transdecoder	CDS	791260	791310	.	-	0	ID=cds.BSUD.11875.1.p1;Parent=BSUD.11875.1.p1
contig_47	transdecoder	exon	790797	790922	.	-	.	ID=BSUD.11875.1.p1.exon3;Parent=BSUD.11875.1.p1
contig_47	transdecoder	CDS	790797	790922	.	-	0	ID=cds.BSUD.11875.1.p1;Parent=BSUD.11875.1.p1
contig_47	transdecoder	exon	789508	789573	.	-	.	ID=BSUD.11875.1.p1.exon4;Parent=BSUD.11875.1.p1
contig_47	transdecoder	CDS	789508	789573	.	-	0	ID=cds.BSUD.11875.1.p1;Parent=BSUD.11875.1.p1
contig_47	transdecoder	exon	789104	789316	.	-	.	ID=BSUD.11875.1.p1.exon5;Parent=BSUD.11875.1.p1
contig_47	transdecoder	CDS	789104	789316	.	-	0	ID=cds.BSUD.11875.1.p1;Parent=BSUD.11875.1.p1
contig_47	transdecoder	exon	787958	788156	.	-	.	ID=BSUD.11875.1.p1.exon6;Parent=BSUD.11875.1.p1
contig_47	transdecoder	CDS	787958	788156	.	-	0	ID=cds.BSUD.11875.1.p1;Parent=BSUD.11875.1.p1
contig_47	transdecoder	exon	787717	787788	.	-	.	ID=BSUD.11875.1.p1.exon7;Parent=BSUD.11875.1.p1
contig_47	transdecoder	CDS	787717	787788	.	-	2	ID=cds.BSUD.11875.1.p1;Parent=BSUD.11875.1.p1
contig_47	transdecoder	exon	786981	787127	.	-	.	ID=BSUD.11875.1.p1.exon8;Parent=BSUD.11875.1.p1
contig_47	transdecoder	CDS	786981	787127	.	-	2	ID=cds.BSUD.11875.1.p1;Parent=BSUD.11875.1.p1
contig_47	transdecoder	exon	785105	785285	.	-	.	ID=BSUD.11875.1.p1.exon9;Parent=BSUD.11875.1.p1
contig_47	transdecoder	CDS	785105	785285	.	-	2	ID=cds.BSUD.11875.1.p1;Parent=BSUD.11875.1.p1
contig_47	transdecoder	exon	782585	784541	.	-	.	ID=BSUD.11875.1.p1.exon10;Parent=BSUD.11875.1.p1
contig_47	transdecoder	CDS	784424	784541	.	-	1	ID=cds.BSUD.11875.1.p1;Parent=BSUD.11875.1.p1
contig_47	transdecoder	three_prime_UTR	782585	784423	.	-	.	ID=BSUD.11875.1.p1.utr3p1;Parent=BSUD.11875.1.p1
contig_47	transdecoder	mRNA	782585	794179	.	-	.	ID=BSUD.11875.2.p1;Parent=BSUD.11875;Interpro=IPR004808 (AP endonuclease 1)---IPR005135 (Endonuclease/exonuclease/phosphatase)---IPR020847 (AP endonuclease 1, binding site)---IPR020848 (AP endonuclease 1, conserved site)---IPR036691 (Endonuclease/exonuclease/phosphatase superfamily)
contig_47	transdecoder	five_prime_UTR	794068	794179	.	-	.	ID=BSUD.11875.2.p1.utr5p1;Parent=BSUD.11875.2.p1
contig_47	transdecoder	five_prime_UTR	791275	791310	.	-	.	ID=BSUD.11875.2.p1.utr5p2;Parent=BSUD.11875.2.p1
contig_47	transdecoder	exon	794068	794179	.	-	.	ID=BSUD.11875.2.p1.exon1;Parent=BSUD.11875.2.p1
contig_47	transdecoder	exon	791260	791310	.	-	.	ID=BSUD.11875.2.p1.exon2;Parent=BSUD.11875.2.p1
contig_47	transdecoder	CDS	791260	791274	.	-	0	ID=cds.BSUD.11875.2.p1;Parent=BSUD.11875.2.p1
contig_47	transdecoder	exon	790797	790922	.	-	.	ID=BSUD.11875.2.p1.exon3;Parent=BSUD.11875.2.p1
contig_47	transdecoder	CDS	790797	790922	.	-	0	ID=cds.BSUD.11875.2.p1;Parent=BSUD.11875.2.p1
contig_47	transdecoder	exon	789508	789573	.	-	.	ID=BSUD.11875.2.p1.exon4;Parent=BSUD.11875.2.p1
contig_47	transdecoder	CDS	789508	789573	.	-	0	ID=cds.BSUD.11875.2.p1;Parent=BSUD.11875.2.p1
contig_47	transdecoder	exon	789104	789316	.	-	.	ID=BSUD.11875.2.p1.exon5;Parent=BSUD.11875.2.p1
contig_47	transdecoder	CDS	789104	789316	.	-	0	ID=cds.BSUD.11875.2.p1;Parent=BSUD.11875.2.p1
contig_47	transdecoder	exon	787958	788156	.	-	.	ID=BSUD.11875.2.p1.exon6;Parent=BSUD.11875.2.p1
contig_47	transdecoder	CDS	787958	788156	.	-	0	ID=cds.BSUD.11875.2.p1;Parent=BSUD.11875.2.p1
contig_47	transdecoder	exon	787717	787788	.	-	.	ID=BSUD.11875.2.p1.exon7;Parent=BSUD.11875.2.p1
contig_47	transdecoder	CDS	787717	787788	.	-	2	ID=cds.BSUD.11875.2.p1;Parent=BSUD.11875.2.p1
contig_47	transdecoder	exon	786981	787127	.	-	.	ID=BSUD.11875.2.p1.exon8;Parent=BSUD.11875.2.p1
contig_47	transdecoder	CDS	786981	787127	.	-	2	ID=cds.BSUD.11875.2.p1;Parent=BSUD.11875.2.p1
contig_47	transdecoder	exon	785105	785285	.	-	.	ID=BSUD.11875.2.p1.exon9;Parent=BSUD.11875.2.p1
contig_47	transdecoder	CDS	785105	785285	.	-	2	ID=cds.BSUD.11875.2.p1;Parent=BSUD.11875.2.p1
contig_47	transdecoder	exon	782585	784541	.	-	.	ID=BSUD.11875.2.p1.exon10;Parent=BSUD.11875.2.p1
contig_47	transdecoder	CDS	784424	784541	.	-	1	ID=cds.BSUD.11875.2.p1;Parent=BSUD.11875.2.p1
contig_47	transdecoder	three_prime_UTR	782585	784423	.	-	.	ID=BSUD.11875.2.p1.utr3p1;Parent=BSUD.11875.2.p1
contig_47	transdecoder	gene	797432	812575	.	-	.	ID=BSUD.11873;Interpro=IPR000086 (NUDIX hydrolase domain)---IPR015797 (NUDIX hydrolase-like domain superfamily)---IPR020084 (NUDIX hydrolase, conserved site)---IPR020476 (NUDIX hydrolase)
contig_47	transdecoder	mRNA	797432	812575	.	-	.	ID=BSUD.11873.1.p1;Parent=BSUD.11873;Interpro=IPR000086 (NUDIX hydrolase domain)---IPR015797 (NUDIX hydrolase-like domain superfamily)---IPR020084 (NUDIX hydrolase, conserved site)---IPR020476 (NUDIX hydrolase)
contig_47	transdecoder	five_prime_UTR	812332	812575	.	-	.	ID=BSUD.11873.1.p1.utr5p1;Parent=BSUD.11873.1.p1
contig_47	transdecoder	five_prime_UTR	811743	811773	.	-	.	ID=BSUD.11873.1.p1.utr5p2;Parent=BSUD.11873.1.p1
contig_47	transdecoder	exon	812332	812575	.	-	.	ID=BSUD.11873.1.p1.exon1;Parent=BSUD.11873.1.p1
contig_47	transdecoder	exon	811655	811773	.	-	.	ID=BSUD.11873.1.p1.exon2;Parent=BSUD.11873.1.p1
contig_47	transdecoder	CDS	811655	811742	.	-	0	ID=cds.BSUD.11873.1.p1;Parent=BSUD.11873.1.p1
contig_47	transdecoder	exon	806250	806410	.	-	.	ID=BSUD.11873.1.p1.exon3;Parent=BSUD.11873.1.p1
contig_47	transdecoder	CDS	806250	806410	.	-	2	ID=cds.BSUD.11873.1.p1;Parent=BSUD.11873.1.p1
contig_47	transdecoder	exon	805345	805465	.	-	.	ID=BSUD.11873.1.p1.exon4;Parent=BSUD.11873.1.p1
contig_47	transdecoder	CDS	805345	805465	.	-	0	ID=cds.BSUD.11873.1.p1;Parent=BSUD.11873.1.p1
contig_47	transdecoder	exon	803795	803891	.	-	.	ID=BSUD.11873.1.p1.exon5;Parent=BSUD.11873.1.p1
contig_47	transdecoder	CDS	803795	803891	.	-	2	ID=cds.BSUD.11873.1.p1;Parent=BSUD.11873.1.p1
contig_47	transdecoder	exon	802991	803137	.	-	.	ID=BSUD.11873.1.p1.exon6;Parent=BSUD.11873.1.p1
contig_47	transdecoder	CDS	802991	803137	.	-	1	ID=cds.BSUD.11873.1.p1;Parent=BSUD.11873.1.p1
contig_47	transdecoder	exon	801496	801604	.	-	.	ID=BSUD.11873.1.p1.exon7;Parent=BSUD.11873.1.p1
contig_47	transdecoder	CDS	801496	801604	.	-	1	ID=cds.BSUD.11873.1.p1;Parent=BSUD.11873.1.p1
contig_47	transdecoder	exon	797432	800412	.	-	.	ID=BSUD.11873.1.p1.exon8;Parent=BSUD.11873.1.p1
contig_47	transdecoder	CDS	800155	800412	.	-	0	ID=cds.BSUD.11873.1.p1;Parent=BSUD.11873.1.p1
contig_47	transdecoder	three_prime_UTR	797432	800154	.	-	.	ID=BSUD.11873.1.p1.utr3p1;Parent=BSUD.11873.1.p1
contig_47	transdecoder	mRNA	797960	812564	.	-	.	ID=BSUD.11873.2.p1;Parent=BSUD.11873;Interpro=IPR000086 (NUDIX hydrolase domain)---IPR015797 (NUDIX hydrolase-like domain superfamily)---IPR020084 (NUDIX hydrolase, conserved site)---IPR020476 (NUDIX hydrolase)
contig_47	transdecoder	five_prime_UTR	811743	812564	.	-	.	ID=BSUD.11873.2.p1.utr5p1;Parent=BSUD.11873.2.p1
contig_47	transdecoder	exon	811655	812564	.	-	.	ID=BSUD.11873.2.p1.exon1;Parent=BSUD.11873.2.p1
contig_47	transdecoder	CDS	811655	811742	.	-	0	ID=cds.BSUD.11873.2.p1;Parent=BSUD.11873.2.p1
contig_47	transdecoder	exon	806250	806410	.	-	.	ID=BSUD.11873.2.p1.exon2;Parent=BSUD.11873.2.p1
contig_47	transdecoder	CDS	806250	806410	.	-	2	ID=cds.BSUD.11873.2.p1;Parent=BSUD.11873.2.p1
contig_47	transdecoder	exon	805345	805465	.	-	.	ID=BSUD.11873.2.p1.exon3;Parent=BSUD.11873.2.p1
contig_47	transdecoder	CDS	805345	805465	.	-	0	ID=cds.BSUD.11873.2.p1;Parent=BSUD.11873.2.p1
contig_47	transdecoder	exon	803795	803891	.	-	.	ID=BSUD.11873.2.p1.exon4;Parent=BSUD.11873.2.p1
contig_47	transdecoder	CDS	803795	803891	.	-	2	ID=cds.BSUD.11873.2.p1;Parent=BSUD.11873.2.p1
contig_47	transdecoder	exon	802991	803137	.	-	.	ID=BSUD.11873.2.p1.exon5;Parent=BSUD.11873.2.p1
contig_47	transdecoder	CDS	802991	803137	.	-	1	ID=cds.BSUD.11873.2.p1;Parent=BSUD.11873.2.p1
contig_47	transdecoder	exon	801496	801604	.	-	.	ID=BSUD.11873.2.p1.exon6;Parent=BSUD.11873.2.p1
contig_47	transdecoder	CDS	801496	801604	.	-	1	ID=cds.BSUD.11873.2.p1;Parent=BSUD.11873.2.p1
contig_47	transdecoder	exon	797960	800412	.	-	.	ID=BSUD.11873.2.p1.exon7;Parent=BSUD.11873.2.p1
contig_47	transdecoder	CDS	800155	800412	.	-	0	ID=cds.BSUD.11873.2.p1;Parent=BSUD.11873.2.p1
contig_47	transdecoder	three_prime_UTR	797960	800154	.	-	.	ID=BSUD.11873.2.p1.utr3p1;Parent=BSUD.11873.2.p1
contig_47	transdecoder	gene	824033	837738	.	-	.	ID=BSUD.11876;Interpro=NA
contig_47	transdecoder	mRNA	824033	837738	.	-	.	ID=BSUD.11876.1.p1;Parent=BSUD.11876;Interpro=NA
contig_47	transdecoder	five_prime_UTR	837488	837738	.	-	.	ID=BSUD.11876.1.p1.utr5p1;Parent=BSUD.11876.1.p1
contig_47	transdecoder	exon	837095	837738	.	-	.	ID=BSUD.11876.1.p1.exon1;Parent=BSUD.11876.1.p1
contig_47	transdecoder	CDS	837095	837487	.	-	0	ID=cds.BSUD.11876.1.p1;Parent=BSUD.11876.1.p1
contig_47	transdecoder	exon	834809	834988	.	-	.	ID=BSUD.11876.1.p1.exon2;Parent=BSUD.11876.1.p1
contig_47	transdecoder	CDS	834809	834988	.	-	0	ID=cds.BSUD.11876.1.p1;Parent=BSUD.11876.1.p1
contig_47	transdecoder	exon	833119	833315	.	-	.	ID=BSUD.11876.1.p1.exon3;Parent=BSUD.11876.1.p1
contig_47	transdecoder	CDS	833119	833315	.	-	0	ID=cds.BSUD.11876.1.p1;Parent=BSUD.11876.1.p1
contig_47	transdecoder	exon	830023	830198	.	-	.	ID=BSUD.11876.1.p1.exon4;Parent=BSUD.11876.1.p1
contig_47	transdecoder	CDS	830023	830198	.	-	1	ID=cds.BSUD.11876.1.p1;Parent=BSUD.11876.1.p1
contig_47	transdecoder	exon	829400	829653	.	-	.	ID=BSUD.11876.1.p1.exon5;Parent=BSUD.11876.1.p1
contig_47	transdecoder	CDS	829400	829653	.	-	2	ID=cds.BSUD.11876.1.p1;Parent=BSUD.11876.1.p1
contig_47	transdecoder	exon	829028	829126	.	-	.	ID=BSUD.11876.1.p1.exon6;Parent=BSUD.11876.1.p1
contig_47	transdecoder	CDS	829028	829126	.	-	0	ID=cds.BSUD.11876.1.p1;Parent=BSUD.11876.1.p1
contig_47	transdecoder	exon	827222	827381	.	-	.	ID=BSUD.11876.1.p1.exon7;Parent=BSUD.11876.1.p1
contig_47	transdecoder	CDS	827222	827381	.	-	0	ID=cds.BSUD.11876.1.p1;Parent=BSUD.11876.1.p1
contig_47	transdecoder	exon	824033	824809	.	-	.	ID=BSUD.11876.1.p1.exon8;Parent=BSUD.11876.1.p1
contig_47	transdecoder	CDS	824622	824809	.	-	2	ID=cds.BSUD.11876.1.p1;Parent=BSUD.11876.1.p1
contig_47	transdecoder	three_prime_UTR	824033	824621	.	-	.	ID=BSUD.11876.1.p1.utr3p1;Parent=BSUD.11876.1.p1
contig_47	transdecoder	gene	846781	865073	.	-	.	ID=BSUD.11877;Interpro=NA
contig_47	transdecoder	mRNA	846781	865073	.	-	.	ID=BSUD.11877.1.p3;Parent=BSUD.11877;Interpro=NA
contig_47	transdecoder	five_prime_UTR	864968	865073	.	-	.	ID=BSUD.11877.1.p3.utr5p1;Parent=BSUD.11877.1.p3
contig_47	transdecoder	exon	864713	865073	.	-	.	ID=BSUD.11877.1.p3.exon1;Parent=BSUD.11877.1.p3
contig_47	transdecoder	CDS	864773	864967	.	-	0	ID=cds.BSUD.11877.1.p3;Parent=BSUD.11877.1.p3
contig_47	transdecoder	exon	861311	861662	.	-	.	ID=BSUD.11877.1.p3.exon2;Parent=BSUD.11877.1.p3
contig_47	transdecoder	exon	859118	859297	.	-	.	ID=BSUD.11877.1.p3.exon3;Parent=BSUD.11877.1.p3
contig_47	transdecoder	exon	857309	857505	.	-	.	ID=BSUD.11877.1.p3.exon4;Parent=BSUD.11877.1.p3
contig_47	transdecoder	exon	855573	855748	.	-	.	ID=BSUD.11877.1.p3.exon5;Parent=BSUD.11877.1.p3
contig_47	transdecoder	exon	854785	855038	.	-	.	ID=BSUD.11877.1.p3.exon6;Parent=BSUD.11877.1.p3
contig_47	transdecoder	exon	852690	852788	.	-	.	ID=BSUD.11877.1.p3.exon7;Parent=BSUD.11877.1.p3
contig_47	transdecoder	exon	847666	847828	.	-	.	ID=BSUD.11877.1.p3.exon8;Parent=BSUD.11877.1.p3
contig_47	transdecoder	exon	846781	847127	.	-	.	ID=BSUD.11877.1.p3.exon9;Parent=BSUD.11877.1.p3
contig_47	transdecoder	three_prime_UTR	864713	864772	.	-	.	ID=BSUD.11877.1.p3.utr3p1;Parent=BSUD.11877.1.p3
contig_47	transdecoder	three_prime_UTR	861311	861662	.	-	.	ID=BSUD.11877.1.p3.utr3p2;Parent=BSUD.11877.1.p3
contig_47	transdecoder	three_prime_UTR	859118	859297	.	-	.	ID=BSUD.11877.1.p3.utr3p3;Parent=BSUD.11877.1.p3
contig_47	transdecoder	three_prime_UTR	857309	857505	.	-	.	ID=BSUD.11877.1.p3.utr3p4;Parent=BSUD.11877.1.p3
contig_47	transdecoder	three_prime_UTR	855573	855748	.	-	.	ID=BSUD.11877.1.p3.utr3p5;Parent=BSUD.11877.1.p3
contig_47	transdecoder	three_prime_UTR	854785	855038	.	-	.	ID=BSUD.11877.1.p3.utr3p6;Parent=BSUD.11877.1.p3
contig_47	transdecoder	three_prime_UTR	852690	852788	.	-	.	ID=BSUD.11877.1.p3.utr3p7;Parent=BSUD.11877.1.p3
contig_47	transdecoder	three_prime_UTR	847666	847828	.	-	.	ID=BSUD.11877.1.p3.utr3p8;Parent=BSUD.11877.1.p3
contig_47	transdecoder	three_prime_UTR	846781	847127	.	-	.	ID=BSUD.11877.1.p3.utr3p9;Parent=BSUD.11877.1.p3
contig_47	transdecoder	gene	871738	886747	.	-	.	ID=BSUD.11878;Interpro=IPR029251 (Fanconi anemia-associated protein of 100kDa)
contig_47	transdecoder	mRNA	871738	886747	.	-	.	ID=BSUD.11878.1.p2;Parent=BSUD.11878;Interpro=IPR029251 (Fanconi anemia-associated protein of 100kDa)
contig_47	transdecoder	five_prime_UTR	886107	886747	.	-	.	ID=BSUD.11878.1.p2.utr5p1;Parent=BSUD.11878.1.p2
contig_47	transdecoder	five_prime_UTR	884760	884853	.	-	.	ID=BSUD.11878.1.p2.utr5p2;Parent=BSUD.11878.1.p2
contig_47	transdecoder	five_prime_UTR	881131	881215	.	-	.	ID=BSUD.11878.1.p2.utr5p3;Parent=BSUD.11878.1.p2
contig_47	transdecoder	exon	886107	886747	.	-	.	ID=BSUD.11878.1.p2.exon1;Parent=BSUD.11878.1.p2
contig_47	transdecoder	exon	884760	884853	.	-	.	ID=BSUD.11878.1.p2.exon2;Parent=BSUD.11878.1.p2
contig_47	transdecoder	exon	881076	881215	.	-	.	ID=BSUD.11878.1.p2.exon3;Parent=BSUD.11878.1.p2
contig_47	transdecoder	CDS	881076	881130	.	-	0	ID=cds.BSUD.11878.1.p2;Parent=BSUD.11878.1.p2
contig_47	transdecoder	exon	879972	880321	.	-	.	ID=BSUD.11878.1.p2.exon4;Parent=BSUD.11878.1.p2
contig_47	transdecoder	CDS	880185	880321	.	-	2	ID=cds.BSUD.11878.1.p2;Parent=BSUD.11878.1.p2
contig_47	transdecoder	exon	878593	879021	.	-	.	ID=BSUD.11878.1.p2.exon5;Parent=BSUD.11878.1.p2
contig_47	transdecoder	exon	876845	877114	.	-	.	ID=BSUD.11878.1.p2.exon6;Parent=BSUD.11878.1.p2
contig_47	transdecoder	exon	875139	875978	.	-	.	ID=BSUD.11878.1.p2.exon7;Parent=BSUD.11878.1.p2
contig_47	transdecoder	exon	873446	873696	.	-	.	ID=BSUD.11878.1.p2.exon8;Parent=BSUD.11878.1.p2
contig_47	transdecoder	exon	872066	872140	.	-	.	ID=BSUD.11878.1.p2.exon9;Parent=BSUD.11878.1.p2
contig_47	transdecoder	exon	871738	871892	.	-	.	ID=BSUD.11878.1.p2.exon10;Parent=BSUD.11878.1.p2
contig_47	transdecoder	three_prime_UTR	879972	880184	.	-	.	ID=BSUD.11878.1.p2.utr3p1;Parent=BSUD.11878.1.p2
contig_47	transdecoder	three_prime_UTR	878593	879021	.	-	.	ID=BSUD.11878.1.p2.utr3p2;Parent=BSUD.11878.1.p2
contig_47	transdecoder	three_prime_UTR	876845	877114	.	-	.	ID=BSUD.11878.1.p2.utr3p3;Parent=BSUD.11878.1.p2
contig_47	transdecoder	three_prime_UTR	875139	875978	.	-	.	ID=BSUD.11878.1.p2.utr3p4;Parent=BSUD.11878.1.p2
contig_47	transdecoder	three_prime_UTR	873446	873696	.	-	.	ID=BSUD.11878.1.p2.utr3p5;Parent=BSUD.11878.1.p2
contig_47	transdecoder	three_prime_UTR	872066	872140	.	-	.	ID=BSUD.11878.1.p2.utr3p6;Parent=BSUD.11878.1.p2
contig_47	transdecoder	three_prime_UTR	871738	871892	.	-	.	ID=BSUD.11878.1.p2.utr3p7;Parent=BSUD.11878.1.p2
contig_47	transdecoder	mRNA	871738	886721	.	-	.	ID=BSUD.11878.2.p2;Parent=BSUD.11878;Interpro=IPR029251 (Fanconi anemia-associated protein of 100kDa)
contig_47	transdecoder	five_prime_UTR	886390	886721	.	-	.	ID=BSUD.11878.2.p2.utr5p1;Parent=BSUD.11878.2.p2
contig_47	transdecoder	five_prime_UTR	884760	884853	.	-	.	ID=BSUD.11878.2.p2.utr5p2;Parent=BSUD.11878.2.p2
contig_47	transdecoder	five_prime_UTR	881131	881215	.	-	.	ID=BSUD.11878.2.p2.utr5p3;Parent=BSUD.11878.2.p2
contig_47	transdecoder	exon	886390	886721	.	-	.	ID=BSUD.11878.2.p2.exon1;Parent=BSUD.11878.2.p2
contig_47	transdecoder	exon	884760	884853	.	-	.	ID=BSUD.11878.2.p2.exon2;Parent=BSUD.11878.2.p2
contig_47	transdecoder	exon	881076	881215	.	-	.	ID=BSUD.11878.2.p2.exon3;Parent=BSUD.11878.2.p2
contig_47	transdecoder	CDS	881076	881130	.	-	0	ID=cds.BSUD.11878.2.p2;Parent=BSUD.11878.2.p2
contig_47	transdecoder	exon	879972	880321	.	-	.	ID=BSUD.11878.2.p2.exon4;Parent=BSUD.11878.2.p2
contig_47	transdecoder	CDS	880185	880321	.	-	2	ID=cds.BSUD.11878.2.p2;Parent=BSUD.11878.2.p2
contig_47	transdecoder	exon	878593	879021	.	-	.	ID=BSUD.11878.2.p2.exon5;Parent=BSUD.11878.2.p2
contig_47	transdecoder	exon	876845	877114	.	-	.	ID=BSUD.11878.2.p2.exon6;Parent=BSUD.11878.2.p2
contig_47	transdecoder	exon	875139	875978	.	-	.	ID=BSUD.11878.2.p2.exon7;Parent=BSUD.11878.2.p2
contig_47	transdecoder	exon	873446	873696	.	-	.	ID=BSUD.11878.2.p2.exon8;Parent=BSUD.11878.2.p2
contig_47	transdecoder	exon	872066	872140	.	-	.	ID=BSUD.11878.2.p2.exon9;Parent=BSUD.11878.2.p2
contig_47	transdecoder	exon	871738	871892	.	-	.	ID=BSUD.11878.2.p2.exon10;Parent=BSUD.11878.2.p2
contig_47	transdecoder	three_prime_UTR	879972	880184	.	-	.	ID=BSUD.11878.2.p2.utr3p1;Parent=BSUD.11878.2.p2
contig_47	transdecoder	three_prime_UTR	878593	879021	.	-	.	ID=BSUD.11878.2.p2.utr3p2;Parent=BSUD.11878.2.p2
contig_47	transdecoder	three_prime_UTR	876845	877114	.	-	.	ID=BSUD.11878.2.p2.utr3p3;Parent=BSUD.11878.2.p2
contig_47	transdecoder	three_prime_UTR	875139	875978	.	-	.	ID=BSUD.11878.2.p2.utr3p4;Parent=BSUD.11878.2.p2
contig_47	transdecoder	three_prime_UTR	873446	873696	.	-	.	ID=BSUD.11878.2.p2.utr3p5;Parent=BSUD.11878.2.p2
contig_47	transdecoder	three_prime_UTR	872066	872140	.	-	.	ID=BSUD.11878.2.p2.utr3p6;Parent=BSUD.11878.2.p2
contig_47	transdecoder	three_prime_UTR	871738	871892	.	-	.	ID=BSUD.11878.2.p2.utr3p7;Parent=BSUD.11878.2.p2
contig_47	transdecoder	mRNA	871738	886723	.	-	.	ID=BSUD.11878.3.p2;Parent=BSUD.11878;Interpro=IPR029251 (Fanconi anemia-associated protein of 100kDa)
contig_47	transdecoder	five_prime_UTR	886390	886723	.	-	.	ID=BSUD.11878.3.p2.utr5p1;Parent=BSUD.11878.3.p2
contig_47	transdecoder	five_prime_UTR	886004	886106	.	-	.	ID=BSUD.11878.3.p2.utr5p2;Parent=BSUD.11878.3.p2
contig_47	transdecoder	five_prime_UTR	884760	884853	.	-	.	ID=BSUD.11878.3.p2.utr5p3;Parent=BSUD.11878.3.p2
contig_47	transdecoder	five_prime_UTR	881131	881215	.	-	.	ID=BSUD.11878.3.p2.utr5p4;Parent=BSUD.11878.3.p2
contig_47	transdecoder	exon	886390	886723	.	-	.	ID=BSUD.11878.3.p2.exon1;Parent=BSUD.11878.3.p2
contig_47	transdecoder	exon	886004	886106	.	-	.	ID=BSUD.11878.3.p2.exon2;Parent=BSUD.11878.3.p2
contig_47	transdecoder	exon	884760	884853	.	-	.	ID=BSUD.11878.3.p2.exon3;Parent=BSUD.11878.3.p2
contig_47	transdecoder	exon	881076	881215	.	-	.	ID=BSUD.11878.3.p2.exon4;Parent=BSUD.11878.3.p2
contig_47	transdecoder	CDS	881076	881130	.	-	0	ID=cds.BSUD.11878.3.p2;Parent=BSUD.11878.3.p2
contig_47	transdecoder	exon	879972	880321	.	-	.	ID=BSUD.11878.3.p2.exon5;Parent=BSUD.11878.3.p2
contig_47	transdecoder	CDS	880185	880321	.	-	2	ID=cds.BSUD.11878.3.p2;Parent=BSUD.11878.3.p2
contig_47	transdecoder	exon	878593	879021	.	-	.	ID=BSUD.11878.3.p2.exon6;Parent=BSUD.11878.3.p2
contig_47	transdecoder	exon	876845	877114	.	-	.	ID=BSUD.11878.3.p2.exon7;Parent=BSUD.11878.3.p2
contig_47	transdecoder	exon	875139	875978	.	-	.	ID=BSUD.11878.3.p2.exon8;Parent=BSUD.11878.3.p2
contig_47	transdecoder	exon	873446	873696	.	-	.	ID=BSUD.11878.3.p2.exon9;Parent=BSUD.11878.3.p2
contig_47	transdecoder	exon	872066	872140	.	-	.	ID=BSUD.11878.3.p2.exon10;Parent=BSUD.11878.3.p2
contig_47	transdecoder	exon	871738	871892	.	-	.	ID=BSUD.11878.3.p2.exon11;Parent=BSUD.11878.3.p2
contig_47	transdecoder	three_prime_UTR	879972	880184	.	-	.	ID=BSUD.11878.3.p2.utr3p1;Parent=BSUD.11878.3.p2
contig_47	transdecoder	three_prime_UTR	878593	879021	.	-	.	ID=BSUD.11878.3.p2.utr3p2;Parent=BSUD.11878.3.p2
contig_47	transdecoder	three_prime_UTR	876845	877114	.	-	.	ID=BSUD.11878.3.p2.utr3p3;Parent=BSUD.11878.3.p2
contig_47	transdecoder	three_prime_UTR	875139	875978	.	-	.	ID=BSUD.11878.3.p2.utr3p4;Parent=BSUD.11878.3.p2
contig_47	transdecoder	three_prime_UTR	873446	873696	.	-	.	ID=BSUD.11878.3.p2.utr3p5;Parent=BSUD.11878.3.p2
contig_47	transdecoder	three_prime_UTR	872066	872140	.	-	.	ID=BSUD.11878.3.p2.utr3p6;Parent=BSUD.11878.3.p2
contig_47	transdecoder	three_prime_UTR	871738	871892	.	-	.	ID=BSUD.11878.3.p2.utr3p7;Parent=BSUD.11878.3.p2
contig_47	transdecoder	mRNA	871740	886724	.	-	.	ID=BSUD.11878.4.p1;Parent=BSUD.11878;Interpro=IPR029251 (Fanconi anemia-associated protein of 100kDa)
contig_47	transdecoder	five_prime_UTR	886390	886724	.	-	.	ID=BSUD.11878.4.p1.utr5p1;Parent=BSUD.11878.4.p1
contig_47	transdecoder	five_prime_UTR	884841	884853	.	-	.	ID=BSUD.11878.4.p1.utr5p2;Parent=BSUD.11878.4.p1
contig_47	transdecoder	exon	886390	886724	.	-	.	ID=BSUD.11878.4.p1.exon1;Parent=BSUD.11878.4.p1
contig_47	transdecoder	exon	884760	884853	.	-	.	ID=BSUD.11878.4.p1.exon2;Parent=BSUD.11878.4.p1
contig_47	transdecoder	CDS	884760	884840	.	-	0	ID=cds.BSUD.11878.4.p1;Parent=BSUD.11878.4.p1
contig_47	transdecoder	exon	881076	881215	.	-	.	ID=BSUD.11878.4.p1.exon3;Parent=BSUD.11878.4.p1
contig_47	transdecoder	CDS	881076	881215	.	-	0	ID=cds.BSUD.11878.4.p1;Parent=BSUD.11878.4.p1
contig_47	transdecoder	exon	879972	880321	.	-	.	ID=BSUD.11878.4.p1.exon4;Parent=BSUD.11878.4.p1
contig_47	transdecoder	CDS	879972	880321	.	-	1	ID=cds.BSUD.11878.4.p1;Parent=BSUD.11878.4.p1
contig_47	transdecoder	exon	878593	879021	.	-	.	ID=BSUD.11878.4.p1.exon5;Parent=BSUD.11878.4.p1
contig_47	transdecoder	CDS	878593	879021	.	-	2	ID=cds.BSUD.11878.4.p1;Parent=BSUD.11878.4.p1
contig_47	transdecoder	exon	876845	877114	.	-	.	ID=BSUD.11878.4.p1.exon6;Parent=BSUD.11878.4.p1
contig_47	transdecoder	CDS	876845	877114	.	-	2	ID=cds.BSUD.11878.4.p1;Parent=BSUD.11878.4.p1
contig_47	transdecoder	exon	875856	875978	.	-	.	ID=BSUD.11878.4.p1.exon7;Parent=BSUD.11878.4.p1
contig_47	transdecoder	CDS	875856	875978	.	-	2	ID=cds.BSUD.11878.4.p1;Parent=BSUD.11878.4.p1
contig_47	transdecoder	exon	875139	875301	.	-	.	ID=BSUD.11878.4.p1.exon8;Parent=BSUD.11878.4.p1
contig_47	transdecoder	CDS	875267	875301	.	-	2	ID=cds.BSUD.11878.4.p1;Parent=BSUD.11878.4.p1
contig_47	transdecoder	exon	873446	873696	.	-	.	ID=BSUD.11878.4.p1.exon9;Parent=BSUD.11878.4.p1
contig_47	transdecoder	exon	872066	872140	.	-	.	ID=BSUD.11878.4.p1.exon10;Parent=BSUD.11878.4.p1
contig_47	transdecoder	exon	871740	871892	.	-	.	ID=BSUD.11878.4.p1.exon11;Parent=BSUD.11878.4.p1
contig_47	transdecoder	three_prime_UTR	875139	875266	.	-	.	ID=BSUD.11878.4.p1.utr3p1;Parent=BSUD.11878.4.p1
contig_47	transdecoder	three_prime_UTR	873446	873696	.	-	.	ID=BSUD.11878.4.p1.utr3p2;Parent=BSUD.11878.4.p1
contig_47	transdecoder	three_prime_UTR	872066	872140	.	-	.	ID=BSUD.11878.4.p1.utr3p3;Parent=BSUD.11878.4.p1
contig_47	transdecoder	three_prime_UTR	871740	871892	.	-	.	ID=BSUD.11878.4.p1.utr3p4;Parent=BSUD.11878.4.p1
contig_47	transdecoder	gene	887012	907784	.	+	.	ID=BSUD.11879;Interpro=IPR002553 (Clathrin/coatomer adaptor, adaptin-like, N-terminal)---IPR011710 (Coatomer beta subunit, C-terminal)---IPR011989 (Armadillo-like helical)---IPR016024 (Armadillo-type fold)---IPR016460 (Coatomer beta subunit (COPB1))---IPR029446 (Coatomer beta subunit, appendage platform domain)
contig_47	transdecoder	mRNA	887012	907784	.	+	.	ID=BSUD.11879.1.p1;Parent=BSUD.11879;Interpro=IPR002553 (Clathrin/coatomer adaptor, adaptin-like, N-terminal)---IPR011710 (Coatomer beta subunit, C-terminal)---IPR011989 (Armadillo-like helical)---IPR016024 (Armadillo-type fold)---IPR016460 (Coatomer beta subunit (COPB1))---IPR029446 (Coatomer beta subunit, appendage platform domain)
contig_47	transdecoder	five_prime_UTR	887012	887090	.	+	.	ID=BSUD.11879.1.p1.utr5p1;Parent=BSUD.11879.1.p1
contig_47	transdecoder	five_prime_UTR	892852	892867	.	+	.	ID=BSUD.11879.1.p1.utr5p2;Parent=BSUD.11879.1.p1
contig_47	transdecoder	exon	887012	887090	.	+	.	ID=BSUD.11879.1.p1.exon1;Parent=BSUD.11879.1.p1
contig_47	transdecoder	exon	892852	892961	.	+	.	ID=BSUD.11879.1.p1.exon2;Parent=BSUD.11879.1.p1
contig_47	transdecoder	CDS	892868	892961	.	+	0	ID=cds.BSUD.11879.1.p1;Parent=BSUD.11879.1.p1
contig_47	transdecoder	exon	893724	893953	.	+	.	ID=BSUD.11879.1.p1.exon3;Parent=BSUD.11879.1.p1
contig_47	transdecoder	CDS	893724	893953	.	+	2	ID=cds.BSUD.11879.1.p1;Parent=BSUD.11879.1.p1
contig_47	transdecoder	exon	894238	894407	.	+	.	ID=BSUD.11879.1.p1.exon4;Parent=BSUD.11879.1.p1
contig_47	transdecoder	CDS	894238	894407	.	+	0	ID=cds.BSUD.11879.1.p1;Parent=BSUD.11879.1.p1
contig_47	transdecoder	exon	894596	894710	.	+	.	ID=BSUD.11879.1.p1.exon5;Parent=BSUD.11879.1.p1
contig_47	transdecoder	CDS	894596	894710	.	+	1	ID=cds.BSUD.11879.1.p1;Parent=BSUD.11879.1.p1
contig_47	transdecoder	exon	894901	894993	.	+	.	ID=BSUD.11879.1.p1.exon6;Parent=BSUD.11879.1.p1
contig_47	transdecoder	CDS	894901	894993	.	+	0	ID=cds.BSUD.11879.1.p1;Parent=BSUD.11879.1.p1
contig_47	transdecoder	exon	895615	895752	.	+	.	ID=BSUD.11879.1.p1.exon7;Parent=BSUD.11879.1.p1
contig_47	transdecoder	CDS	895615	895752	.	+	0	ID=cds.BSUD.11879.1.p1;Parent=BSUD.11879.1.p1
contig_47	transdecoder	exon	896096	896215	.	+	.	ID=BSUD.11879.1.p1.exon8;Parent=BSUD.11879.1.p1
contig_47	transdecoder	CDS	896096	896215	.	+	0	ID=cds.BSUD.11879.1.p1;Parent=BSUD.11879.1.p1
contig_47	transdecoder	exon	896338	896445	.	+	.	ID=BSUD.11879.1.p1.exon9;Parent=BSUD.11879.1.p1
contig_47	transdecoder	CDS	896338	896445	.	+	0	ID=cds.BSUD.11879.1.p1;Parent=BSUD.11879.1.p1
contig_47	transdecoder	exon	896604	896747	.	+	.	ID=BSUD.11879.1.p1.exon10;Parent=BSUD.11879.1.p1
contig_47	transdecoder	CDS	896604	896747	.	+	0	ID=cds.BSUD.11879.1.p1;Parent=BSUD.11879.1.p1
contig_47	transdecoder	exon	896863	897008	.	+	.	ID=BSUD.11879.1.p1.exon11;Parent=BSUD.11879.1.p1
contig_47	transdecoder	CDS	896863	897008	.	+	0	ID=cds.BSUD.11879.1.p1;Parent=BSUD.11879.1.p1
contig_47	transdecoder	exon	897415	897511	.	+	.	ID=BSUD.11879.1.p1.exon12;Parent=BSUD.11879.1.p1
contig_47	transdecoder	CDS	897415	897511	.	+	1	ID=cds.BSUD.11879.1.p1;Parent=BSUD.11879.1.p1
contig_47	transdecoder	exon	898015	898069	.	+	.	ID=BSUD.11879.1.p1.exon13;Parent=BSUD.11879.1.p1
contig_47	transdecoder	CDS	898015	898069	.	+	0	ID=cds.BSUD.11879.1.p1;Parent=BSUD.11879.1.p1
contig_47	transdecoder	exon	898287	898386	.	+	.	ID=BSUD.11879.1.p1.exon14;Parent=BSUD.11879.1.p1
contig_47	transdecoder	CDS	898287	898386	.	+	2	ID=cds.BSUD.11879.1.p1;Parent=BSUD.11879.1.p1
contig_47	transdecoder	exon	898767	898887	.	+	.	ID=BSUD.11879.1.p1.exon15;Parent=BSUD.11879.1.p1
contig_47	transdecoder	CDS	898767	898887	.	+	1	ID=cds.BSUD.11879.1.p1;Parent=BSUD.11879.1.p1
contig_47	transdecoder	exon	898985	899056	.	+	.	ID=BSUD.11879.1.p1.exon16;Parent=BSUD.11879.1.p1
contig_47	transdecoder	CDS	898985	899056	.	+	0	ID=cds.BSUD.11879.1.p1;Parent=BSUD.11879.1.p1
contig_47	transdecoder	exon	899179	899334	.	+	.	ID=BSUD.11879.1.p1.exon17;Parent=BSUD.11879.1.p1
contig_47	transdecoder	CDS	899179	899334	.	+	0	ID=cds.BSUD.11879.1.p1;Parent=BSUD.11879.1.p1
contig_47	transdecoder	exon	899481	899570	.	+	.	ID=BSUD.11879.1.p1.exon18;Parent=BSUD.11879.1.p1
contig_47	transdecoder	CDS	899481	899570	.	+	0	ID=cds.BSUD.11879.1.p1;Parent=BSUD.11879.1.p1
contig_47	transdecoder	exon	899687	899773	.	+	.	ID=BSUD.11879.1.p1.exon19;Parent=BSUD.11879.1.p1
contig_47	transdecoder	CDS	899687	899773	.	+	0	ID=cds.BSUD.11879.1.p1;Parent=BSUD.11879.1.p1
contig_47	transdecoder	exon	900440	900584	.	+	.	ID=BSUD.11879.1.p1.exon20;Parent=BSUD.11879.1.p1
contig_47	transdecoder	CDS	900440	900584	.	+	0	ID=cds.BSUD.11879.1.p1;Parent=BSUD.11879.1.p1
contig_47	transdecoder	exon	901686	901805	.	+	.	ID=BSUD.11879.1.p1.exon21;Parent=BSUD.11879.1.p1
contig_47	transdecoder	CDS	901686	901805	.	+	2	ID=cds.BSUD.11879.1.p1;Parent=BSUD.11879.1.p1
contig_47	transdecoder	exon	902202	902437	.	+	.	ID=BSUD.11879.1.p1.exon22;Parent=BSUD.11879.1.p1
contig_47	transdecoder	CDS	902202	902437	.	+	2	ID=cds.BSUD.11879.1.p1;Parent=BSUD.11879.1.p1
contig_47	transdecoder	exon	904515	904670	.	+	.	ID=BSUD.11879.1.p1.exon23;Parent=BSUD.11879.1.p1
contig_47	transdecoder	CDS	904515	904670	.	+	0	ID=cds.BSUD.11879.1.p1;Parent=BSUD.11879.1.p1
contig_47	transdecoder	exon	905417	907784	.	+	.	ID=BSUD.11879.1.p1.exon24;Parent=BSUD.11879.1.p1
contig_47	transdecoder	CDS	905417	905488	.	+	0	ID=cds.BSUD.11879.1.p1;Parent=BSUD.11879.1.p1
contig_47	transdecoder	three_prime_UTR	905489	907784	.	+	.	ID=BSUD.11879.1.p1.utr3p1;Parent=BSUD.11879.1.p1
contig_47	transdecoder	gene	906344	934378	.	-	.	ID=BSUD.11880;Interpro=IPR001680 (WD40 repeat)---IPR011990 (Tetratricopeptide-like helical domain superfamily)---IPR015943 (WD40/YVTN repeat-like-containing domain superfamily)---IPR019734 (Tetratricopeptide repeat)---IPR036322 (WD40-repeat-containing domain superfamily)---IPR045151 (DDB1- and CUL4-associated factor 8-like)
contig_47	transdecoder	mRNA	906344	934378	.	-	.	ID=BSUD.11880.1.p1;Parent=BSUD.11880;Interpro=IPR001680 (WD40 repeat)---IPR011990 (Tetratricopeptide-like helical domain superfamily)---IPR015943 (WD40/YVTN repeat-like-containing domain superfamily)---IPR019734 (Tetratricopeptide repeat)---IPR036322 (WD40-repeat-containing domain superfamily)---IPR045151 (DDB1- and CUL4-associated factor 8-like)
contig_47	transdecoder	five_prime_UTR	934350	934378	.	-	.	ID=BSUD.11880.1.p1.utr5p1;Parent=BSUD.11880.1.p1
contig_47	transdecoder	five_prime_UTR	930259	930287	.	-	.	ID=BSUD.11880.1.p1.utr5p2;Parent=BSUD.11880.1.p1
contig_47	transdecoder	exon	934350	934378	.	-	.	ID=BSUD.11880.1.p1.exon1;Parent=BSUD.11880.1.p1
contig_47	transdecoder	exon	930220	930287	.	-	.	ID=BSUD.11880.1.p1.exon2;Parent=BSUD.11880.1.p1
contig_47	transdecoder	CDS	930220	930258	.	-	0	ID=cds.BSUD.11880.1.p1;Parent=BSUD.11880.1.p1
contig_47	transdecoder	exon	929715	929798	.	-	.	ID=BSUD.11880.1.p1.exon3;Parent=BSUD.11880.1.p1
contig_47	transdecoder	CDS	929715	929798	.	-	0	ID=cds.BSUD.11880.1.p1;Parent=BSUD.11880.1.p1
contig_47	transdecoder	exon	928998	929044	.	-	.	ID=BSUD.11880.1.p1.exon4;Parent=BSUD.11880.1.p1
contig_47	transdecoder	CDS	928998	929044	.	-	0	ID=cds.BSUD.11880.1.p1;Parent=BSUD.11880.1.p1
contig_47	transdecoder	exon	928675	928786	.	-	.	ID=BSUD.11880.1.p1.exon5;Parent=BSUD.11880.1.p1
contig_47	transdecoder	CDS	928675	928786	.	-	1	ID=cds.BSUD.11880.1.p1;Parent=BSUD.11880.1.p1
contig_47	transdecoder	exon	927695	927882	.	-	.	ID=BSUD.11880.1.p1.exon6;Parent=BSUD.11880.1.p1
contig_47	transdecoder	CDS	927695	927882	.	-	0	ID=cds.BSUD.11880.1.p1;Parent=BSUD.11880.1.p1
contig_47	transdecoder	exon	926368	926592	.	-	.	ID=BSUD.11880.1.p1.exon7;Parent=BSUD.11880.1.p1
contig_47	transdecoder	CDS	926368	926592	.	-	1	ID=cds.BSUD.11880.1.p1;Parent=BSUD.11880.1.p1
contig_47	transdecoder	exon	923877	923962	.	-	.	ID=BSUD.11880.1.p1.exon8;Parent=BSUD.11880.1.p1
contig_47	transdecoder	CDS	923877	923962	.	-	1	ID=cds.BSUD.11880.1.p1;Parent=BSUD.11880.1.p1
contig_47	transdecoder	exon	916460	916657	.	-	.	ID=BSUD.11880.1.p1.exon9;Parent=BSUD.11880.1.p1
contig_47	transdecoder	CDS	916460	916657	.	-	2	ID=cds.BSUD.11880.1.p1;Parent=BSUD.11880.1.p1
contig_47	transdecoder	exon	915699	915897	.	-	.	ID=BSUD.11880.1.p1.exon10;Parent=BSUD.11880.1.p1
contig_47	transdecoder	CDS	915699	915897	.	-	2	ID=cds.BSUD.11880.1.p1;Parent=BSUD.11880.1.p1
contig_47	transdecoder	exon	914081	914263	.	-	.	ID=BSUD.11880.1.p1.exon11;Parent=BSUD.11880.1.p1
contig_47	transdecoder	CDS	914081	914263	.	-	1	ID=cds.BSUD.11880.1.p1;Parent=BSUD.11880.1.p1
contig_47	transdecoder	exon	913709	913941	.	-	.	ID=BSUD.11880.1.p1.exon12;Parent=BSUD.11880.1.p1
contig_47	transdecoder	CDS	913709	913941	.	-	1	ID=cds.BSUD.11880.1.p1;Parent=BSUD.11880.1.p1
contig_47	transdecoder	exon	912847	913018	.	-	.	ID=BSUD.11880.1.p1.exon13;Parent=BSUD.11880.1.p1
contig_47	transdecoder	CDS	912847	913018	.	-	2	ID=cds.BSUD.11880.1.p1;Parent=BSUD.11880.1.p1
contig_47	transdecoder	exon	911927	912119	.	-	.	ID=BSUD.11880.1.p1.exon14;Parent=BSUD.11880.1.p1
contig_47	transdecoder	CDS	911927	912119	.	-	1	ID=cds.BSUD.11880.1.p1;Parent=BSUD.11880.1.p1
contig_47	transdecoder	exon	906344	911245	.	-	.	ID=BSUD.11880.1.p1.exon15;Parent=BSUD.11880.1.p1
contig_47	transdecoder	CDS	911057	911245	.	-	0	ID=cds.BSUD.11880.1.p1;Parent=BSUD.11880.1.p1
contig_47	transdecoder	three_prime_UTR	906344	911056	.	-	.	ID=BSUD.11880.1.p1.utr3p1;Parent=BSUD.11880.1.p1
contig_47	transdecoder	mRNA	911090	934378	.	-	.	ID=BSUD.11880.2.p1;Parent=BSUD.11880;Interpro=IPR001680 (WD40 repeat)---IPR011990 (Tetratricopeptide-like helical domain superfamily)---IPR015943 (WD40/YVTN repeat-like-containing domain superfamily)---IPR019734 (Tetratricopeptide repeat)---IPR036322 (WD40-repeat-containing domain superfamily)---IPR045151 (DDB1- and CUL4-associated factor 8-like)
contig_47	transdecoder	five_prime_UTR	933637	934378	.	-	.	ID=BSUD.11880.2.p1.utr5p1;Parent=BSUD.11880.2.p1
contig_47	transdecoder	five_prime_UTR	930259	930287	.	-	.	ID=BSUD.11880.2.p1.utr5p2;Parent=BSUD.11880.2.p1
contig_47	transdecoder	exon	933637	934378	.	-	.	ID=BSUD.11880.2.p1.exon1;Parent=BSUD.11880.2.p1
contig_47	transdecoder	exon	930220	930287	.	-	.	ID=BSUD.11880.2.p1.exon2;Parent=BSUD.11880.2.p1
contig_47	transdecoder	CDS	930220	930258	.	-	0	ID=cds.BSUD.11880.2.p1;Parent=BSUD.11880.2.p1
contig_47	transdecoder	exon	929715	929798	.	-	.	ID=BSUD.11880.2.p1.exon3;Parent=BSUD.11880.2.p1
contig_47	transdecoder	CDS	929715	929798	.	-	0	ID=cds.BSUD.11880.2.p1;Parent=BSUD.11880.2.p1
contig_47	transdecoder	exon	928998	929044	.	-	.	ID=BSUD.11880.2.p1.exon4;Parent=BSUD.11880.2.p1
contig_47	transdecoder	CDS	928998	929044	.	-	0	ID=cds.BSUD.11880.2.p1;Parent=BSUD.11880.2.p1
contig_47	transdecoder	exon	928675	928786	.	-	.	ID=BSUD.11880.2.p1.exon5;Parent=BSUD.11880.2.p1
contig_47	transdecoder	CDS	928675	928786	.	-	1	ID=cds.BSUD.11880.2.p1;Parent=BSUD.11880.2.p1
contig_47	transdecoder	exon	927695	927882	.	-	.	ID=BSUD.11880.2.p1.exon6;Parent=BSUD.11880.2.p1
contig_47	transdecoder	CDS	927695	927882	.	-	0	ID=cds.BSUD.11880.2.p1;Parent=BSUD.11880.2.p1
contig_47	transdecoder	exon	926368	926592	.	-	.	ID=BSUD.11880.2.p1.exon7;Parent=BSUD.11880.2.p1
contig_47	transdecoder	CDS	926368	926592	.	-	1	ID=cds.BSUD.11880.2.p1;Parent=BSUD.11880.2.p1
contig_47	transdecoder	exon	923877	923962	.	-	.	ID=BSUD.11880.2.p1.exon8;Parent=BSUD.11880.2.p1
contig_47	transdecoder	CDS	923877	923962	.	-	1	ID=cds.BSUD.11880.2.p1;Parent=BSUD.11880.2.p1
contig_47	transdecoder	exon	916460	916657	.	-	.	ID=BSUD.11880.2.p1.exon9;Parent=BSUD.11880.2.p1
contig_47	transdecoder	CDS	916460	916657	.	-	2	ID=cds.BSUD.11880.2.p1;Parent=BSUD.11880.2.p1
contig_47	transdecoder	exon	915699	915897	.	-	.	ID=BSUD.11880.2.p1.exon10;Parent=BSUD.11880.2.p1
contig_47	transdecoder	CDS	915699	915897	.	-	2	ID=cds.BSUD.11880.2.p1;Parent=BSUD.11880.2.p1
contig_47	transdecoder	exon	914081	914263	.	-	.	ID=BSUD.11880.2.p1.exon11;Parent=BSUD.11880.2.p1
contig_47	transdecoder	CDS	914081	914263	.	-	1	ID=cds.BSUD.11880.2.p1;Parent=BSUD.11880.2.p1
contig_47	transdecoder	exon	913709	913941	.	-	.	ID=BSUD.11880.2.p1.exon12;Parent=BSUD.11880.2.p1
contig_47	transdecoder	CDS	913709	913941	.	-	1	ID=cds.BSUD.11880.2.p1;Parent=BSUD.11880.2.p1
contig_47	transdecoder	exon	912847	913018	.	-	.	ID=BSUD.11880.2.p1.exon13;Parent=BSUD.11880.2.p1
contig_47	transdecoder	CDS	912847	913018	.	-	2	ID=cds.BSUD.11880.2.p1;Parent=BSUD.11880.2.p1
contig_47	transdecoder	exon	911927	912119	.	-	.	ID=BSUD.11880.2.p1.exon14;Parent=BSUD.11880.2.p1
contig_47	transdecoder	CDS	911927	912119	.	-	1	ID=cds.BSUD.11880.2.p1;Parent=BSUD.11880.2.p1
contig_47	transdecoder	exon	911090	911245	.	-	.	ID=BSUD.11880.2.p1.exon15;Parent=BSUD.11880.2.p1
contig_47	transdecoder	CDS	911090	911245	.	-	0	ID=cds.BSUD.11880.2.p1;Parent=BSUD.11880.2.p1
contig_47	transdecoder	gene	934441	949369	.	+	.	ID=BSUD.11881;Interpro=IPR001680 (WD40 repeat)---IPR015943 (WD40/YVTN repeat-like-containing domain superfamily)---IPR019775 (WD40 repeat, conserved site)---IPR036322 (WD40-repeat-containing domain superfamily)
contig_47	transdecoder	mRNA	934441	949369	.	+	.	ID=BSUD.11881.1.p1;Parent=BSUD.11881;Interpro=IPR001680 (WD40 repeat)---IPR015943 (WD40/YVTN repeat-like-containing domain superfamily)---IPR019775 (WD40 repeat, conserved site)---IPR036322 (WD40-repeat-containing domain superfamily)
contig_47	transdecoder	exon	934441	934494	.	+	.	ID=BSUD.11881.1.p1.exon1;Parent=BSUD.11881.1.p1
contig_47	transdecoder	CDS	934442	934494	.	+	0	ID=cds.BSUD.11881.1.p1;Parent=BSUD.11881.1.p1
contig_47	transdecoder	exon	939005	939045	.	+	.	ID=BSUD.11881.1.p1.exon2;Parent=BSUD.11881.1.p1
contig_47	transdecoder	CDS	939005	939045	.	+	1	ID=cds.BSUD.11881.1.p1;Parent=BSUD.11881.1.p1
contig_47	transdecoder	exon	940030	940136	.	+	.	ID=BSUD.11881.1.p1.exon3;Parent=BSUD.11881.1.p1
contig_47	transdecoder	CDS	940030	940136	.	+	2	ID=cds.BSUD.11881.1.p1;Parent=BSUD.11881.1.p1
contig_47	transdecoder	exon	941065	941166	.	+	.	ID=BSUD.11881.1.p1.exon4;Parent=BSUD.11881.1.p1
contig_47	transdecoder	CDS	941065	941166	.	+	0	ID=cds.BSUD.11881.1.p1;Parent=BSUD.11881.1.p1
contig_47	transdecoder	exon	942351	942446	.	+	.	ID=BSUD.11881.1.p1.exon5;Parent=BSUD.11881.1.p1
contig_47	transdecoder	CDS	942351	942446	.	+	0	ID=cds.BSUD.11881.1.p1;Parent=BSUD.11881.1.p1
contig_47	transdecoder	exon	942861	943011	.	+	.	ID=BSUD.11881.1.p1.exon6;Parent=BSUD.11881.1.p1
contig_47	transdecoder	CDS	942861	943011	.	+	0	ID=cds.BSUD.11881.1.p1;Parent=BSUD.11881.1.p1
contig_47	transdecoder	exon	944470	944661	.	+	.	ID=BSUD.11881.1.p1.exon7;Parent=BSUD.11881.1.p1
contig_47	transdecoder	CDS	944470	944661	.	+	2	ID=cds.BSUD.11881.1.p1;Parent=BSUD.11881.1.p1
contig_47	transdecoder	exon	945234	945325	.	+	.	ID=BSUD.11881.1.p1.exon8;Parent=BSUD.11881.1.p1
contig_47	transdecoder	CDS	945234	945325	.	+	2	ID=cds.BSUD.11881.1.p1;Parent=BSUD.11881.1.p1
contig_47	transdecoder	exon	945674	945789	.	+	.	ID=BSUD.11881.1.p1.exon9;Parent=BSUD.11881.1.p1
contig_47	transdecoder	CDS	945674	945789	.	+	0	ID=cds.BSUD.11881.1.p1;Parent=BSUD.11881.1.p1
contig_47	transdecoder	exon	946716	946798	.	+	.	ID=BSUD.11881.1.p1.exon10;Parent=BSUD.11881.1.p1
contig_47	transdecoder	CDS	946716	946798	.	+	1	ID=cds.BSUD.11881.1.p1;Parent=BSUD.11881.1.p1
contig_47	transdecoder	exon	947839	949369	.	+	.	ID=BSUD.11881.1.p1.exon11;Parent=BSUD.11881.1.p1
contig_47	transdecoder	CDS	947839	948002	.	+	2	ID=cds.BSUD.11881.1.p1;Parent=BSUD.11881.1.p1
contig_47	transdecoder	three_prime_UTR	948003	949369	.	+	.	ID=BSUD.11881.1.p1.utr3p1;Parent=BSUD.11881.1.p1
contig_47	transdecoder	gene	951301	964808	.	-	.	ID=BSUD.11882;Interpro=IPR007282 (NOT2/NOT3/NOT5, C-terminal)---IPR038635 (CCR4-NOT complex subunit 2/3/5, C-terminal domain superfamily)---IPR040168 (Not2/Not3/Not5)
contig_47	transdecoder	mRNA	951301	964808	.	-	.	ID=BSUD.11882.1.p1;Parent=BSUD.11882;Interpro=IPR007282 (NOT2/NOT3/NOT5, C-terminal)---IPR038635 (CCR4-NOT complex subunit 2/3/5, C-terminal domain superfamily)---IPR040168 (Not2/Not3/Not5)
contig_47	transdecoder	five_prime_UTR	964755	964808	.	-	.	ID=BSUD.11882.1.p1.utr5p1;Parent=BSUD.11882.1.p1
contig_47	transdecoder	five_prime_UTR	960894	960918	.	-	.	ID=BSUD.11882.1.p1.utr5p2;Parent=BSUD.11882.1.p1
contig_47	transdecoder	exon	964755	964808	.	-	.	ID=BSUD.11882.1.p1.exon1;Parent=BSUD.11882.1.p1
contig_47	transdecoder	exon	960861	960918	.	-	.	ID=BSUD.11882.1.p1.exon2;Parent=BSUD.11882.1.p1
contig_47	transdecoder	CDS	960861	960893	.	-	0	ID=cds.BSUD.11882.1.p1;Parent=BSUD.11882.1.p1
contig_47	transdecoder	exon	960685	960751	.	-	.	ID=BSUD.11882.1.p1.exon3;Parent=BSUD.11882.1.p1
contig_47	transdecoder	CDS	960685	960751	.	-	0	ID=cds.BSUD.11882.1.p1;Parent=BSUD.11882.1.p1
contig_47	transdecoder	exon	959926	960163	.	-	.	ID=BSUD.11882.1.p1.exon4;Parent=BSUD.11882.1.p1
contig_47	transdecoder	CDS	959926	960163	.	-	2	ID=cds.BSUD.11882.1.p1;Parent=BSUD.11882.1.p1
contig_47	transdecoder	exon	959758	959813	.	-	.	ID=BSUD.11882.1.p1.exon5;Parent=BSUD.11882.1.p1
contig_47	transdecoder	CDS	959758	959813	.	-	1	ID=cds.BSUD.11882.1.p1;Parent=BSUD.11882.1.p1
contig_47	transdecoder	exon	959506	959601	.	-	.	ID=BSUD.11882.1.p1.exon6;Parent=BSUD.11882.1.p1
contig_47	transdecoder	CDS	959506	959601	.	-	2	ID=cds.BSUD.11882.1.p1;Parent=BSUD.11882.1.p1
contig_47	transdecoder	exon	958472	958558	.	-	.	ID=BSUD.11882.1.p1.exon7;Parent=BSUD.11882.1.p1
contig_47	transdecoder	CDS	958472	958558	.	-	2	ID=cds.BSUD.11882.1.p1;Parent=BSUD.11882.1.p1
contig_47	transdecoder	exon	957869	957900	.	-	.	ID=BSUD.11882.1.p1.exon8;Parent=BSUD.11882.1.p1
contig_47	transdecoder	CDS	957869	957900	.	-	2	ID=cds.BSUD.11882.1.p1;Parent=BSUD.11882.1.p1
contig_47	transdecoder	exon	957519	957621	.	-	.	ID=BSUD.11882.1.p1.exon9;Parent=BSUD.11882.1.p1
contig_47	transdecoder	CDS	957519	957621	.	-	0	ID=cds.BSUD.11882.1.p1;Parent=BSUD.11882.1.p1
contig_47	transdecoder	exon	955612	955768	.	-	.	ID=BSUD.11882.1.p1.exon10;Parent=BSUD.11882.1.p1
contig_47	transdecoder	CDS	955612	955768	.	-	2	ID=cds.BSUD.11882.1.p1;Parent=BSUD.11882.1.p1
contig_47	transdecoder	exon	955293	955354	.	-	.	ID=BSUD.11882.1.p1.exon11;Parent=BSUD.11882.1.p1
contig_47	transdecoder	CDS	955293	955354	.	-	1	ID=cds.BSUD.11882.1.p1;Parent=BSUD.11882.1.p1
contig_47	transdecoder	exon	954808	954857	.	-	.	ID=BSUD.11882.1.p1.exon12;Parent=BSUD.11882.1.p1
contig_47	transdecoder	CDS	954808	954857	.	-	2	ID=cds.BSUD.11882.1.p1;Parent=BSUD.11882.1.p1
contig_47	transdecoder	exon	953624	953724	.	-	.	ID=BSUD.11882.1.p1.exon13;Parent=BSUD.11882.1.p1
contig_47	transdecoder	CDS	953624	953724	.	-	0	ID=cds.BSUD.11882.1.p1;Parent=BSUD.11882.1.p1
contig_47	transdecoder	exon	951301	952892	.	-	.	ID=BSUD.11882.1.p1.exon14;Parent=BSUD.11882.1.p1
contig_47	transdecoder	CDS	952694	952892	.	-	1	ID=cds.BSUD.11882.1.p1;Parent=BSUD.11882.1.p1
contig_47	transdecoder	three_prime_UTR	951301	952693	.	-	.	ID=BSUD.11882.1.p1.utr3p1;Parent=BSUD.11882.1.p1
contig_47	transdecoder	mRNA	951303	964806	.	-	.	ID=BSUD.11882.2.p1;Parent=BSUD.11882;Interpro=IPR007282 (NOT2/NOT3/NOT5, C-terminal)---IPR038635 (CCR4-NOT complex subunit 2/3/5, C-terminal domain superfamily)---IPR040168 (Not2/Not3/Not5)
contig_47	transdecoder	five_prime_UTR	964755	964806	.	-	.	ID=BSUD.11882.2.p1.utr5p1;Parent=BSUD.11882.2.p1
contig_47	transdecoder	five_prime_UTR	960894	960918	.	-	.	ID=BSUD.11882.2.p1.utr5p2;Parent=BSUD.11882.2.p1
contig_47	transdecoder	exon	964755	964806	.	-	.	ID=BSUD.11882.2.p1.exon1;Parent=BSUD.11882.2.p1
contig_47	transdecoder	exon	960861	960918	.	-	.	ID=BSUD.11882.2.p1.exon2;Parent=BSUD.11882.2.p1
contig_47	transdecoder	CDS	960861	960893	.	-	0	ID=cds.BSUD.11882.2.p1;Parent=BSUD.11882.2.p1
contig_47	transdecoder	exon	960685	960751	.	-	.	ID=BSUD.11882.2.p1.exon3;Parent=BSUD.11882.2.p1
contig_47	transdecoder	CDS	960685	960751	.	-	0	ID=cds.BSUD.11882.2.p1;Parent=BSUD.11882.2.p1
contig_47	transdecoder	exon	959926	960163	.	-	.	ID=BSUD.11882.2.p1.exon4;Parent=BSUD.11882.2.p1
contig_47	transdecoder	CDS	959926	960163	.	-	2	ID=cds.BSUD.11882.2.p1;Parent=BSUD.11882.2.p1
contig_47	transdecoder	exon	959758	959813	.	-	.	ID=BSUD.11882.2.p1.exon5;Parent=BSUD.11882.2.p1
contig_47	transdecoder	CDS	959758	959813	.	-	1	ID=cds.BSUD.11882.2.p1;Parent=BSUD.11882.2.p1
contig_47	transdecoder	exon	959506	959601	.	-	.	ID=BSUD.11882.2.p1.exon6;Parent=BSUD.11882.2.p1
contig_47	transdecoder	CDS	959506	959601	.	-	2	ID=cds.BSUD.11882.2.p1;Parent=BSUD.11882.2.p1
contig_47	transdecoder	exon	958472	958579	.	-	.	ID=BSUD.11882.2.p1.exon7;Parent=BSUD.11882.2.p1
contig_47	transdecoder	CDS	958472	958579	.	-	2	ID=cds.BSUD.11882.2.p1;Parent=BSUD.11882.2.p1
contig_47	transdecoder	exon	957869	957900	.	-	.	ID=BSUD.11882.2.p1.exon8;Parent=BSUD.11882.2.p1
contig_47	transdecoder	CDS	957869	957900	.	-	2	ID=cds.BSUD.11882.2.p1;Parent=BSUD.11882.2.p1
contig_47	transdecoder	exon	957519	957621	.	-	.	ID=BSUD.11882.2.p1.exon9;Parent=BSUD.11882.2.p1
contig_47	transdecoder	CDS	957519	957621	.	-	0	ID=cds.BSUD.11882.2.p1;Parent=BSUD.11882.2.p1
contig_47	transdecoder	exon	955612	955768	.	-	.	ID=BSUD.11882.2.p1.exon10;Parent=BSUD.11882.2.p1
contig_47	transdecoder	CDS	955612	955768	.	-	2	ID=cds.BSUD.11882.2.p1;Parent=BSUD.11882.2.p1
contig_47	transdecoder	exon	955293	955354	.	-	.	ID=BSUD.11882.2.p1.exon11;Parent=BSUD.11882.2.p1
contig_47	transdecoder	CDS	955293	955354	.	-	1	ID=cds.BSUD.11882.2.p1;Parent=BSUD.11882.2.p1
contig_47	transdecoder	exon	954808	954857	.	-	.	ID=BSUD.11882.2.p1.exon12;Parent=BSUD.11882.2.p1
contig_47	transdecoder	CDS	954808	954857	.	-	2	ID=cds.BSUD.11882.2.p1;Parent=BSUD.11882.2.p1
contig_47	transdecoder	exon	953624	953724	.	-	.	ID=BSUD.11882.2.p1.exon13;Parent=BSUD.11882.2.p1
contig_47	transdecoder	CDS	953624	953724	.	-	0	ID=cds.BSUD.11882.2.p1;Parent=BSUD.11882.2.p1
contig_47	transdecoder	exon	951303	952892	.	-	.	ID=BSUD.11882.2.p1.exon14;Parent=BSUD.11882.2.p1
contig_47	transdecoder	CDS	952694	952892	.	-	1	ID=cds.BSUD.11882.2.p1;Parent=BSUD.11882.2.p1
contig_47	transdecoder	three_prime_UTR	951303	952693	.	-	.	ID=BSUD.11882.2.p1.utr3p1;Parent=BSUD.11882.2.p1
contig_47	transdecoder	mRNA	951303	964761	.	-	.	ID=BSUD.11882.3.p1;Parent=BSUD.11882;Interpro=IPR007282 (NOT2/NOT3/NOT5, C-terminal)---IPR038635 (CCR4-NOT complex subunit 2/3/5, C-terminal domain superfamily)---IPR040168 (Not2/Not3/Not5)
contig_47	transdecoder	five_prime_UTR	964512	964761	.	-	.	ID=BSUD.11882.3.p1.utr5p1;Parent=BSUD.11882.3.p1
contig_47	transdecoder	five_prime_UTR	960894	960918	.	-	.	ID=BSUD.11882.3.p1.utr5p2;Parent=BSUD.11882.3.p1
contig_47	transdecoder	exon	964512	964761	.	-	.	ID=BSUD.11882.3.p1.exon1;Parent=BSUD.11882.3.p1
contig_47	transdecoder	exon	960861	960918	.	-	.	ID=BSUD.11882.3.p1.exon2;Parent=BSUD.11882.3.p1
contig_47	transdecoder	CDS	960861	960893	.	-	0	ID=cds.BSUD.11882.3.p1;Parent=BSUD.11882.3.p1
contig_47	transdecoder	exon	960685	960751	.	-	.	ID=BSUD.11882.3.p1.exon3;Parent=BSUD.11882.3.p1
contig_47	transdecoder	CDS	960685	960751	.	-	0	ID=cds.BSUD.11882.3.p1;Parent=BSUD.11882.3.p1
contig_47	transdecoder	exon	959926	960163	.	-	.	ID=BSUD.11882.3.p1.exon4;Parent=BSUD.11882.3.p1
contig_47	transdecoder	CDS	959926	960163	.	-	2	ID=cds.BSUD.11882.3.p1;Parent=BSUD.11882.3.p1
contig_47	transdecoder	exon	959758	959813	.	-	.	ID=BSUD.11882.3.p1.exon5;Parent=BSUD.11882.3.p1
contig_47	transdecoder	CDS	959758	959813	.	-	1	ID=cds.BSUD.11882.3.p1;Parent=BSUD.11882.3.p1
contig_47	transdecoder	exon	959506	959601	.	-	.	ID=BSUD.11882.3.p1.exon6;Parent=BSUD.11882.3.p1
contig_47	transdecoder	CDS	959506	959601	.	-	2	ID=cds.BSUD.11882.3.p1;Parent=BSUD.11882.3.p1
contig_47	transdecoder	exon	958472	958579	.	-	.	ID=BSUD.11882.3.p1.exon7;Parent=BSUD.11882.3.p1
contig_47	transdecoder	CDS	958472	958579	.	-	2	ID=cds.BSUD.11882.3.p1;Parent=BSUD.11882.3.p1
contig_47	transdecoder	exon	957869	957900	.	-	.	ID=BSUD.11882.3.p1.exon8;Parent=BSUD.11882.3.p1
contig_47	transdecoder	CDS	957869	957900	.	-	2	ID=cds.BSUD.11882.3.p1;Parent=BSUD.11882.3.p1
contig_47	transdecoder	exon	957519	957621	.	-	.	ID=BSUD.11882.3.p1.exon9;Parent=BSUD.11882.3.p1
contig_47	transdecoder	CDS	957519	957621	.	-	0	ID=cds.BSUD.11882.3.p1;Parent=BSUD.11882.3.p1
contig_47	transdecoder	exon	955612	955768	.	-	.	ID=BSUD.11882.3.p1.exon10;Parent=BSUD.11882.3.p1
contig_47	transdecoder	CDS	955612	955768	.	-	2	ID=cds.BSUD.11882.3.p1;Parent=BSUD.11882.3.p1
contig_47	transdecoder	exon	955293	955354	.	-	.	ID=BSUD.11882.3.p1.exon11;Parent=BSUD.11882.3.p1
contig_47	transdecoder	CDS	955293	955354	.	-	1	ID=cds.BSUD.11882.3.p1;Parent=BSUD.11882.3.p1
contig_47	transdecoder	exon	954808	954857	.	-	.	ID=BSUD.11882.3.p1.exon12;Parent=BSUD.11882.3.p1
contig_47	transdecoder	CDS	954808	954857	.	-	2	ID=cds.BSUD.11882.3.p1;Parent=BSUD.11882.3.p1
contig_47	transdecoder	exon	953624	953724	.	-	.	ID=BSUD.11882.3.p1.exon13;Parent=BSUD.11882.3.p1
contig_47	transdecoder	CDS	953624	953724	.	-	0	ID=cds.BSUD.11882.3.p1;Parent=BSUD.11882.3.p1
contig_47	transdecoder	exon	951303	952892	.	-	.	ID=BSUD.11882.3.p1.exon14;Parent=BSUD.11882.3.p1
contig_47	transdecoder	CDS	952694	952892	.	-	1	ID=cds.BSUD.11882.3.p1;Parent=BSUD.11882.3.p1
contig_47	transdecoder	three_prime_UTR	951303	952693	.	-	.	ID=BSUD.11882.3.p1.utr3p1;Parent=BSUD.11882.3.p1
contig_47	transdecoder	mRNA	951308	964775	.	-	.	ID=BSUD.11882.4.p1;Parent=BSUD.11882;Interpro=IPR007282 (NOT2/NOT3/NOT5, C-terminal)---IPR038635 (CCR4-NOT complex subunit 2/3/5, C-terminal domain superfamily)---IPR040168 (Not2/Not3/Not5)
contig_47	transdecoder	five_prime_UTR	964512	964775	.	-	.	ID=BSUD.11882.4.p1.utr5p1;Parent=BSUD.11882.4.p1
contig_47	transdecoder	five_prime_UTR	960894	960918	.	-	.	ID=BSUD.11882.4.p1.utr5p2;Parent=BSUD.11882.4.p1
contig_47	transdecoder	exon	964512	964775	.	-	.	ID=BSUD.11882.4.p1.exon1;Parent=BSUD.11882.4.p1
contig_47	transdecoder	exon	960861	960918	.	-	.	ID=BSUD.11882.4.p1.exon2;Parent=BSUD.11882.4.p1
contig_47	transdecoder	CDS	960861	960893	.	-	0	ID=cds.BSUD.11882.4.p1;Parent=BSUD.11882.4.p1
contig_47	transdecoder	exon	960685	960751	.	-	.	ID=BSUD.11882.4.p1.exon3;Parent=BSUD.11882.4.p1
contig_47	transdecoder	CDS	960685	960751	.	-	0	ID=cds.BSUD.11882.4.p1;Parent=BSUD.11882.4.p1
contig_47	transdecoder	exon	959926	960163	.	-	.	ID=BSUD.11882.4.p1.exon4;Parent=BSUD.11882.4.p1
contig_47	transdecoder	CDS	959926	960163	.	-	2	ID=cds.BSUD.11882.4.p1;Parent=BSUD.11882.4.p1
contig_47	transdecoder	exon	959758	959813	.	-	.	ID=BSUD.11882.4.p1.exon5;Parent=BSUD.11882.4.p1
contig_47	transdecoder	CDS	959758	959813	.	-	1	ID=cds.BSUD.11882.4.p1;Parent=BSUD.11882.4.p1
contig_47	transdecoder	exon	959506	959601	.	-	.	ID=BSUD.11882.4.p1.exon6;Parent=BSUD.11882.4.p1
contig_47	transdecoder	CDS	959506	959601	.	-	2	ID=cds.BSUD.11882.4.p1;Parent=BSUD.11882.4.p1
contig_47	transdecoder	exon	958472	958558	.	-	.	ID=BSUD.11882.4.p1.exon7;Parent=BSUD.11882.4.p1
contig_47	transdecoder	CDS	958472	958558	.	-	2	ID=cds.BSUD.11882.4.p1;Parent=BSUD.11882.4.p1
contig_47	transdecoder	exon	957869	957900	.	-	.	ID=BSUD.11882.4.p1.exon8;Parent=BSUD.11882.4.p1
contig_47	transdecoder	CDS	957869	957900	.	-	2	ID=cds.BSUD.11882.4.p1;Parent=BSUD.11882.4.p1
contig_47	transdecoder	exon	957519	957621	.	-	.	ID=BSUD.11882.4.p1.exon9;Parent=BSUD.11882.4.p1
contig_47	transdecoder	CDS	957519	957621	.	-	0	ID=cds.BSUD.11882.4.p1;Parent=BSUD.11882.4.p1
contig_47	transdecoder	exon	955612	955768	.	-	.	ID=BSUD.11882.4.p1.exon10;Parent=BSUD.11882.4.p1
contig_47	transdecoder	CDS	955612	955768	.	-	2	ID=cds.BSUD.11882.4.p1;Parent=BSUD.11882.4.p1
contig_47	transdecoder	exon	955293	955354	.	-	.	ID=BSUD.11882.4.p1.exon11;Parent=BSUD.11882.4.p1
contig_47	transdecoder	CDS	955293	955354	.	-	1	ID=cds.BSUD.11882.4.p1;Parent=BSUD.11882.4.p1
contig_47	transdecoder	exon	954808	954857	.	-	.	ID=BSUD.11882.4.p1.exon12;Parent=BSUD.11882.4.p1
contig_47	transdecoder	CDS	954808	954857	.	-	2	ID=cds.BSUD.11882.4.p1;Parent=BSUD.11882.4.p1
contig_47	transdecoder	exon	953624	953724	.	-	.	ID=BSUD.11882.4.p1.exon13;Parent=BSUD.11882.4.p1
contig_47	transdecoder	CDS	953624	953724	.	-	0	ID=cds.BSUD.11882.4.p1;Parent=BSUD.11882.4.p1
contig_47	transdecoder	exon	951308	952892	.	-	.	ID=BSUD.11882.4.p1.exon14;Parent=BSUD.11882.4.p1
contig_47	transdecoder	CDS	952694	952892	.	-	1	ID=cds.BSUD.11882.4.p1;Parent=BSUD.11882.4.p1
contig_47	transdecoder	three_prime_UTR	951308	952693	.	-	.	ID=BSUD.11882.4.p1.utr3p1;Parent=BSUD.11882.4.p1
contig_47	tRNAscan-SE	tRNA	969027	969099	87.5	-	.	ID=contig_47.trna46;Name=contig_47.tRNA46-LysCTT;isotype=Lys;anticodon=CTT;gene_biotype=tRNA
contig_47	tRNAscan-SE	exon	969027	969099	.	-	.	ID=contig_47.trna46.exon1;Parent=contig_47.trna46
contig_47	transdecoder	gene	973038	987584	.	-	.	ID=BSUD.11883;Interpro=IPR001891 (Malic oxidoreductase)---IPR012301 (Malic enzyme, N-terminal domain)---IPR012302 (Malic enzyme, NAD-binding)---IPR015884 (Malic enzyme, conserved site)---IPR036291 (NAD(P)-binding domain superfamily)---IPR037062 (Malic enzyme, N-terminal domain superfamily)---IPR046346 (Aminoacid dehydrogenase-like, N-terminal domain superfamily)
contig_47	transdecoder	mRNA	973038	987584	.	-	.	ID=BSUD.11883.1.p1;Parent=BSUD.11883;Interpro=IPR001891 (Malic oxidoreductase)---IPR012301 (Malic enzyme, N-terminal domain)---IPR012302 (Malic enzyme, NAD-binding)---IPR015884 (Malic enzyme, conserved site)---IPR036291 (NAD(P)-binding domain superfamily)---IPR037062 (Malic enzyme, N-terminal domain superfamily)---IPR046346 (Aminoacid dehydrogenase-like, N-terminal domain superfamily)
contig_47	transdecoder	five_prime_UTR	987405	987584	.	-	.	ID=BSUD.11883.1.p1.utr5p1;Parent=BSUD.11883.1.p1
contig_47	transdecoder	exon	987355	987584	.	-	.	ID=BSUD.11883.1.p1.exon1;Parent=BSUD.11883.1.p1
contig_47	transdecoder	CDS	987355	987404	.	-	0	ID=cds.BSUD.11883.1.p1;Parent=BSUD.11883.1.p1
contig_47	transdecoder	exon	985669	985795	.	-	.	ID=BSUD.11883.1.p1.exon2;Parent=BSUD.11883.1.p1
contig_47	transdecoder	CDS	985669	985795	.	-	1	ID=cds.BSUD.11883.1.p1;Parent=BSUD.11883.1.p1
contig_47	transdecoder	exon	984970	985155	.	-	.	ID=BSUD.11883.1.p1.exon3;Parent=BSUD.11883.1.p1
contig_47	transdecoder	CDS	984970	985155	.	-	0	ID=cds.BSUD.11883.1.p1;Parent=BSUD.11883.1.p1
contig_47	transdecoder	exon	984012	984109	.	-	.	ID=BSUD.11883.1.p1.exon4;Parent=BSUD.11883.1.p1
contig_47	transdecoder	CDS	984012	984109	.	-	0	ID=cds.BSUD.11883.1.p1;Parent=BSUD.11883.1.p1
contig_47	transdecoder	exon	981869	981944	.	-	.	ID=BSUD.11883.1.p1.exon5;Parent=BSUD.11883.1.p1
contig_47	transdecoder	CDS	981869	981944	.	-	1	ID=cds.BSUD.11883.1.p1;Parent=BSUD.11883.1.p1
contig_47	transdecoder	exon	981240	981401	.	-	.	ID=BSUD.11883.1.p1.exon6;Parent=BSUD.11883.1.p1
contig_47	transdecoder	CDS	981240	981401	.	-	0	ID=cds.BSUD.11883.1.p1;Parent=BSUD.11883.1.p1
contig_47	transdecoder	exon	980976	981079	.	-	.	ID=BSUD.11883.1.p1.exon7;Parent=BSUD.11883.1.p1
contig_47	transdecoder	CDS	980976	981079	.	-	0	ID=cds.BSUD.11883.1.p1;Parent=BSUD.11883.1.p1
contig_47	transdecoder	exon	979949	980058	.	-	.	ID=BSUD.11883.1.p1.exon8;Parent=BSUD.11883.1.p1
contig_47	transdecoder	CDS	979949	980058	.	-	1	ID=cds.BSUD.11883.1.p1;Parent=BSUD.11883.1.p1
contig_47	transdecoder	exon	979070	979167	.	-	.	ID=BSUD.11883.1.p1.exon9;Parent=BSUD.11883.1.p1
contig_47	transdecoder	CDS	979070	979167	.	-	2	ID=cds.BSUD.11883.1.p1;Parent=BSUD.11883.1.p1
contig_47	transdecoder	exon	978860	978973	.	-	.	ID=BSUD.11883.1.p1.exon10;Parent=BSUD.11883.1.p1
contig_47	transdecoder	CDS	978860	978973	.	-	0	ID=cds.BSUD.11883.1.p1;Parent=BSUD.11883.1.p1
contig_47	transdecoder	exon	977751	977862	.	-	.	ID=BSUD.11883.1.p1.exon11;Parent=BSUD.11883.1.p1
contig_47	transdecoder	CDS	977751	977862	.	-	0	ID=cds.BSUD.11883.1.p1;Parent=BSUD.11883.1.p1
contig_47	transdecoder	exon	977448	977590	.	-	.	ID=BSUD.11883.1.p1.exon12;Parent=BSUD.11883.1.p1
contig_47	transdecoder	CDS	977448	977590	.	-	2	ID=cds.BSUD.11883.1.p1;Parent=BSUD.11883.1.p1
contig_47	transdecoder	exon	976237	976407	.	-	.	ID=BSUD.11883.1.p1.exon13;Parent=BSUD.11883.1.p1
contig_47	transdecoder	CDS	976237	976407	.	-	0	ID=cds.BSUD.11883.1.p1;Parent=BSUD.11883.1.p1
contig_47	transdecoder	exon	973038	975680	.	-	.	ID=BSUD.11883.1.p1.exon14;Parent=BSUD.11883.1.p1
contig_47	transdecoder	CDS	975441	975680	.	-	0	ID=cds.BSUD.11883.1.p1;Parent=BSUD.11883.1.p1
contig_47	transdecoder	three_prime_UTR	973038	975440	.	-	.	ID=BSUD.11883.1.p1.utr3p1;Parent=BSUD.11883.1.p1
contig_47	tRNAscan-SE	tRNA	1000680	1000752	87.5	+	.	ID=contig_47.trna12;Name=contig_47.tRNA12-LysCTT;isotype=Lys;anticodon=CTT;gene_biotype=tRNA
contig_47	tRNAscan-SE	exon	1000680	1000752	.	+	.	ID=contig_47.trna12.exon1;Parent=contig_47.trna12
contig_47	transdecoder	gene	1023794	1045157	.	+	.	ID=BSUD.11884;Interpro=IPR002475 (Bcl2-like)---IPR020726 (Apoptosis regulator, Bcl-2, BH2 motif, conserved site)---IPR036834 (Bcl-2-like superfamily)---IPR046371 (Bcl-2, Bcl-2 homology region 1-3)
contig_47	transdecoder	mRNA	1023794	1045157	.	+	.	ID=BSUD.11884.1.p1;Parent=BSUD.11884;Interpro=IPR002475 (Bcl2-like)---IPR020726 (Apoptosis regulator, Bcl-2, BH2 motif, conserved site)---IPR036834 (Bcl-2-like superfamily)---IPR046371 (Bcl-2, Bcl-2 homology region 1-3)
contig_47	transdecoder	five_prime_UTR	1023794	1023995	.	+	.	ID=BSUD.11884.1.p1.utr5p1;Parent=BSUD.11884.1.p1
contig_47	transdecoder	five_prime_UTR	1026367	1026535	.	+	.	ID=BSUD.11884.1.p1.utr5p2;Parent=BSUD.11884.1.p1
contig_47	transdecoder	exon	1023794	1023995	.	+	.	ID=BSUD.11884.1.p1.exon1;Parent=BSUD.11884.1.p1
contig_47	transdecoder	exon	1026367	1026578	.	+	.	ID=BSUD.11884.1.p1.exon2;Parent=BSUD.11884.1.p1
contig_47	transdecoder	CDS	1026536	1026578	.	+	0	ID=cds.BSUD.11884.1.p1;Parent=BSUD.11884.1.p1
contig_47	transdecoder	exon	1029957	1030134	.	+	.	ID=BSUD.11884.1.p1.exon3;Parent=BSUD.11884.1.p1
contig_47	transdecoder	CDS	1029957	1030134	.	+	2	ID=cds.BSUD.11884.1.p1;Parent=BSUD.11884.1.p1
contig_47	transdecoder	exon	1032939	1033074	.	+	.	ID=BSUD.11884.1.p1.exon4;Parent=BSUD.11884.1.p1
contig_47	transdecoder	CDS	1032939	1033074	.	+	1	ID=cds.BSUD.11884.1.p1;Parent=BSUD.11884.1.p1
contig_47	transdecoder	exon	1043921	1044010	.	+	.	ID=BSUD.11884.1.p1.exon5;Parent=BSUD.11884.1.p1
contig_47	transdecoder	CDS	1043921	1044010	.	+	0	ID=cds.BSUD.11884.1.p1;Parent=BSUD.11884.1.p1
contig_47	transdecoder	exon	1044131	1045157	.	+	.	ID=BSUD.11884.1.p1.exon6;Parent=BSUD.11884.1.p1
contig_47	transdecoder	CDS	1044131	1044247	.	+	0	ID=cds.BSUD.11884.1.p1;Parent=BSUD.11884.1.p1
contig_47	transdecoder	three_prime_UTR	1044248	1045157	.	+	.	ID=BSUD.11884.1.p1.utr3p1;Parent=BSUD.11884.1.p1
contig_47	tRNAscan-SE	tRNA	1042823	1042904	88.4	+	.	ID=contig_47.trna13;Name=contig_47.tRNA13-SerGCT;isotype=Ser;anticodon=GCT;gene_biotype=tRNA
contig_47	tRNAscan-SE	exon	1042823	1042904	.	+	.	ID=contig_47.trna13.exon1;Parent=contig_47.trna13
contig_47	transdecoder	gene	1049121	1065956	.	+	.	ID=BSUD.11885;Interpro=NA
contig_47	transdecoder	mRNA	1049121	1065956	.	+	.	ID=BSUD.11885.1.p1;Parent=BSUD.11885;Interpro=NA
contig_47	transdecoder	five_prime_UTR	1049121	1049234	.	+	.	ID=BSUD.11885.1.p1.utr5p1;Parent=BSUD.11885.1.p1
contig_47	transdecoder	five_prime_UTR	1052164	1052213	.	+	.	ID=BSUD.11885.1.p1.utr5p2;Parent=BSUD.11885.1.p1
contig_47	transdecoder	exon	1049121	1049234	.	+	.	ID=BSUD.11885.1.p1.exon1;Parent=BSUD.11885.1.p1
contig_47	transdecoder	exon	1052164	1052278	.	+	.	ID=BSUD.11885.1.p1.exon2;Parent=BSUD.11885.1.p1
contig_47	transdecoder	CDS	1052214	1052278	.	+	0	ID=cds.BSUD.11885.1.p1;Parent=BSUD.11885.1.p1
contig_47	transdecoder	exon	1053578	1053736	.	+	.	ID=BSUD.11885.1.p1.exon3;Parent=BSUD.11885.1.p1
contig_47	transdecoder	CDS	1053578	1053736	.	+	1	ID=cds.BSUD.11885.1.p1;Parent=BSUD.11885.1.p1
contig_47	transdecoder	exon	1054120	1054222	.	+	.	ID=BSUD.11885.1.p1.exon4;Parent=BSUD.11885.1.p1
contig_47	transdecoder	CDS	1054120	1054222	.	+	1	ID=cds.BSUD.11885.1.p1;Parent=BSUD.11885.1.p1
contig_47	transdecoder	exon	1062425	1062639	.	+	.	ID=BSUD.11885.1.p1.exon5;Parent=BSUD.11885.1.p1
contig_47	transdecoder	CDS	1062425	1062639	.	+	0	ID=cds.BSUD.11885.1.p1;Parent=BSUD.11885.1.p1
contig_47	transdecoder	exon	1063589	1063727	.	+	.	ID=BSUD.11885.1.p1.exon6;Parent=BSUD.11885.1.p1
contig_47	transdecoder	CDS	1063589	1063727	.	+	1	ID=cds.BSUD.11885.1.p1;Parent=BSUD.11885.1.p1
contig_47	transdecoder	exon	1065471	1065956	.	+	.	ID=BSUD.11885.1.p1.exon7;Parent=BSUD.11885.1.p1
contig_47	transdecoder	CDS	1065471	1065680	.	+	0	ID=cds.BSUD.11885.1.p1;Parent=BSUD.11885.1.p1
contig_47	transdecoder	three_prime_UTR	1065681	1065956	.	+	.	ID=BSUD.11885.1.p1.utr3p1;Parent=BSUD.11885.1.p1
contig_47	tRNAscan-SE	pseudogene_tRNA	1062257	1062325	24.0	-	.	ID=contig_47.trna45;Name=contig_47.tRNA45-ArgTCT;isotype=Arg;anticodon=TCT;gene_biotype=pseudogene
contig_47	tRNAscan-SE	exon	1062257	1062325	.	-	.	ID=contig_47.trna45.exon1;Parent=contig_47.trna45
contig_47	transdecoder	gene	1065966	1070078	.	-	.	ID=BSUD.11886;Interpro=IPR006070 (Threonylcarbamoyl-AMP synthase-like domain)---IPR017945 (DHBP synthase RibB-like alpha/beta domain superfamily)
contig_47	transdecoder	mRNA	1065966	1070078	.	-	.	ID=BSUD.11886.1.p1;Parent=BSUD.11886;Interpro=IPR006070 (Threonylcarbamoyl-AMP synthase-like domain)---IPR017945 (DHBP synthase RibB-like alpha/beta domain superfamily)
contig_47	transdecoder	five_prime_UTR	1069993	1070078	.	-	.	ID=BSUD.11886.1.p1.utr5p1;Parent=BSUD.11886.1.p1
contig_47	transdecoder	exon	1069653	1070078	.	-	.	ID=BSUD.11886.1.p1.exon1;Parent=BSUD.11886.1.p1
contig_47	transdecoder	CDS	1069653	1069992	.	-	0	ID=cds.BSUD.11886.1.p1;Parent=BSUD.11886.1.p1
contig_47	transdecoder	exon	1067931	1068126	.	-	.	ID=BSUD.11886.1.p1.exon2;Parent=BSUD.11886.1.p1
contig_47	transdecoder	CDS	1067931	1068126	.	-	2	ID=cds.BSUD.11886.1.p1;Parent=BSUD.11886.1.p1
contig_47	transdecoder	exon	1067236	1067470	.	-	.	ID=BSUD.11886.1.p1.exon3;Parent=BSUD.11886.1.p1
contig_47	transdecoder	CDS	1067236	1067470	.	-	1	ID=cds.BSUD.11886.1.p1;Parent=BSUD.11886.1.p1
contig_47	transdecoder	exon	1066880	1067016	.	-	.	ID=BSUD.11886.1.p1.exon4;Parent=BSUD.11886.1.p1
contig_47	transdecoder	CDS	1066880	1067016	.	-	0	ID=cds.BSUD.11886.1.p1;Parent=BSUD.11886.1.p1
contig_47	transdecoder	exon	1065966	1066738	.	-	.	ID=BSUD.11886.1.p1.exon5;Parent=BSUD.11886.1.p1
contig_47	transdecoder	CDS	1066669	1066738	.	-	1	ID=cds.BSUD.11886.1.p1;Parent=BSUD.11886.1.p1
contig_47	transdecoder	three_prime_UTR	1065966	1066668	.	-	.	ID=BSUD.11886.1.p1.utr3p1;Parent=BSUD.11886.1.p1
contig_47	transdecoder	gene	1073582	1082421	.	-	.	ID=BSUD.11887;Interpro=IPR003604 (Matrin/U1-C-like, C2H2-type zinc finger)---IPR013087 (Zinc finger C2H2-type)---IPR036236 (Zinc finger C2H2 superfamily)
contig_47	transdecoder	mRNA	1073582	1082421	.	-	.	ID=BSUD.11887.1.p1;Parent=BSUD.11887;Interpro=IPR003604 (Matrin/U1-C-like, C2H2-type zinc finger)---IPR013087 (Zinc finger C2H2-type)---IPR036236 (Zinc finger C2H2 superfamily)
contig_47	transdecoder	five_prime_UTR	1082345	1082421	.	-	.	ID=BSUD.11887.1.p1.utr5p1;Parent=BSUD.11887.1.p1
contig_47	transdecoder	five_prime_UTR	1079788	1079949	.	-	.	ID=BSUD.11887.1.p1.utr5p2;Parent=BSUD.11887.1.p1
contig_47	transdecoder	five_prime_UTR	1078688	1078743	.	-	.	ID=BSUD.11887.1.p1.utr5p3;Parent=BSUD.11887.1.p1
contig_47	transdecoder	five_prime_UTR	1077686	1077827	.	-	.	ID=BSUD.11887.1.p1.utr5p4;Parent=BSUD.11887.1.p1
contig_47	transdecoder	exon	1082345	1082421	.	-	.	ID=BSUD.11887.1.p1.exon1;Parent=BSUD.11887.1.p1
contig_47	transdecoder	exon	1079788	1079949	.	-	.	ID=BSUD.11887.1.p1.exon2;Parent=BSUD.11887.1.p1
contig_47	transdecoder	exon	1078688	1078743	.	-	.	ID=BSUD.11887.1.p1.exon3;Parent=BSUD.11887.1.p1
contig_47	transdecoder	exon	1073582	1077827	.	-	.	ID=BSUD.11887.1.p1.exon4;Parent=BSUD.11887.1.p1
contig_47	transdecoder	CDS	1073795	1077685	.	-	0	ID=cds.BSUD.11887.1.p1;Parent=BSUD.11887.1.p1
contig_47	transdecoder	three_prime_UTR	1073582	1073794	.	-	.	ID=BSUD.11887.1.p1.utr3p1;Parent=BSUD.11887.1.p1
contig_47	transdecoder	mRNA	1073584	1082419	.	-	.	ID=BSUD.11887.2.p1;Parent=BSUD.11887;Interpro=IPR003604 (Matrin/U1-C-like, C2H2-type zinc finger)---IPR013087 (Zinc finger C2H2-type)---IPR036236 (Zinc finger C2H2 superfamily)
contig_47	transdecoder	five_prime_UTR	1082328	1082419	.	-	.	ID=BSUD.11887.2.p1.utr5p1;Parent=BSUD.11887.2.p1
contig_47	transdecoder	five_prime_UTR	1079788	1079949	.	-	.	ID=BSUD.11887.2.p1.utr5p2;Parent=BSUD.11887.2.p1
contig_47	transdecoder	five_prime_UTR	1078688	1078743	.	-	.	ID=BSUD.11887.2.p1.utr5p3;Parent=BSUD.11887.2.p1
contig_47	transdecoder	five_prime_UTR	1077686	1077827	.	-	.	ID=BSUD.11887.2.p1.utr5p4;Parent=BSUD.11887.2.p1
contig_47	transdecoder	exon	1082328	1082419	.	-	.	ID=BSUD.11887.2.p1.exon1;Parent=BSUD.11887.2.p1
contig_47	transdecoder	exon	1079788	1079949	.	-	.	ID=BSUD.11887.2.p1.exon2;Parent=BSUD.11887.2.p1
contig_47	transdecoder	exon	1078688	1078743	.	-	.	ID=BSUD.11887.2.p1.exon3;Parent=BSUD.11887.2.p1
contig_47	transdecoder	exon	1073584	1077827	.	-	.	ID=BSUD.11887.2.p1.exon4;Parent=BSUD.11887.2.p1
contig_47	transdecoder	CDS	1073795	1077685	.	-	0	ID=cds.BSUD.11887.2.p1;Parent=BSUD.11887.2.p1
contig_47	transdecoder	three_prime_UTR	1073584	1073794	.	-	.	ID=BSUD.11887.2.p1.utr3p1;Parent=BSUD.11887.2.p1
contig_47	transdecoder	mRNA	1075217	1082394	.	-	.	ID=BSUD.11887.3.p1;Parent=BSUD.11887;Interpro=IPR003604 (Matrin/U1-C-like, C2H2-type zinc finger)---IPR013087 (Zinc finger C2H2-type)---IPR036236 (Zinc finger C2H2 superfamily)
contig_47	transdecoder	five_prime_UTR	1082345	1082394	.	-	.	ID=BSUD.11887.3.p1.utr5p1;Parent=BSUD.11887.3.p1
contig_47	transdecoder	five_prime_UTR	1081363	1081516	.	-	.	ID=BSUD.11887.3.p1.utr5p2;Parent=BSUD.11887.3.p1
contig_47	transdecoder	five_prime_UTR	1079788	1079949	.	-	.	ID=BSUD.11887.3.p1.utr5p3;Parent=BSUD.11887.3.p1
contig_47	transdecoder	five_prime_UTR	1078688	1078743	.	-	.	ID=BSUD.11887.3.p1.utr5p4;Parent=BSUD.11887.3.p1
contig_47	transdecoder	five_prime_UTR	1077686	1077827	.	-	.	ID=BSUD.11887.3.p1.utr5p5;Parent=BSUD.11887.3.p1
contig_47	transdecoder	exon	1082345	1082394	.	-	.	ID=BSUD.11887.3.p1.exon1;Parent=BSUD.11887.3.p1
contig_47	transdecoder	exon	1081363	1081516	.	-	.	ID=BSUD.11887.3.p1.exon2;Parent=BSUD.11887.3.p1
contig_47	transdecoder	exon	1079788	1079949	.	-	.	ID=BSUD.11887.3.p1.exon3;Parent=BSUD.11887.3.p1
contig_47	transdecoder	exon	1078688	1078743	.	-	.	ID=BSUD.11887.3.p1.exon4;Parent=BSUD.11887.3.p1
contig_47	transdecoder	exon	1075217	1077827	.	-	.	ID=BSUD.11887.3.p1.exon5;Parent=BSUD.11887.3.p1
contig_47	transdecoder	CDS	1075217	1077685	.	-	0	ID=cds.BSUD.11887.3.p1;Parent=BSUD.11887.3.p1
contig_47	transdecoder	gene	1087502	1117503	.	+	.	ID=BSUD.11888;Interpro=IPR011989 (Armadillo-like helical)---IPR016024 (Armadillo-type fold)---IPR044189 (Exportin 4/7-like)
contig_47	transdecoder	mRNA	1087502	1113883	.	+	.	ID=BSUD.11888.1.p1;Parent=BSUD.11888;Interpro=IPR011989 (Armadillo-like helical)---IPR016024 (Armadillo-type fold)---IPR044189 (Exportin 4/7-like)
contig_47	transdecoder	exon	1087502	1087567	.	+	.	ID=BSUD.11888.1.p1.exon1;Parent=BSUD.11888.1.p1
contig_47	transdecoder	CDS	1087502	1087567	.	+	0	ID=cds.BSUD.11888.1.p1;Parent=BSUD.11888.1.p1
contig_47	transdecoder	exon	1091470	1091575	.	+	.	ID=BSUD.11888.1.p1.exon2;Parent=BSUD.11888.1.p1
contig_47	transdecoder	CDS	1091470	1091575	.	+	0	ID=cds.BSUD.11888.1.p1;Parent=BSUD.11888.1.p1
contig_47	transdecoder	exon	1092230	1092378	.	+	.	ID=BSUD.11888.1.p1.exon3;Parent=BSUD.11888.1.p1
contig_47	transdecoder	CDS	1092230	1092378	.	+	2	ID=cds.BSUD.11888.1.p1;Parent=BSUD.11888.1.p1
contig_47	transdecoder	exon	1097866	1098000	.	+	.	ID=BSUD.11888.1.p1.exon4;Parent=BSUD.11888.1.p1
contig_47	transdecoder	CDS	1097866	1098000	.	+	0	ID=cds.BSUD.11888.1.p1;Parent=BSUD.11888.1.p1
contig_47	transdecoder	exon	1098222	1098338	.	+	.	ID=BSUD.11888.1.p1.exon5;Parent=BSUD.11888.1.p1
contig_47	transdecoder	CDS	1098222	1098338	.	+	0	ID=cds.BSUD.11888.1.p1;Parent=BSUD.11888.1.p1
contig_47	transdecoder	exon	1098759	1098915	.	+	.	ID=BSUD.11888.1.p1.exon6;Parent=BSUD.11888.1.p1
contig_47	transdecoder	CDS	1098759	1098915	.	+	0	ID=cds.BSUD.11888.1.p1;Parent=BSUD.11888.1.p1
contig_47	transdecoder	exon	1099066	1099172	.	+	.	ID=BSUD.11888.1.p1.exon7;Parent=BSUD.11888.1.p1
contig_47	transdecoder	CDS	1099066	1099172	.	+	2	ID=cds.BSUD.11888.1.p1;Parent=BSUD.11888.1.p1
contig_47	transdecoder	exon	1099276	1099430	.	+	.	ID=BSUD.11888.1.p1.exon8;Parent=BSUD.11888.1.p1
contig_47	transdecoder	CDS	1099276	1099430	.	+	0	ID=cds.BSUD.11888.1.p1;Parent=BSUD.11888.1.p1
contig_47	transdecoder	exon	1099995	1100169	.	+	.	ID=BSUD.11888.1.p1.exon9;Parent=BSUD.11888.1.p1
contig_47	transdecoder	CDS	1099995	1100169	.	+	1	ID=cds.BSUD.11888.1.p1;Parent=BSUD.11888.1.p1
contig_47	transdecoder	exon	1101117	1101293	.	+	.	ID=BSUD.11888.1.p1.exon10;Parent=BSUD.11888.1.p1
contig_47	transdecoder	CDS	1101117	1101293	.	+	0	ID=cds.BSUD.11888.1.p1;Parent=BSUD.11888.1.p1
contig_47	transdecoder	exon	1102041	1102171	.	+	.	ID=BSUD.11888.1.p1.exon11;Parent=BSUD.11888.1.p1
contig_47	transdecoder	CDS	1102041	1102171	.	+	0	ID=cds.BSUD.11888.1.p1;Parent=BSUD.11888.1.p1
contig_47	transdecoder	exon	1103025	1103173	.	+	.	ID=BSUD.11888.1.p1.exon12;Parent=BSUD.11888.1.p1
contig_47	transdecoder	CDS	1103025	1103173	.	+	1	ID=cds.BSUD.11888.1.p1;Parent=BSUD.11888.1.p1
contig_47	transdecoder	exon	1104122	1104296	.	+	.	ID=BSUD.11888.1.p1.exon13;Parent=BSUD.11888.1.p1
contig_47	transdecoder	CDS	1104122	1104296	.	+	2	ID=cds.BSUD.11888.1.p1;Parent=BSUD.11888.1.p1
contig_47	transdecoder	exon	1104764	1104923	.	+	.	ID=BSUD.11888.1.p1.exon14;Parent=BSUD.11888.1.p1
contig_47	transdecoder	CDS	1104764	1104923	.	+	1	ID=cds.BSUD.11888.1.p1;Parent=BSUD.11888.1.p1
contig_47	transdecoder	exon	1105714	1105883	.	+	.	ID=BSUD.11888.1.p1.exon15;Parent=BSUD.11888.1.p1
contig_47	transdecoder	CDS	1105714	1105883	.	+	0	ID=cds.BSUD.11888.1.p1;Parent=BSUD.11888.1.p1
contig_47	transdecoder	exon	1108821	1108995	.	+	.	ID=BSUD.11888.1.p1.exon16;Parent=BSUD.11888.1.p1
contig_47	transdecoder	CDS	1108821	1108995	.	+	1	ID=cds.BSUD.11888.1.p1;Parent=BSUD.11888.1.p1
contig_47	transdecoder	exon	1109591	1109749	.	+	.	ID=BSUD.11888.1.p1.exon17;Parent=BSUD.11888.1.p1
contig_47	transdecoder	CDS	1109591	1109749	.	+	0	ID=cds.BSUD.11888.1.p1;Parent=BSUD.11888.1.p1
contig_47	transdecoder	exon	1110091	1110219	.	+	.	ID=BSUD.11888.1.p1.exon18;Parent=BSUD.11888.1.p1
contig_47	transdecoder	CDS	1110091	1110219	.	+	0	ID=cds.BSUD.11888.1.p1;Parent=BSUD.11888.1.p1
contig_47	transdecoder	exon	1110592	1110658	.	+	.	ID=BSUD.11888.1.p1.exon19;Parent=BSUD.11888.1.p1
contig_47	transdecoder	CDS	1110592	1110658	.	+	0	ID=cds.BSUD.11888.1.p1;Parent=BSUD.11888.1.p1
contig_47	transdecoder	exon	1110950	1111063	.	+	.	ID=BSUD.11888.1.p1.exon20;Parent=BSUD.11888.1.p1
contig_47	transdecoder	CDS	1110950	1111063	.	+	2	ID=cds.BSUD.11888.1.p1;Parent=BSUD.11888.1.p1
contig_47	transdecoder	exon	1111172	1111272	.	+	.	ID=BSUD.11888.1.p1.exon21;Parent=BSUD.11888.1.p1
contig_47	transdecoder	CDS	1111172	1111272	.	+	2	ID=cds.BSUD.11888.1.p1;Parent=BSUD.11888.1.p1
contig_47	transdecoder	exon	1112850	1112980	.	+	.	ID=BSUD.11888.1.p1.exon22;Parent=BSUD.11888.1.p1
contig_47	transdecoder	CDS	1112850	1112980	.	+	0	ID=cds.BSUD.11888.1.p1;Parent=BSUD.11888.1.p1
contig_47	transdecoder	exon	1113639	1113883	.	+	.	ID=BSUD.11888.1.p1.exon23;Parent=BSUD.11888.1.p1
contig_47	transdecoder	CDS	1113639	1113639	.	+	1	ID=cds.BSUD.11888.1.p1;Parent=BSUD.11888.1.p1
contig_47	transdecoder	three_prime_UTR	1113640	1113883	.	+	.	ID=BSUD.11888.1.p1.utr3p1;Parent=BSUD.11888.1.p1
contig_47	transdecoder	mRNA	1087502	1117503	.	+	.	ID=BSUD.11888.2.p1;Parent=BSUD.11888;Interpro=IPR011989 (Armadillo-like helical)---IPR016024 (Armadillo-type fold)---IPR044189 (Exportin 4/7-like)
contig_47	transdecoder	five_prime_UTR	1087502	1087567	.	+	.	ID=BSUD.11888.2.p1.utr5p1;Parent=BSUD.11888.2.p1
contig_47	transdecoder	five_prime_UTR	1091470	1091575	.	+	.	ID=BSUD.11888.2.p1.utr5p2;Parent=BSUD.11888.2.p1
contig_47	transdecoder	five_prime_UTR	1092230	1092378	.	+	.	ID=BSUD.11888.2.p1.utr5p3;Parent=BSUD.11888.2.p1
contig_47	transdecoder	five_prime_UTR	1097866	1097997	.	+	.	ID=BSUD.11888.2.p1.utr5p4;Parent=BSUD.11888.2.p1
contig_47	transdecoder	exon	1087502	1087567	.	+	.	ID=BSUD.11888.2.p1.exon1;Parent=BSUD.11888.2.p1
contig_47	transdecoder	exon	1091470	1091575	.	+	.	ID=BSUD.11888.2.p1.exon2;Parent=BSUD.11888.2.p1
contig_47	transdecoder	exon	1092230	1092378	.	+	.	ID=BSUD.11888.2.p1.exon3;Parent=BSUD.11888.2.p1
contig_47	transdecoder	exon	1097866	1098000	.	+	.	ID=BSUD.11888.2.p1.exon4;Parent=BSUD.11888.2.p1
contig_47	transdecoder	CDS	1097998	1098000	.	+	0	ID=cds.BSUD.11888.2.p1;Parent=BSUD.11888.2.p1
contig_47	transdecoder	exon	1098222	1098338	.	+	.	ID=BSUD.11888.2.p1.exon5;Parent=BSUD.11888.2.p1
contig_47	transdecoder	CDS	1098222	1098338	.	+	0	ID=cds.BSUD.11888.2.p1;Parent=BSUD.11888.2.p1
contig_47	transdecoder	exon	1098759	1098915	.	+	.	ID=BSUD.11888.2.p1.exon6;Parent=BSUD.11888.2.p1
contig_47	transdecoder	CDS	1098759	1098915	.	+	0	ID=cds.BSUD.11888.2.p1;Parent=BSUD.11888.2.p1
contig_47	transdecoder	exon	1099066	1099172	.	+	.	ID=BSUD.11888.2.p1.exon7;Parent=BSUD.11888.2.p1
contig_47	transdecoder	CDS	1099066	1099172	.	+	2	ID=cds.BSUD.11888.2.p1;Parent=BSUD.11888.2.p1
contig_47	transdecoder	exon	1099276	1099430	.	+	.	ID=BSUD.11888.2.p1.exon8;Parent=BSUD.11888.2.p1
contig_47	transdecoder	CDS	1099276	1099430	.	+	0	ID=cds.BSUD.11888.2.p1;Parent=BSUD.11888.2.p1
contig_47	transdecoder	exon	1099995	1100169	.	+	.	ID=BSUD.11888.2.p1.exon9;Parent=BSUD.11888.2.p1
contig_47	transdecoder	CDS	1099995	1100169	.	+	1	ID=cds.BSUD.11888.2.p1;Parent=BSUD.11888.2.p1
contig_47	transdecoder	exon	1101117	1101293	.	+	.	ID=BSUD.11888.2.p1.exon10;Parent=BSUD.11888.2.p1
contig_47	transdecoder	CDS	1101117	1101293	.	+	0	ID=cds.BSUD.11888.2.p1;Parent=BSUD.11888.2.p1
contig_47	transdecoder	exon	1102041	1102171	.	+	.	ID=BSUD.11888.2.p1.exon11;Parent=BSUD.11888.2.p1
contig_47	transdecoder	CDS	1102041	1102171	.	+	0	ID=cds.BSUD.11888.2.p1;Parent=BSUD.11888.2.p1
contig_47	transdecoder	exon	1103025	1103173	.	+	.	ID=BSUD.11888.2.p1.exon12;Parent=BSUD.11888.2.p1
contig_47	transdecoder	CDS	1103025	1103173	.	+	1	ID=cds.BSUD.11888.2.p1;Parent=BSUD.11888.2.p1
contig_47	transdecoder	exon	1104122	1104296	.	+	.	ID=BSUD.11888.2.p1.exon13;Parent=BSUD.11888.2.p1
contig_47	transdecoder	CDS	1104122	1104296	.	+	2	ID=cds.BSUD.11888.2.p1;Parent=BSUD.11888.2.p1
contig_47	transdecoder	exon	1104764	1104923	.	+	.	ID=BSUD.11888.2.p1.exon14;Parent=BSUD.11888.2.p1
contig_47	transdecoder	CDS	1104764	1104923	.	+	1	ID=cds.BSUD.11888.2.p1;Parent=BSUD.11888.2.p1
contig_47	transdecoder	exon	1105714	1105883	.	+	.	ID=BSUD.11888.2.p1.exon15;Parent=BSUD.11888.2.p1
contig_47	transdecoder	CDS	1105714	1105883	.	+	0	ID=cds.BSUD.11888.2.p1;Parent=BSUD.11888.2.p1
contig_47	transdecoder	exon	1108821	1108995	.	+	.	ID=BSUD.11888.2.p1.exon16;Parent=BSUD.11888.2.p1
contig_47	transdecoder	CDS	1108821	1108995	.	+	1	ID=cds.BSUD.11888.2.p1;Parent=BSUD.11888.2.p1
contig_47	transdecoder	exon	1109591	1109749	.	+	.	ID=BSUD.11888.2.p1.exon17;Parent=BSUD.11888.2.p1
contig_47	transdecoder	CDS	1109591	1109749	.	+	0	ID=cds.BSUD.11888.2.p1;Parent=BSUD.11888.2.p1
contig_47	transdecoder	exon	1110091	1110219	.	+	.	ID=BSUD.11888.2.p1.exon18;Parent=BSUD.11888.2.p1
contig_47	transdecoder	CDS	1110091	1110219	.	+	0	ID=cds.BSUD.11888.2.p1;Parent=BSUD.11888.2.p1
contig_47	transdecoder	exon	1110592	1110658	.	+	.	ID=BSUD.11888.2.p1.exon19;Parent=BSUD.11888.2.p1
contig_47	transdecoder	CDS	1110592	1110658	.	+	0	ID=cds.BSUD.11888.2.p1;Parent=BSUD.11888.2.p1
contig_47	transdecoder	exon	1110950	1111063	.	+	.	ID=BSUD.11888.2.p1.exon20;Parent=BSUD.11888.2.p1
contig_47	transdecoder	CDS	1110950	1111063	.	+	2	ID=cds.BSUD.11888.2.p1;Parent=BSUD.11888.2.p1
contig_47	transdecoder	exon	1111172	1111272	.	+	.	ID=BSUD.11888.2.p1.exon21;Parent=BSUD.11888.2.p1
contig_47	transdecoder	CDS	1111172	1111272	.	+	2	ID=cds.BSUD.11888.2.p1;Parent=BSUD.11888.2.p1
contig_47	transdecoder	exon	1112850	1112980	.	+	.	ID=BSUD.11888.2.p1.exon22;Parent=BSUD.11888.2.p1
contig_47	transdecoder	CDS	1112850	1112980	.	+	0	ID=cds.BSUD.11888.2.p1;Parent=BSUD.11888.2.p1
contig_47	transdecoder	exon	1113946	1114030	.	+	.	ID=BSUD.11888.2.p1.exon23;Parent=BSUD.11888.2.p1
contig_47	transdecoder	CDS	1113946	1114030	.	+	1	ID=cds.BSUD.11888.2.p1;Parent=BSUD.11888.2.p1
contig_47	transdecoder	exon	1114566	1114616	.	+	.	ID=BSUD.11888.2.p1.exon24;Parent=BSUD.11888.2.p1
contig_47	transdecoder	CDS	1114566	1114616	.	+	0	ID=cds.BSUD.11888.2.p1;Parent=BSUD.11888.2.p1
contig_47	transdecoder	exon	1115385	1115477	.	+	.	ID=BSUD.11888.2.p1.exon25;Parent=BSUD.11888.2.p1
contig_47	transdecoder	CDS	1115385	1115477	.	+	0	ID=cds.BSUD.11888.2.p1;Parent=BSUD.11888.2.p1
contig_47	transdecoder	exon	1116255	1117503	.	+	.	ID=BSUD.11888.2.p1.exon26;Parent=BSUD.11888.2.p1
contig_47	transdecoder	CDS	1116255	1116449	.	+	0	ID=cds.BSUD.11888.2.p1;Parent=BSUD.11888.2.p1
contig_47	transdecoder	three_prime_UTR	1116450	1117503	.	+	.	ID=BSUD.11888.2.p1.utr3p1;Parent=BSUD.11888.2.p1
contig_47	transdecoder	mRNA	1087505	1117263	.	+	.	ID=BSUD.11888.3.p1;Parent=BSUD.11888;Interpro=IPR011989 (Armadillo-like helical)---IPR016024 (Armadillo-type fold)---IPR044189 (Exportin 4/7-like)
contig_47	transdecoder	five_prime_UTR	1087505	1087567	.	+	.	ID=BSUD.11888.3.p1.utr5p1;Parent=BSUD.11888.3.p1
contig_47	transdecoder	five_prime_UTR	1091470	1091575	.	+	.	ID=BSUD.11888.3.p1.utr5p2;Parent=BSUD.11888.3.p1
contig_47	transdecoder	five_prime_UTR	1092230	1092378	.	+	.	ID=BSUD.11888.3.p1.utr5p3;Parent=BSUD.11888.3.p1
contig_47	transdecoder	five_prime_UTR	1097866	1097997	.	+	.	ID=BSUD.11888.3.p1.utr5p4;Parent=BSUD.11888.3.p1
contig_47	transdecoder	exon	1087505	1087567	.	+	.	ID=BSUD.11888.3.p1.exon1;Parent=BSUD.11888.3.p1
contig_47	transdecoder	exon	1091470	1091575	.	+	.	ID=BSUD.11888.3.p1.exon2;Parent=BSUD.11888.3.p1
contig_47	transdecoder	exon	1092230	1092378	.	+	.	ID=BSUD.11888.3.p1.exon3;Parent=BSUD.11888.3.p1
contig_47	transdecoder	exon	1097866	1098000	.	+	.	ID=BSUD.11888.3.p1.exon4;Parent=BSUD.11888.3.p1
contig_47	transdecoder	CDS	1097998	1098000	.	+	0	ID=cds.BSUD.11888.3.p1;Parent=BSUD.11888.3.p1
contig_47	transdecoder	exon	1098222	1098338	.	+	.	ID=BSUD.11888.3.p1.exon5;Parent=BSUD.11888.3.p1
contig_47	transdecoder	CDS	1098222	1098338	.	+	0	ID=cds.BSUD.11888.3.p1;Parent=BSUD.11888.3.p1
contig_47	transdecoder	exon	1098759	1098915	.	+	.	ID=BSUD.11888.3.p1.exon6;Parent=BSUD.11888.3.p1
contig_47	transdecoder	CDS	1098759	1098915	.	+	0	ID=cds.BSUD.11888.3.p1;Parent=BSUD.11888.3.p1
contig_47	transdecoder	exon	1099066	1099172	.	+	.	ID=BSUD.11888.3.p1.exon7;Parent=BSUD.11888.3.p1
contig_47	transdecoder	CDS	1099066	1099172	.	+	2	ID=cds.BSUD.11888.3.p1;Parent=BSUD.11888.3.p1
contig_47	transdecoder	exon	1099276	1099430	.	+	.	ID=BSUD.11888.3.p1.exon8;Parent=BSUD.11888.3.p1
contig_47	transdecoder	CDS	1099276	1099430	.	+	0	ID=cds.BSUD.11888.3.p1;Parent=BSUD.11888.3.p1
contig_47	transdecoder	exon	1099995	1100169	.	+	.	ID=BSUD.11888.3.p1.exon9;Parent=BSUD.11888.3.p1
contig_47	transdecoder	CDS	1099995	1100169	.	+	1	ID=cds.BSUD.11888.3.p1;Parent=BSUD.11888.3.p1
contig_47	transdecoder	exon	1101117	1101293	.	+	.	ID=BSUD.11888.3.p1.exon10;Parent=BSUD.11888.3.p1
contig_47	transdecoder	CDS	1101117	1101293	.	+	0	ID=cds.BSUD.11888.3.p1;Parent=BSUD.11888.3.p1
contig_47	transdecoder	exon	1102041	1102171	.	+	.	ID=BSUD.11888.3.p1.exon11;Parent=BSUD.11888.3.p1
contig_47	transdecoder	CDS	1102041	1102171	.	+	0	ID=cds.BSUD.11888.3.p1;Parent=BSUD.11888.3.p1
contig_47	transdecoder	exon	1103025	1103173	.	+	.	ID=BSUD.11888.3.p1.exon12;Parent=BSUD.11888.3.p1
contig_47	transdecoder	CDS	1103025	1103173	.	+	1	ID=cds.BSUD.11888.3.p1;Parent=BSUD.11888.3.p1
contig_47	transdecoder	exon	1104122	1104296	.	+	.	ID=BSUD.11888.3.p1.exon13;Parent=BSUD.11888.3.p1
contig_47	transdecoder	CDS	1104122	1104296	.	+	2	ID=cds.BSUD.11888.3.p1;Parent=BSUD.11888.3.p1
contig_47	transdecoder	exon	1104764	1104923	.	+	.	ID=BSUD.11888.3.p1.exon14;Parent=BSUD.11888.3.p1
contig_47	transdecoder	CDS	1104764	1104923	.	+	1	ID=cds.BSUD.11888.3.p1;Parent=BSUD.11888.3.p1
contig_47	transdecoder	exon	1105714	1105883	.	+	.	ID=BSUD.11888.3.p1.exon15;Parent=BSUD.11888.3.p1
contig_47	transdecoder	CDS	1105714	1105883	.	+	0	ID=cds.BSUD.11888.3.p1;Parent=BSUD.11888.3.p1
contig_47	transdecoder	exon	1108821	1108995	.	+	.	ID=BSUD.11888.3.p1.exon16;Parent=BSUD.11888.3.p1
contig_47	transdecoder	CDS	1108821	1108995	.	+	1	ID=cds.BSUD.11888.3.p1;Parent=BSUD.11888.3.p1
contig_47	transdecoder	exon	1109591	1109749	.	+	.	ID=BSUD.11888.3.p1.exon17;Parent=BSUD.11888.3.p1
contig_47	transdecoder	CDS	1109591	1109749	.	+	0	ID=cds.BSUD.11888.3.p1;Parent=BSUD.11888.3.p1
contig_47	transdecoder	exon	1110091	1110219	.	+	.	ID=BSUD.11888.3.p1.exon18;Parent=BSUD.11888.3.p1
contig_47	transdecoder	CDS	1110091	1110219	.	+	0	ID=cds.BSUD.11888.3.p1;Parent=BSUD.11888.3.p1
contig_47	transdecoder	exon	1110592	1110658	.	+	.	ID=BSUD.11888.3.p1.exon19;Parent=BSUD.11888.3.p1
contig_47	transdecoder	CDS	1110592	1110658	.	+	0	ID=cds.BSUD.11888.3.p1;Parent=BSUD.11888.3.p1
contig_47	transdecoder	exon	1110950	1111063	.	+	.	ID=BSUD.11888.3.p1.exon20;Parent=BSUD.11888.3.p1
contig_47	transdecoder	CDS	1110950	1111063	.	+	2	ID=cds.BSUD.11888.3.p1;Parent=BSUD.11888.3.p1
contig_47	transdecoder	exon	1111172	1111272	.	+	.	ID=BSUD.11888.3.p1.exon21;Parent=BSUD.11888.3.p1
contig_47	transdecoder	CDS	1111172	1111272	.	+	2	ID=cds.BSUD.11888.3.p1;Parent=BSUD.11888.3.p1
contig_47	transdecoder	exon	1112850	1112980	.	+	.	ID=BSUD.11888.3.p1.exon22;Parent=BSUD.11888.3.p1
contig_47	transdecoder	CDS	1112850	1112980	.	+	0	ID=cds.BSUD.11888.3.p1;Parent=BSUD.11888.3.p1
contig_47	transdecoder	exon	1114499	1114616	.	+	.	ID=BSUD.11888.3.p1.exon23;Parent=BSUD.11888.3.p1
contig_47	transdecoder	CDS	1114499	1114616	.	+	1	ID=cds.BSUD.11888.3.p1;Parent=BSUD.11888.3.p1
contig_47	transdecoder	exon	1115385	1115477	.	+	.	ID=BSUD.11888.3.p1.exon24;Parent=BSUD.11888.3.p1
contig_47	transdecoder	CDS	1115385	1115477	.	+	0	ID=cds.BSUD.11888.3.p1;Parent=BSUD.11888.3.p1
contig_47	transdecoder	exon	1116255	1117263	.	+	.	ID=BSUD.11888.3.p1.exon25;Parent=BSUD.11888.3.p1
contig_47	transdecoder	CDS	1116255	1116449	.	+	0	ID=cds.BSUD.11888.3.p1;Parent=BSUD.11888.3.p1
contig_47	transdecoder	three_prime_UTR	1116450	1117263	.	+	.	ID=BSUD.11888.3.p1.utr3p1;Parent=BSUD.11888.3.p1
contig_47	transdecoder	mRNA	1087505	1109853	.	+	.	ID=BSUD.11888.4.p1;Parent=BSUD.11888;Interpro=IPR011989 (Armadillo-like helical)---IPR016024 (Armadillo-type fold)---IPR044189 (Exportin 4/7-like)
contig_47	transdecoder	exon	1087505	1087567	.	+	.	ID=BSUD.11888.4.p1.exon1;Parent=BSUD.11888.4.p1
contig_47	transdecoder	CDS	1087505	1087567	.	+	0	ID=cds.BSUD.11888.4.p1;Parent=BSUD.11888.4.p1
contig_47	transdecoder	exon	1091470	1091575	.	+	.	ID=BSUD.11888.4.p1.exon2;Parent=BSUD.11888.4.p1
contig_47	transdecoder	CDS	1091470	1091575	.	+	0	ID=cds.BSUD.11888.4.p1;Parent=BSUD.11888.4.p1
contig_47	transdecoder	exon	1092230	1092378	.	+	.	ID=BSUD.11888.4.p1.exon3;Parent=BSUD.11888.4.p1
contig_47	transdecoder	CDS	1092230	1092378	.	+	2	ID=cds.BSUD.11888.4.p1;Parent=BSUD.11888.4.p1
contig_47	transdecoder	exon	1097866	1098000	.	+	.	ID=BSUD.11888.4.p1.exon4;Parent=BSUD.11888.4.p1
contig_47	transdecoder	CDS	1097866	1098000	.	+	0	ID=cds.BSUD.11888.4.p1;Parent=BSUD.11888.4.p1
contig_47	transdecoder	exon	1098222	1098338	.	+	.	ID=BSUD.11888.4.p1.exon5;Parent=BSUD.11888.4.p1
contig_47	transdecoder	CDS	1098222	1098338	.	+	0	ID=cds.BSUD.11888.4.p1;Parent=BSUD.11888.4.p1
contig_47	transdecoder	exon	1098759	1098915	.	+	.	ID=BSUD.11888.4.p1.exon6;Parent=BSUD.11888.4.p1
contig_47	transdecoder	CDS	1098759	1098915	.	+	0	ID=cds.BSUD.11888.4.p1;Parent=BSUD.11888.4.p1
contig_47	transdecoder	exon	1099066	1099172	.	+	.	ID=BSUD.11888.4.p1.exon7;Parent=BSUD.11888.4.p1
contig_47	transdecoder	CDS	1099066	1099172	.	+	2	ID=cds.BSUD.11888.4.p1;Parent=BSUD.11888.4.p1
contig_47	transdecoder	exon	1099276	1099430	.	+	.	ID=BSUD.11888.4.p1.exon8;Parent=BSUD.11888.4.p1
contig_47	transdecoder	CDS	1099276	1099430	.	+	0	ID=cds.BSUD.11888.4.p1;Parent=BSUD.11888.4.p1
contig_47	transdecoder	exon	1099995	1100169	.	+	.	ID=BSUD.11888.4.p1.exon9;Parent=BSUD.11888.4.p1
contig_47	transdecoder	CDS	1099995	1100169	.	+	1	ID=cds.BSUD.11888.4.p1;Parent=BSUD.11888.4.p1
contig_47	transdecoder	exon	1101117	1101293	.	+	.	ID=BSUD.11888.4.p1.exon10;Parent=BSUD.11888.4.p1
contig_47	transdecoder	CDS	1101117	1101293	.	+	0	ID=cds.BSUD.11888.4.p1;Parent=BSUD.11888.4.p1
contig_47	transdecoder	exon	1102041	1102171	.	+	.	ID=BSUD.11888.4.p1.exon11;Parent=BSUD.11888.4.p1
contig_47	transdecoder	CDS	1102041	1102171	.	+	0	ID=cds.BSUD.11888.4.p1;Parent=BSUD.11888.4.p1
contig_47	transdecoder	exon	1103025	1103173	.	+	.	ID=BSUD.11888.4.p1.exon12;Parent=BSUD.11888.4.p1
contig_47	transdecoder	CDS	1103025	1103173	.	+	1	ID=cds.BSUD.11888.4.p1;Parent=BSUD.11888.4.p1
contig_47	transdecoder	exon	1104122	1104296	.	+	.	ID=BSUD.11888.4.p1.exon13;Parent=BSUD.11888.4.p1
contig_47	transdecoder	CDS	1104122	1104296	.	+	2	ID=cds.BSUD.11888.4.p1;Parent=BSUD.11888.4.p1
contig_47	transdecoder	exon	1104764	1104923	.	+	.	ID=BSUD.11888.4.p1.exon14;Parent=BSUD.11888.4.p1
contig_47	transdecoder	CDS	1104764	1104923	.	+	1	ID=cds.BSUD.11888.4.p1;Parent=BSUD.11888.4.p1
contig_47	transdecoder	exon	1105714	1105883	.	+	.	ID=BSUD.11888.4.p1.exon15;Parent=BSUD.11888.4.p1
contig_47	transdecoder	CDS	1105714	1105883	.	+	0	ID=cds.BSUD.11888.4.p1;Parent=BSUD.11888.4.p1
contig_47	transdecoder	exon	1108821	1109853	.	+	.	ID=BSUD.11888.4.p1.exon16;Parent=BSUD.11888.4.p1
contig_47	transdecoder	CDS	1108821	1109217	.	+	1	ID=cds.BSUD.11888.4.p1;Parent=BSUD.11888.4.p1
contig_47	transdecoder	three_prime_UTR	1109218	1109853	.	+	.	ID=BSUD.11888.4.p1.utr3p1;Parent=BSUD.11888.4.p1
contig_47	transdecoder	gene	1129802	1151921	.	+	.	ID=BSUD.11889;Interpro=IPR002292 (Ornithine/putrescine carbamoyltransferase)---IPR006130 (Aspartate/ornithine carbamoyltransferase)---IPR006131 (Aspartate/ornithine carbamoyltransferase, Asp/Orn-binding domain)---IPR006132 (Aspartate/ornithine carbamoyltransferase, carbamoyl-P binding)---IPR036901 (Aspartate/ornithine carbamoyltransferase superfamily)
contig_47	transdecoder	mRNA	1129802	1151921	.	+	.	ID=BSUD.11889.1.p1;Parent=BSUD.11889;Interpro=IPR002292 (Ornithine/putrescine carbamoyltransferase)---IPR006130 (Aspartate/ornithine carbamoyltransferase)---IPR006131 (Aspartate/ornithine carbamoyltransferase, Asp/Orn-binding domain)---IPR006132 (Aspartate/ornithine carbamoyltransferase, carbamoyl-P binding)---IPR036901 (Aspartate/ornithine carbamoyltransferase superfamily)
contig_47	transdecoder	five_prime_UTR	1129802	1130130	.	+	.	ID=BSUD.11889.1.p1.utr5p1;Parent=BSUD.11889.1.p1
contig_47	transdecoder	exon	1129802	1130312	.	+	.	ID=BSUD.11889.1.p1.exon1;Parent=BSUD.11889.1.p1
contig_47	transdecoder	CDS	1130131	1130312	.	+	0	ID=cds.BSUD.11889.1.p1;Parent=BSUD.11889.1.p1
contig_47	transdecoder	exon	1134143	1134260	.	+	.	ID=BSUD.11889.1.p1.exon2;Parent=BSUD.11889.1.p1
contig_47	transdecoder	CDS	1134143	1134260	.	+	1	ID=cds.BSUD.11889.1.p1;Parent=BSUD.11889.1.p1
contig_47	transdecoder	exon	1136944	1137025	.	+	.	ID=BSUD.11889.1.p1.exon3;Parent=BSUD.11889.1.p1
contig_47	transdecoder	CDS	1136944	1137025	.	+	0	ID=cds.BSUD.11889.1.p1;Parent=BSUD.11889.1.p1
contig_47	transdecoder	exon	1137134	1137221	.	+	.	ID=BSUD.11889.1.p1.exon4;Parent=BSUD.11889.1.p1
contig_47	transdecoder	CDS	1137134	1137221	.	+	2	ID=cds.BSUD.11889.1.p1;Parent=BSUD.11889.1.p1
contig_47	transdecoder	exon	1145934	1146087	.	+	.	ID=BSUD.11889.1.p1.exon5;Parent=BSUD.11889.1.p1
contig_47	transdecoder	CDS	1145934	1146087	.	+	1	ID=cds.BSUD.11889.1.p1;Parent=BSUD.11889.1.p1
contig_47	transdecoder	exon	1146270	1146392	.	+	.	ID=BSUD.11889.1.p1.exon6;Parent=BSUD.11889.1.p1
contig_47	transdecoder	CDS	1146270	1146392	.	+	0	ID=cds.BSUD.11889.1.p1;Parent=BSUD.11889.1.p1
contig_47	transdecoder	exon	1147390	1147443	.	+	.	ID=BSUD.11889.1.p1.exon7;Parent=BSUD.11889.1.p1
contig_47	transdecoder	CDS	1147390	1147443	.	+	0	ID=cds.BSUD.11889.1.p1;Parent=BSUD.11889.1.p1
contig_47	transdecoder	exon	1148134	1148283	.	+	.	ID=BSUD.11889.1.p1.exon8;Parent=BSUD.11889.1.p1
contig_47	transdecoder	CDS	1148134	1148283	.	+	0	ID=cds.BSUD.11889.1.p1;Parent=BSUD.11889.1.p1
contig_47	transdecoder	exon	1149053	1149190	.	+	.	ID=BSUD.11889.1.p1.exon9;Parent=BSUD.11889.1.p1
contig_47	transdecoder	CDS	1149053	1149190	.	+	0	ID=cds.BSUD.11889.1.p1;Parent=BSUD.11889.1.p1
contig_47	transdecoder	exon	1150745	1151921	.	+	.	ID=BSUD.11889.1.p1.exon10;Parent=BSUD.11889.1.p1
contig_47	transdecoder	CDS	1150745	1150813	.	+	0	ID=cds.BSUD.11889.1.p1;Parent=BSUD.11889.1.p1
contig_47	transdecoder	three_prime_UTR	1150814	1151921	.	+	.	ID=BSUD.11889.1.p1.utr3p1;Parent=BSUD.11889.1.p1
contig_47	tRNAscan-SE	pseudogene_tRNA	1152037	1152112	21.8	+	.	ID=contig_47.trna14;Name=contig_47.tRNA14-ArgTCT;isotype=Arg;anticodon=TCT;gene_biotype=pseudogene
contig_47	tRNAscan-SE	exon	1152037	1152112	.	+	.	ID=contig_47.trna14.exon1;Parent=contig_47.trna14
contig_47	transdecoder	gene	1157272	1174548	.	+	.	ID=BSUD.11890;Interpro=NA
contig_47	transdecoder	mRNA	1157272	1174548	.	+	.	ID=BSUD.11890.1.p1;Parent=BSUD.11890;Interpro=NA
contig_47	transdecoder	five_prime_UTR	1157272	1157350	.	+	.	ID=BSUD.11890.1.p1.utr5p1;Parent=BSUD.11890.1.p1
contig_47	transdecoder	exon	1157272	1157659	.	+	.	ID=BSUD.11890.1.p1.exon1;Parent=BSUD.11890.1.p1
contig_47	transdecoder	CDS	1157351	1157659	.	+	0	ID=cds.BSUD.11890.1.p1;Parent=BSUD.11890.1.p1
contig_47	transdecoder	exon	1159965	1160072	.	+	.	ID=BSUD.11890.1.p1.exon2;Parent=BSUD.11890.1.p1
contig_47	transdecoder	CDS	1159965	1160072	.	+	0	ID=cds.BSUD.11890.1.p1;Parent=BSUD.11890.1.p1
contig_47	transdecoder	exon	1163240	1163391	.	+	.	ID=BSUD.11890.1.p1.exon3;Parent=BSUD.11890.1.p1
contig_47	transdecoder	CDS	1163240	1163391	.	+	0	ID=cds.BSUD.11890.1.p1;Parent=BSUD.11890.1.p1
contig_47	transdecoder	exon	1164028	1164186	.	+	.	ID=BSUD.11890.1.p1.exon4;Parent=BSUD.11890.1.p1
contig_47	transdecoder	CDS	1164028	1164186	.	+	1	ID=cds.BSUD.11890.1.p1;Parent=BSUD.11890.1.p1
contig_47	transdecoder	exon	1164621	1164730	.	+	.	ID=BSUD.11890.1.p1.exon5;Parent=BSUD.11890.1.p1
contig_47	transdecoder	CDS	1164621	1164730	.	+	1	ID=cds.BSUD.11890.1.p1;Parent=BSUD.11890.1.p1
contig_47	transdecoder	exon	1167904	1168015	.	+	.	ID=BSUD.11890.1.p1.exon6;Parent=BSUD.11890.1.p1
contig_47	transdecoder	CDS	1167904	1168015	.	+	2	ID=cds.BSUD.11890.1.p1;Parent=BSUD.11890.1.p1
contig_47	transdecoder	exon	1168320	1168447	.	+	.	ID=BSUD.11890.1.p1.exon7;Parent=BSUD.11890.1.p1
contig_47	transdecoder	CDS	1168320	1168447	.	+	1	ID=cds.BSUD.11890.1.p1;Parent=BSUD.11890.1.p1
contig_47	transdecoder	exon	1171046	1171193	.	+	.	ID=BSUD.11890.1.p1.exon8;Parent=BSUD.11890.1.p1
contig_47	transdecoder	CDS	1171046	1171193	.	+	2	ID=cds.BSUD.11890.1.p1;Parent=BSUD.11890.1.p1
contig_47	transdecoder	exon	1171397	1174548	.	+	.	ID=BSUD.11890.1.p1.exon9;Parent=BSUD.11890.1.p1
contig_47	transdecoder	CDS	1171397	1171436	.	+	1	ID=cds.BSUD.11890.1.p1;Parent=BSUD.11890.1.p1
contig_47	transdecoder	three_prime_UTR	1171437	1174548	.	+	.	ID=BSUD.11890.1.p1.utr3p1;Parent=BSUD.11890.1.p1
contig_47	tRNAscan-SE	pseudogene_tRNA	1164800	1164869	24.8	+	.	ID=contig_47.trna15;Name=contig_47.tRNA15-TrpCCA;isotype=Trp;anticodon=CCA;gene_biotype=pseudogene
contig_47	tRNAscan-SE	exon	1164800	1164869	.	+	.	ID=contig_47.trna15.exon1;Parent=contig_47.trna15
contig_47	transdecoder	gene	1181260	1199915	.	+	.	ID=BSUD.11891;Interpro=NA
contig_47	transdecoder	mRNA	1181260	1199915	.	+	.	ID=BSUD.11891.1.p1;Parent=BSUD.11891;Interpro=NA
contig_47	transdecoder	five_prime_UTR	1181260	1181678	.	+	.	ID=BSUD.11891.1.p1.utr5p1;Parent=BSUD.11891.1.p1
contig_47	transdecoder	five_prime_UTR	1195313	1195313	.	+	.	ID=BSUD.11891.1.p1.utr5p2;Parent=BSUD.11891.1.p1
contig_47	transdecoder	exon	1181260	1181678	.	+	.	ID=BSUD.11891.1.p1.exon1;Parent=BSUD.11891.1.p1
contig_47	transdecoder	exon	1195313	1195589	.	+	.	ID=BSUD.11891.1.p1.exon2;Parent=BSUD.11891.1.p1
contig_47	transdecoder	CDS	1195314	1195589	.	+	0	ID=cds.BSUD.11891.1.p1;Parent=BSUD.11891.1.p1
contig_47	transdecoder	exon	1196257	1199915	.	+	.	ID=BSUD.11891.1.p1.exon3;Parent=BSUD.11891.1.p1
contig_47	transdecoder	CDS	1196257	1196538	.	+	0	ID=cds.BSUD.11891.1.p1;Parent=BSUD.11891.1.p1
contig_47	transdecoder	three_prime_UTR	1196539	1199915	.	+	.	ID=BSUD.11891.1.p1.utr3p1;Parent=BSUD.11891.1.p1
contig_47	transdecoder	mRNA	1181405	1199830	.	+	.	ID=BSUD.11891.2.p1;Parent=BSUD.11891;Interpro=NA
contig_47	transdecoder	five_prime_UTR	1181405	1181422	.	+	.	ID=BSUD.11891.2.p1.utr5p1;Parent=BSUD.11891.2.p1
contig_47	transdecoder	five_prime_UTR	1181584	1181678	.	+	.	ID=BSUD.11891.2.p1.utr5p2;Parent=BSUD.11891.2.p1
contig_47	transdecoder	five_prime_UTR	1195313	1195313	.	+	.	ID=BSUD.11891.2.p1.utr5p3;Parent=BSUD.11891.2.p1
contig_47	transdecoder	exon	1181405	1181422	.	+	.	ID=BSUD.11891.2.p1.exon1;Parent=BSUD.11891.2.p1
contig_47	transdecoder	exon	1181584	1181678	.	+	.	ID=BSUD.11891.2.p1.exon2;Parent=BSUD.11891.2.p1
contig_47	transdecoder	exon	1195313	1195589	.	+	.	ID=BSUD.11891.2.p1.exon3;Parent=BSUD.11891.2.p1
contig_47	transdecoder	CDS	1195314	1195589	.	+	0	ID=cds.BSUD.11891.2.p1;Parent=BSUD.11891.2.p1
contig_47	transdecoder	exon	1196257	1199561	.	+	.	ID=BSUD.11891.2.p1.exon4;Parent=BSUD.11891.2.p1
contig_47	transdecoder	CDS	1196257	1196538	.	+	0	ID=cds.BSUD.11891.2.p1;Parent=BSUD.11891.2.p1
contig_47	transdecoder	exon	1199736	1199830	.	+	.	ID=BSUD.11891.2.p1.exon5;Parent=BSUD.11891.2.p1
contig_47	transdecoder	three_prime_UTR	1196539	1199561	.	+	.	ID=BSUD.11891.2.p1.utr3p1;Parent=BSUD.11891.2.p1
contig_47	transdecoder	three_prime_UTR	1199736	1199830	.	+	.	ID=BSUD.11891.2.p1.utr3p2;Parent=BSUD.11891.2.p1
contig_47	transdecoder	mRNA	1181425	1199830	.	+	.	ID=BSUD.11891.3.p1;Parent=BSUD.11891;Interpro=NA
contig_47	transdecoder	five_prime_UTR	1181425	1181678	.	+	.	ID=BSUD.11891.3.p1.utr5p1;Parent=BSUD.11891.3.p1
contig_47	transdecoder	five_prime_UTR	1195313	1195313	.	+	.	ID=BSUD.11891.3.p1.utr5p2;Parent=BSUD.11891.3.p1
contig_47	transdecoder	exon	1181425	1181678	.	+	.	ID=BSUD.11891.3.p1.exon1;Parent=BSUD.11891.3.p1
contig_47	transdecoder	exon	1195313	1195589	.	+	.	ID=BSUD.11891.3.p1.exon2;Parent=BSUD.11891.3.p1
contig_47	transdecoder	CDS	1195314	1195589	.	+	0	ID=cds.BSUD.11891.3.p1;Parent=BSUD.11891.3.p1
contig_47	transdecoder	exon	1196257	1199561	.	+	.	ID=BSUD.11891.3.p1.exon3;Parent=BSUD.11891.3.p1
contig_47	transdecoder	CDS	1196257	1196538	.	+	0	ID=cds.BSUD.11891.3.p1;Parent=BSUD.11891.3.p1
contig_47	transdecoder	exon	1199736	1199830	.	+	.	ID=BSUD.11891.3.p1.exon4;Parent=BSUD.11891.3.p1
contig_47	transdecoder	three_prime_UTR	1196539	1199561	.	+	.	ID=BSUD.11891.3.p1.utr3p1;Parent=BSUD.11891.3.p1
contig_47	transdecoder	three_prime_UTR	1199736	1199830	.	+	.	ID=BSUD.11891.3.p1.utr3p2;Parent=BSUD.11891.3.p1
contig_47	tRNAscan-SE	pseudogene_tRNA	1192513	1192587	28.1	-	.	ID=contig_47.trna44;Name=contig_47.tRNA44-SupTCA;isotype=Sup;anticodon=TCA;gene_biotype=pseudogene
contig_47	tRNAscan-SE	exon	1192513	1192587	.	-	.	ID=contig_47.trna44.exon1;Parent=contig_47.trna44
contig_47	transdecoder	gene	1199911	1218764	.	-	.	ID=BSUD.11892;Interpro=IPR000626 (Ubiquitin-like domain)---IPR002867 (IBR domain)---IPR003977 (E3 ubiquitin-protein ligase parkin)---IPR013083 (Zinc finger, RING/FYVE/PHD-type)---IPR029071 (Ubiquitin-like domain superfamily)---IPR041170 (RING/Ubox-like zinc-binding domain)---IPR041565 (Parkin, RING/Ubox like zinc-binding domain)---IPR044066 (TRIAD supradomain)
contig_47	transdecoder	mRNA	1199911	1218747	.	-	.	ID=BSUD.11892.1.p1;Parent=BSUD.11892;Interpro=IPR000626 (Ubiquitin-like domain)---IPR002867 (IBR domain)---IPR003977 (E3 ubiquitin-protein ligase parkin)---IPR013083 (Zinc finger, RING/FYVE/PHD-type)---IPR029071 (Ubiquitin-like domain superfamily)---IPR041170 (RING/Ubox-like zinc-binding domain)---IPR041565 (Parkin, RING/Ubox like zinc-binding domain)---IPR044066 (TRIAD supradomain)
contig_47	transdecoder	five_prime_UTR	1218668	1218747	.	-	.	ID=BSUD.11892.1.p1.utr5p1;Parent=BSUD.11892.1.p1
contig_47	transdecoder	five_prime_UTR	1214263	1214336	.	-	.	ID=BSUD.11892.1.p1.utr5p2;Parent=BSUD.11892.1.p1
contig_47	transdecoder	exon	1218668	1218747	.	-	.	ID=BSUD.11892.1.p1.exon1;Parent=BSUD.11892.1.p1
contig_47	transdecoder	exon	1214032	1214336	.	-	.	ID=BSUD.11892.1.p1.exon2;Parent=BSUD.11892.1.p1
contig_47	transdecoder	CDS	1214032	1214262	.	-	0	ID=cds.BSUD.11892.1.p1;Parent=BSUD.11892.1.p1
contig_47	transdecoder	exon	1211767	1212082	.	-	.	ID=BSUD.11892.1.p1.exon3;Parent=BSUD.11892.1.p1
contig_47	transdecoder	CDS	1211767	1212082	.	-	0	ID=cds.BSUD.11892.1.p1;Parent=BSUD.11892.1.p1
contig_47	transdecoder	exon	1211217	1211323	.	-	.	ID=BSUD.11892.1.p1.exon4;Parent=BSUD.11892.1.p1
contig_47	transdecoder	CDS	1211217	1211323	.	-	2	ID=cds.BSUD.11892.1.p1;Parent=BSUD.11892.1.p1
contig_47	transdecoder	exon	1210070	1210153	.	-	.	ID=BSUD.11892.1.p1.exon5;Parent=BSUD.11892.1.p1
contig_47	transdecoder	CDS	1210070	1210153	.	-	0	ID=cds.BSUD.11892.1.p1;Parent=BSUD.11892.1.p1
contig_47	transdecoder	exon	1209353	1209471	.	-	.	ID=BSUD.11892.1.p1.exon6;Parent=BSUD.11892.1.p1
contig_47	transdecoder	CDS	1209353	1209471	.	-	0	ID=cds.BSUD.11892.1.p1;Parent=BSUD.11892.1.p1
contig_47	transdecoder	exon	1209043	1209179	.	-	.	ID=BSUD.11892.1.p1.exon7;Parent=BSUD.11892.1.p1
contig_47	transdecoder	CDS	1209043	1209179	.	-	1	ID=cds.BSUD.11892.1.p1;Parent=BSUD.11892.1.p1
contig_47	transdecoder	exon	1208424	1208485	.	-	.	ID=BSUD.11892.1.p1.exon8;Parent=BSUD.11892.1.p1
contig_47	transdecoder	CDS	1208424	1208485	.	-	2	ID=cds.BSUD.11892.1.p1;Parent=BSUD.11892.1.p1
contig_47	transdecoder	exon	1207704	1207838	.	-	.	ID=BSUD.11892.1.p1.exon9;Parent=BSUD.11892.1.p1
contig_47	transdecoder	CDS	1207704	1207838	.	-	0	ID=cds.BSUD.11892.1.p1;Parent=BSUD.11892.1.p1
contig_47	transdecoder	exon	1203468	1203551	.	-	.	ID=BSUD.11892.1.p1.exon10;Parent=BSUD.11892.1.p1
contig_47	transdecoder	CDS	1203468	1203551	.	-	0	ID=cds.BSUD.11892.1.p1;Parent=BSUD.11892.1.p1
contig_47	transdecoder	exon	1201857	1201974	.	-	.	ID=BSUD.11892.1.p1.exon11;Parent=BSUD.11892.1.p1
contig_47	transdecoder	CDS	1201857	1201974	.	-	0	ID=cds.BSUD.11892.1.p1;Parent=BSUD.11892.1.p1
contig_47	transdecoder	exon	1199911	1201103	.	-	.	ID=BSUD.11892.1.p1.exon12;Parent=BSUD.11892.1.p1
contig_47	transdecoder	CDS	1201000	1201103	.	-	2	ID=cds.BSUD.11892.1.p1;Parent=BSUD.11892.1.p1
contig_47	transdecoder	three_prime_UTR	1199911	1200999	.	-	.	ID=BSUD.11892.1.p1.utr3p1;Parent=BSUD.11892.1.p1
contig_47	transdecoder	mRNA	1199911	1218764	.	-	.	ID=BSUD.11892.2.p1;Parent=BSUD.11892;Interpro=IPR000626 (Ubiquitin-like domain)---IPR002867 (IBR domain)---IPR003977 (E3 ubiquitin-protein ligase parkin)---IPR013083 (Zinc finger, RING/FYVE/PHD-type)---IPR029071 (Ubiquitin-like domain superfamily)---IPR041170 (RING/Ubox-like zinc-binding domain)---IPR041565 (Parkin, RING/Ubox like zinc-binding domain)---IPR044066 (TRIAD supradomain)
contig_47	transdecoder	five_prime_UTR	1218716	1218764	.	-	.	ID=BSUD.11892.2.p1.utr5p1;Parent=BSUD.11892.2.p1
contig_47	transdecoder	five_prime_UTR	1214263	1214336	.	-	.	ID=BSUD.11892.2.p1.utr5p2;Parent=BSUD.11892.2.p1
contig_47	transdecoder	exon	1218716	1218764	.	-	.	ID=BSUD.11892.2.p1.exon1;Parent=BSUD.11892.2.p1
contig_47	transdecoder	exon	1214032	1214336	.	-	.	ID=BSUD.11892.2.p1.exon2;Parent=BSUD.11892.2.p1
contig_47	transdecoder	CDS	1214032	1214262	.	-	0	ID=cds.BSUD.11892.2.p1;Parent=BSUD.11892.2.p1
contig_47	transdecoder	exon	1211767	1212082	.	-	.	ID=BSUD.11892.2.p1.exon3;Parent=BSUD.11892.2.p1
contig_47	transdecoder	CDS	1211767	1212082	.	-	0	ID=cds.BSUD.11892.2.p1;Parent=BSUD.11892.2.p1
contig_47	transdecoder	exon	1211217	1211323	.	-	.	ID=BSUD.11892.2.p1.exon4;Parent=BSUD.11892.2.p1
contig_47	transdecoder	CDS	1211217	1211323	.	-	2	ID=cds.BSUD.11892.2.p1;Parent=BSUD.11892.2.p1
contig_47	transdecoder	exon	1210070	1210153	.	-	.	ID=BSUD.11892.2.p1.exon5;Parent=BSUD.11892.2.p1
contig_47	transdecoder	CDS	1210070	1210153	.	-	0	ID=cds.BSUD.11892.2.p1;Parent=BSUD.11892.2.p1
contig_47	transdecoder	exon	1209353	1209471	.	-	.	ID=BSUD.11892.2.p1.exon6;Parent=BSUD.11892.2.p1
contig_47	transdecoder	CDS	1209353	1209471	.	-	0	ID=cds.BSUD.11892.2.p1;Parent=BSUD.11892.2.p1
contig_47	transdecoder	exon	1209043	1209179	.	-	.	ID=BSUD.11892.2.p1.exon7;Parent=BSUD.11892.2.p1
contig_47	transdecoder	CDS	1209043	1209179	.	-	1	ID=cds.BSUD.11892.2.p1;Parent=BSUD.11892.2.p1
contig_47	transdecoder	exon	1208424	1208485	.	-	.	ID=BSUD.11892.2.p1.exon8;Parent=BSUD.11892.2.p1
contig_47	transdecoder	CDS	1208424	1208485	.	-	2	ID=cds.BSUD.11892.2.p1;Parent=BSUD.11892.2.p1
contig_47	transdecoder	exon	1207704	1207838	.	-	.	ID=BSUD.11892.2.p1.exon9;Parent=BSUD.11892.2.p1
contig_47	transdecoder	CDS	1207704	1207838	.	-	0	ID=cds.BSUD.11892.2.p1;Parent=BSUD.11892.2.p1
contig_47	transdecoder	exon	1203468	1203551	.	-	.	ID=BSUD.11892.2.p1.exon10;Parent=BSUD.11892.2.p1
contig_47	transdecoder	CDS	1203468	1203551	.	-	0	ID=cds.BSUD.11892.2.p1;Parent=BSUD.11892.2.p1
contig_47	transdecoder	exon	1201857	1201974	.	-	.	ID=BSUD.11892.2.p1.exon11;Parent=BSUD.11892.2.p1
contig_47	transdecoder	CDS	1201857	1201974	.	-	0	ID=cds.BSUD.11892.2.p1;Parent=BSUD.11892.2.p1
contig_47	transdecoder	exon	1199911	1201103	.	-	.	ID=BSUD.11892.2.p1.exon12;Parent=BSUD.11892.2.p1
contig_47	transdecoder	CDS	1201000	1201103	.	-	2	ID=cds.BSUD.11892.2.p1;Parent=BSUD.11892.2.p1
contig_47	transdecoder	three_prime_UTR	1199911	1200999	.	-	.	ID=BSUD.11892.2.p1.utr3p1;Parent=BSUD.11892.2.p1
contig_47	transdecoder	gene	1218787	1226802	.	+	.	ID=BSUD.11893;Interpro=IPR002871 (NIF system FeS cluster assembly, NifU, N-terminal)---IPR011339 (ISC system FeS cluster assembly, IscU scaffold)
contig_47	transdecoder	mRNA	1218787	1226802	.	+	.	ID=BSUD.11893.1.p1;Parent=BSUD.11893;Interpro=IPR002871 (NIF system FeS cluster assembly, NifU, N-terminal)---IPR011339 (ISC system FeS cluster assembly, IscU scaffold)
contig_47	transdecoder	five_prime_UTR	1218787	1219074	.	+	.	ID=BSUD.11893.1.p1.utr5p1;Parent=BSUD.11893.1.p1
contig_47	transdecoder	exon	1218787	1219161	.	+	.	ID=BSUD.11893.1.p1.exon1;Parent=BSUD.11893.1.p1
contig_47	transdecoder	CDS	1219075	1219161	.	+	0	ID=cds.BSUD.11893.1.p1;Parent=BSUD.11893.1.p1
contig_47	transdecoder	exon	1222992	1223105	.	+	.	ID=BSUD.11893.1.p1.exon2;Parent=BSUD.11893.1.p1
contig_47	transdecoder	CDS	1222992	1223105	.	+	0	ID=cds.BSUD.11893.1.p1;Parent=BSUD.11893.1.p1
contig_47	transdecoder	exon	1224382	1224492	.	+	.	ID=BSUD.11893.1.p1.exon3;Parent=BSUD.11893.1.p1
contig_47	transdecoder	CDS	1224382	1224492	.	+	0	ID=cds.BSUD.11893.1.p1;Parent=BSUD.11893.1.p1
contig_47	transdecoder	exon	1225628	1225706	.	+	.	ID=BSUD.11893.1.p1.exon4;Parent=BSUD.11893.1.p1
contig_47	transdecoder	CDS	1225628	1225706	.	+	0	ID=cds.BSUD.11893.1.p1;Parent=BSUD.11893.1.p1
contig_47	transdecoder	exon	1226364	1226802	.	+	.	ID=BSUD.11893.1.p1.exon5;Parent=BSUD.11893.1.p1
contig_47	transdecoder	CDS	1226364	1226467	.	+	2	ID=cds.BSUD.11893.1.p1;Parent=BSUD.11893.1.p1
contig_47	transdecoder	three_prime_UTR	1226468	1226802	.	+	.	ID=BSUD.11893.1.p1.utr3p1;Parent=BSUD.11893.1.p1
contig_47	transdecoder	gene	1233205	1242034	.	-	.	ID=BSUD.11894;Interpro=IPR005755 (Ribosomal protein L13, eukaryotic/archaeal)---IPR005822 (Ribosomal protein L13)---IPR023563 (Ribosomal protein L13, conserved site)---IPR036899 (Ribosomal protein L13 superfamily)
contig_47	transdecoder	mRNA	1233205	1242034	.	-	.	ID=BSUD.11894.1.p1;Parent=BSUD.11894;Interpro=IPR005755 (Ribosomal protein L13, eukaryotic/archaeal)---IPR005822 (Ribosomal protein L13)---IPR023563 (Ribosomal protein L13, conserved site)---IPR036899 (Ribosomal protein L13 superfamily)
contig_47	transdecoder	five_prime_UTR	1241999	1242034	.	-	.	ID=BSUD.11894.1.p1.utr5p1;Parent=BSUD.11894.1.p1
contig_47	transdecoder	exon	1241981	1242034	.	-	.	ID=BSUD.11894.1.p1.exon1;Parent=BSUD.11894.1.p1
contig_47	transdecoder	CDS	1241981	1241998	.	-	0	ID=cds.BSUD.11894.1.p1;Parent=BSUD.11894.1.p1
contig_47	transdecoder	exon	1241312	1241384	.	-	.	ID=BSUD.11894.1.p1.exon2;Parent=BSUD.11894.1.p1
contig_47	transdecoder	CDS	1241312	1241384	.	-	0	ID=cds.BSUD.11894.1.p1;Parent=BSUD.11894.1.p1
contig_47	transdecoder	exon	1240588	1240653	.	-	.	ID=BSUD.11894.1.p1.exon3;Parent=BSUD.11894.1.p1
contig_47	transdecoder	CDS	1240588	1240653	.	-	2	ID=cds.BSUD.11894.1.p1;Parent=BSUD.11894.1.p1
contig_47	transdecoder	exon	1240255	1240356	.	-	.	ID=BSUD.11894.1.p1.exon4;Parent=BSUD.11894.1.p1
contig_47	transdecoder	CDS	1240255	1240356	.	-	2	ID=cds.BSUD.11894.1.p1;Parent=BSUD.11894.1.p1
contig_47	transdecoder	exon	1238868	1239013	.	-	.	ID=BSUD.11894.1.p1.exon5;Parent=BSUD.11894.1.p1
contig_47	transdecoder	CDS	1238868	1239013	.	-	2	ID=cds.BSUD.11894.1.p1;Parent=BSUD.11894.1.p1
contig_47	transdecoder	exon	1233502	1233624	.	-	.	ID=BSUD.11894.1.p1.exon6;Parent=BSUD.11894.1.p1
contig_47	transdecoder	CDS	1233502	1233624	.	-	0	ID=cds.BSUD.11894.1.p1;Parent=BSUD.11894.1.p1
contig_47	transdecoder	exon	1233205	1233320	.	-	.	ID=BSUD.11894.1.p1.exon7;Parent=BSUD.11894.1.p1
contig_47	transdecoder	CDS	1233240	1233320	.	-	0	ID=cds.BSUD.11894.1.p1;Parent=BSUD.11894.1.p1
contig_47	transdecoder	three_prime_UTR	1233205	1233239	.	-	.	ID=BSUD.11894.1.p1.utr3p1;Parent=BSUD.11894.1.p1
contig_47	transdecoder	gene	1248486	1254444	.	-	.	ID=BSUD.11895;Interpro=NA
contig_47	transdecoder	mRNA	1248486	1254444	.	-	.	ID=BSUD.11895.1.p1;Parent=BSUD.11895;Interpro=NA
contig_47	transdecoder	five_prime_UTR	1254309	1254444	.	-	.	ID=BSUD.11895.1.p1.utr5p1;Parent=BSUD.11895.1.p1
contig_47	transdecoder	exon	1254232	1254444	.	-	.	ID=BSUD.11895.1.p1.exon1;Parent=BSUD.11895.1.p1
contig_47	transdecoder	CDS	1254232	1254308	.	-	0	ID=cds.BSUD.11895.1.p1;Parent=BSUD.11895.1.p1
contig_47	transdecoder	exon	1252240	1252805	.	-	.	ID=BSUD.11895.1.p1.exon2;Parent=BSUD.11895.1.p1
contig_47	transdecoder	CDS	1252240	1252805	.	-	1	ID=cds.BSUD.11895.1.p1;Parent=BSUD.11895.1.p1
contig_47	transdecoder	exon	1251199	1251343	.	-	.	ID=BSUD.11895.1.p1.exon3;Parent=BSUD.11895.1.p1
contig_47	transdecoder	CDS	1251199	1251343	.	-	2	ID=cds.BSUD.11895.1.p1;Parent=BSUD.11895.1.p1
contig_47	transdecoder	exon	1248486	1249293	.	-	.	ID=BSUD.11895.1.p1.exon4;Parent=BSUD.11895.1.p1
contig_47	transdecoder	CDS	1249128	1249293	.	-	1	ID=cds.BSUD.11895.1.p1;Parent=BSUD.11895.1.p1
contig_47	transdecoder	three_prime_UTR	1248486	1249127	.	-	.	ID=BSUD.11895.1.p1.utr3p1;Parent=BSUD.11895.1.p1
contig_47	transdecoder	mRNA	1248531	1254363	.	-	.	ID=BSUD.11895.2.p1;Parent=BSUD.11895;Interpro=NA
contig_47	transdecoder	five_prime_UTR	1254309	1254363	.	-	.	ID=BSUD.11895.2.p1.utr5p1;Parent=BSUD.11895.2.p1
contig_47	transdecoder	exon	1254232	1254363	.	-	.	ID=BSUD.11895.2.p1.exon1;Parent=BSUD.11895.2.p1
contig_47	transdecoder	CDS	1254232	1254308	.	-	0	ID=cds.BSUD.11895.2.p1;Parent=BSUD.11895.2.p1
contig_47	transdecoder	exon	1252403	1252805	.	-	.	ID=BSUD.11895.2.p1.exon2;Parent=BSUD.11895.2.p1
contig_47	transdecoder	CDS	1252403	1252805	.	-	1	ID=cds.BSUD.11895.2.p1;Parent=BSUD.11895.2.p1
contig_47	transdecoder	exon	1251199	1251343	.	-	.	ID=BSUD.11895.2.p1.exon3;Parent=BSUD.11895.2.p1
contig_47	transdecoder	CDS	1251329	1251343	.	-	0	ID=cds.BSUD.11895.2.p1;Parent=BSUD.11895.2.p1
contig_47	transdecoder	exon	1248531	1249293	.	-	.	ID=BSUD.11895.2.p1.exon4;Parent=BSUD.11895.2.p1
contig_47	transdecoder	three_prime_UTR	1251199	1251328	.	-	.	ID=BSUD.11895.2.p1.utr3p1;Parent=BSUD.11895.2.p1
contig_47	transdecoder	three_prime_UTR	1248531	1249293	.	-	.	ID=BSUD.11895.2.p1.utr3p2;Parent=BSUD.11895.2.p1
contig_47	tRNAscan-SE	pseudogene_tRNA	1251848	1251914	20.2	-	.	ID=contig_47.trna43;Name=contig_47.tRNA43-UndetNNN;isotype=Undet;anticodon=NNN;gene_biotype=pseudogene
contig_47	tRNAscan-SE	exon	1251848	1251914	.	-	.	ID=contig_47.trna43.exon1;Parent=contig_47.trna43
contig_47	transdecoder	gene	1254595	1269538	.	+	.	ID=BSUD.11896;Interpro=IPR007052 (CS domain)---IPR008978 (HSP20-like chaperone)---IPR025934 (NudC N-terminal domain)---IPR032572 (Nuclear migration protein nudC)---IPR037898 (NudC family)
contig_47	transdecoder	mRNA	1254595	1269538	.	+	.	ID=BSUD.11896.1.p1;Parent=BSUD.11896;Interpro=IPR007052 (CS domain)---IPR008978 (HSP20-like chaperone)---IPR025934 (NudC N-terminal domain)---IPR032572 (Nuclear migration protein nudC)---IPR037898 (NudC family)
contig_47	transdecoder	five_prime_UTR	1254595	1254726	.	+	.	ID=BSUD.11896.1.p1.utr5p1;Parent=BSUD.11896.1.p1
contig_47	transdecoder	exon	1254595	1254807	.	+	.	ID=BSUD.11896.1.p1.exon1;Parent=BSUD.11896.1.p1
contig_47	transdecoder	CDS	1254727	1254807	.	+	0	ID=cds.BSUD.11896.1.p1;Parent=BSUD.11896.1.p1
contig_47	transdecoder	exon	1262639	1262716	.	+	.	ID=BSUD.11896.1.p1.exon2;Parent=BSUD.11896.1.p1
contig_47	transdecoder	CDS	1262639	1262716	.	+	0	ID=cds.BSUD.11896.1.p1;Parent=BSUD.11896.1.p1
contig_47	transdecoder	exon	1263467	1263682	.	+	.	ID=BSUD.11896.1.p1.exon3;Parent=BSUD.11896.1.p1
contig_47	transdecoder	CDS	1263467	1263682	.	+	0	ID=cds.BSUD.11896.1.p1;Parent=BSUD.11896.1.p1
contig_47	transdecoder	exon	1263954	1264019	.	+	.	ID=BSUD.11896.1.p1.exon4;Parent=BSUD.11896.1.p1
contig_47	transdecoder	CDS	1263954	1264019	.	+	0	ID=cds.BSUD.11896.1.p1;Parent=BSUD.11896.1.p1
contig_47	transdecoder	exon	1264762	1264878	.	+	.	ID=BSUD.11896.1.p1.exon5;Parent=BSUD.11896.1.p1
contig_47	transdecoder	CDS	1264762	1264878	.	+	0	ID=cds.BSUD.11896.1.p1;Parent=BSUD.11896.1.p1
contig_47	transdecoder	exon	1265030	1265098	.	+	.	ID=BSUD.11896.1.p1.exon6;Parent=BSUD.11896.1.p1
contig_47	transdecoder	CDS	1265030	1265098	.	+	0	ID=cds.BSUD.11896.1.p1;Parent=BSUD.11896.1.p1
contig_47	transdecoder	exon	1266759	1266884	.	+	.	ID=BSUD.11896.1.p1.exon7;Parent=BSUD.11896.1.p1
contig_47	transdecoder	CDS	1266759	1266884	.	+	0	ID=cds.BSUD.11896.1.p1;Parent=BSUD.11896.1.p1
contig_47	transdecoder	exon	1268032	1268115	.	+	.	ID=BSUD.11896.1.p1.exon8;Parent=BSUD.11896.1.p1
contig_47	transdecoder	CDS	1268032	1268115	.	+	0	ID=cds.BSUD.11896.1.p1;Parent=BSUD.11896.1.p1
contig_47	transdecoder	exon	1268238	1268356	.	+	.	ID=BSUD.11896.1.p1.exon9;Parent=BSUD.11896.1.p1
contig_47	transdecoder	CDS	1268238	1268356	.	+	0	ID=cds.BSUD.11896.1.p1;Parent=BSUD.11896.1.p1
contig_47	transdecoder	exon	1268447	1269538	.	+	.	ID=BSUD.11896.1.p1.exon10;Parent=BSUD.11896.1.p1
contig_47	transdecoder	CDS	1268447	1268498	.	+	1	ID=cds.BSUD.11896.1.p1;Parent=BSUD.11896.1.p1
contig_47	transdecoder	three_prime_UTR	1268499	1269538	.	+	.	ID=BSUD.11896.1.p1.utr3p1;Parent=BSUD.11896.1.p1
contig_47	transdecoder	mRNA	1254595	1268984	.	+	.	ID=BSUD.11896.2.p1;Parent=BSUD.11896;Interpro=IPR007052 (CS domain)---IPR008978 (HSP20-like chaperone)---IPR025934 (NudC N-terminal domain)---IPR032572 (Nuclear migration protein nudC)---IPR037898 (NudC family)
contig_47	transdecoder	five_prime_UTR	1254595	1254726	.	+	.	ID=BSUD.11896.2.p1.utr5p1;Parent=BSUD.11896.2.p1
contig_47	transdecoder	exon	1254595	1254807	.	+	.	ID=BSUD.11896.2.p1.exon1;Parent=BSUD.11896.2.p1
contig_47	transdecoder	CDS	1254727	1254807	.	+	0	ID=cds.BSUD.11896.2.p1;Parent=BSUD.11896.2.p1
contig_47	transdecoder	exon	1262639	1262716	.	+	.	ID=BSUD.11896.2.p1.exon2;Parent=BSUD.11896.2.p1
contig_47	transdecoder	CDS	1262639	1262716	.	+	0	ID=cds.BSUD.11896.2.p1;Parent=BSUD.11896.2.p1
contig_47	transdecoder	exon	1263467	1263682	.	+	.	ID=BSUD.11896.2.p1.exon3;Parent=BSUD.11896.2.p1
contig_47	transdecoder	CDS	1263467	1263682	.	+	0	ID=cds.BSUD.11896.2.p1;Parent=BSUD.11896.2.p1
contig_47	transdecoder	exon	1263954	1264019	.	+	.	ID=BSUD.11896.2.p1.exon4;Parent=BSUD.11896.2.p1
contig_47	transdecoder	CDS	1263954	1264019	.	+	0	ID=cds.BSUD.11896.2.p1;Parent=BSUD.11896.2.p1
contig_47	transdecoder	exon	1264762	1264878	.	+	.	ID=BSUD.11896.2.p1.exon5;Parent=BSUD.11896.2.p1
contig_47	transdecoder	CDS	1264762	1264878	.	+	0	ID=cds.BSUD.11896.2.p1;Parent=BSUD.11896.2.p1
contig_47	transdecoder	exon	1265030	1265098	.	+	.	ID=BSUD.11896.2.p1.exon6;Parent=BSUD.11896.2.p1
contig_47	transdecoder	CDS	1265030	1265098	.	+	0	ID=cds.BSUD.11896.2.p1;Parent=BSUD.11896.2.p1
contig_47	transdecoder	exon	1266759	1266881	.	+	.	ID=BSUD.11896.2.p1.exon7;Parent=BSUD.11896.2.p1
contig_47	transdecoder	CDS	1266759	1266881	.	+	0	ID=cds.BSUD.11896.2.p1;Parent=BSUD.11896.2.p1
contig_47	transdecoder	exon	1268030	1268115	.	+	.	ID=BSUD.11896.2.p1.exon8;Parent=BSUD.11896.2.p1
contig_47	transdecoder	CDS	1268030	1268035	.	+	0	ID=cds.BSUD.11896.2.p1;Parent=BSUD.11896.2.p1
contig_47	transdecoder	exon	1268238	1268356	.	+	.	ID=BSUD.11896.2.p1.exon9;Parent=BSUD.11896.2.p1
contig_47	transdecoder	exon	1268447	1268984	.	+	.	ID=BSUD.11896.2.p1.exon10;Parent=BSUD.11896.2.p1
contig_47	transdecoder	three_prime_UTR	1268036	1268115	.	+	.	ID=BSUD.11896.2.p1.utr3p1;Parent=BSUD.11896.2.p1
contig_47	transdecoder	three_prime_UTR	1268238	1268356	.	+	.	ID=BSUD.11896.2.p1.utr3p2;Parent=BSUD.11896.2.p1
contig_47	transdecoder	three_prime_UTR	1268447	1268984	.	+	.	ID=BSUD.11896.2.p1.utr3p3;Parent=BSUD.11896.2.p1
contig_47	transdecoder	gene	1269559	1274634	.	-	.	ID=BSUD.11897;Interpro=IPR020795 (Origin recognition complex, subunit 3)---IPR040855 (Origin recognition complex subunit 3, winged helix C-terminal)---IPR045663 (Origin recognition complex subunit 3, insertion domain)---IPR045667 (Origin recognition complex subunit 3, N-terminal)
contig_47	transdecoder	mRNA	1269559	1274634	.	-	.	ID=BSUD.11897.1.p1;Parent=BSUD.11897;Interpro=IPR020795 (Origin recognition complex, subunit 3)---IPR040855 (Origin recognition complex subunit 3, winged helix C-terminal)---IPR045663 (Origin recognition complex subunit 3, insertion domain)---IPR045667 (Origin recognition complex subunit 3, N-terminal)
contig_47	transdecoder	five_prime_UTR	1274382	1274634	.	-	.	ID=BSUD.11897.1.p1.utr5p1;Parent=BSUD.11897.1.p1
contig_47	transdecoder	exon	1274349	1274634	.	-	.	ID=BSUD.11897.1.p1.exon1;Parent=BSUD.11897.1.p1
contig_47	transdecoder	CDS	1274349	1274381	.	-	0	ID=cds.BSUD.11897.1.p1;Parent=BSUD.11897.1.p1
contig_47	transdecoder	exon	1272959	1274121	.	-	.	ID=BSUD.11897.1.p1.exon2;Parent=BSUD.11897.1.p1
contig_47	transdecoder	CDS	1272959	1274121	.	-	0	ID=cds.BSUD.11897.1.p1;Parent=BSUD.11897.1.p1
contig_47	transdecoder	exon	1271727	1272148	.	-	.	ID=BSUD.11897.1.p1.exon3;Parent=BSUD.11897.1.p1
contig_47	transdecoder	CDS	1271727	1272148	.	-	1	ID=cds.BSUD.11897.1.p1;Parent=BSUD.11897.1.p1
contig_47	transdecoder	exon	1269559	1270654	.	-	.	ID=BSUD.11897.1.p1.exon4;Parent=BSUD.11897.1.p1
contig_47	transdecoder	CDS	1270071	1270654	.	-	2	ID=cds.BSUD.11897.1.p1;Parent=BSUD.11897.1.p1
contig_47	transdecoder	three_prime_UTR	1269559	1270070	.	-	.	ID=BSUD.11897.1.p1.utr3p1;Parent=BSUD.11897.1.p1
contig_47	transdecoder	gene	1274890	1297147	.	+	.	ID=BSUD.11898;Interpro=IPR002092 (DNA-directed RNA polymerase, phage-type)---IPR002885 (Pentatricopeptide repeat)---IPR011990 (Tetratricopeptide-like helical domain superfamily)---IPR029262 (DNA-directed RNA polymerase, N-terminal)---IPR037159 (DNA-directed RNA polymerase, N-terminal domain superfamily)---IPR043502 (DNA/RNA polymerase superfamily)
contig_47	transdecoder	mRNA	1274890	1297147	.	+	.	ID=BSUD.11898.1.p1;Parent=BSUD.11898;Interpro=IPR002092 (DNA-directed RNA polymerase, phage-type)---IPR002885 (Pentatricopeptide repeat)---IPR011990 (Tetratricopeptide-like helical domain superfamily)---IPR029262 (DNA-directed RNA polymerase, N-terminal)---IPR037159 (DNA-directed RNA polymerase, N-terminal domain superfamily)---IPR043502 (DNA/RNA polymerase superfamily)
contig_47	transdecoder	five_prime_UTR	1274890	1275004	.	+	.	ID=BSUD.11898.1.p1.utr5p1;Parent=BSUD.11898.1.p1
contig_47	transdecoder	exon	1274890	1275137	.	+	.	ID=BSUD.11898.1.p1.exon1;Parent=BSUD.11898.1.p1
contig_47	transdecoder	CDS	1275005	1275137	.	+	0	ID=cds.BSUD.11898.1.p1;Parent=BSUD.11898.1.p1
contig_47	transdecoder	exon	1276237	1276407	.	+	.	ID=BSUD.11898.1.p1.exon2;Parent=BSUD.11898.1.p1
contig_47	transdecoder	CDS	1276237	1276407	.	+	2	ID=cds.BSUD.11898.1.p1;Parent=BSUD.11898.1.p1
contig_47	transdecoder	exon	1277046	1278142	.	+	.	ID=BSUD.11898.1.p1.exon3;Parent=BSUD.11898.1.p1
contig_47	transdecoder	CDS	1277046	1278142	.	+	2	ID=cds.BSUD.11898.1.p1;Parent=BSUD.11898.1.p1
contig_47	transdecoder	exon	1279096	1279194	.	+	.	ID=BSUD.11898.1.p1.exon4;Parent=BSUD.11898.1.p1
contig_47	transdecoder	CDS	1279096	1279194	.	+	0	ID=cds.BSUD.11898.1.p1;Parent=BSUD.11898.1.p1
contig_47	transdecoder	exon	1279317	1279475	.	+	.	ID=BSUD.11898.1.p1.exon5;Parent=BSUD.11898.1.p1
contig_47	transdecoder	CDS	1279317	1279475	.	+	0	ID=cds.BSUD.11898.1.p1;Parent=BSUD.11898.1.p1
contig_47	transdecoder	exon	1279880	1279948	.	+	.	ID=BSUD.11898.1.p1.exon6;Parent=BSUD.11898.1.p1
contig_47	transdecoder	CDS	1279880	1279948	.	+	0	ID=cds.BSUD.11898.1.p1;Parent=BSUD.11898.1.p1
contig_47	transdecoder	exon	1280574	1280675	.	+	.	ID=BSUD.11898.1.p1.exon7;Parent=BSUD.11898.1.p1
contig_47	transdecoder	CDS	1280574	1280675	.	+	0	ID=cds.BSUD.11898.1.p1;Parent=BSUD.11898.1.p1
contig_47	transdecoder	exon	1281434	1281577	.	+	.	ID=BSUD.11898.1.p1.exon8;Parent=BSUD.11898.1.p1
contig_47	transdecoder	CDS	1281434	1281577	.	+	0	ID=cds.BSUD.11898.1.p1;Parent=BSUD.11898.1.p1
contig_47	transdecoder	exon	1282092	1282185	.	+	.	ID=BSUD.11898.1.p1.exon9;Parent=BSUD.11898.1.p1
contig_47	transdecoder	CDS	1282092	1282185	.	+	0	ID=cds.BSUD.11898.1.p1;Parent=BSUD.11898.1.p1
contig_47	transdecoder	exon	1283476	1283549	.	+	.	ID=BSUD.11898.1.p1.exon10;Parent=BSUD.11898.1.p1
contig_47	transdecoder	CDS	1283476	1283549	.	+	2	ID=cds.BSUD.11898.1.p1;Parent=BSUD.11898.1.p1
contig_47	transdecoder	exon	1283743	1283874	.	+	.	ID=BSUD.11898.1.p1.exon11;Parent=BSUD.11898.1.p1
contig_47	transdecoder	CDS	1283743	1283874	.	+	0	ID=cds.BSUD.11898.1.p1;Parent=BSUD.11898.1.p1
contig_47	transdecoder	exon	1284381	1284497	.	+	.	ID=BSUD.11898.1.p1.exon12;Parent=BSUD.11898.1.p1
contig_47	transdecoder	CDS	1284381	1284497	.	+	0	ID=cds.BSUD.11898.1.p1;Parent=BSUD.11898.1.p1
contig_47	transdecoder	exon	1284950	1284991	.	+	.	ID=BSUD.11898.1.p1.exon13;Parent=BSUD.11898.1.p1
contig_47	transdecoder	CDS	1284950	1284991	.	+	0	ID=cds.BSUD.11898.1.p1;Parent=BSUD.11898.1.p1
contig_47	transdecoder	exon	1285252	1285328	.	+	.	ID=BSUD.11898.1.p1.exon14;Parent=BSUD.11898.1.p1
contig_47	transdecoder	CDS	1285252	1285328	.	+	0	ID=cds.BSUD.11898.1.p1;Parent=BSUD.11898.1.p1
contig_47	transdecoder	exon	1285500	1285569	.	+	.	ID=BSUD.11898.1.p1.exon15;Parent=BSUD.11898.1.p1
contig_47	transdecoder	CDS	1285500	1285569	.	+	1	ID=cds.BSUD.11898.1.p1;Parent=BSUD.11898.1.p1
contig_47	transdecoder	exon	1285875	1286010	.	+	.	ID=BSUD.11898.1.p1.exon16;Parent=BSUD.11898.1.p1
contig_47	transdecoder	CDS	1285875	1286010	.	+	0	ID=cds.BSUD.11898.1.p1;Parent=BSUD.11898.1.p1
contig_47	transdecoder	exon	1286294	1286424	.	+	.	ID=BSUD.11898.1.p1.exon17;Parent=BSUD.11898.1.p1
contig_47	transdecoder	CDS	1286294	1286424	.	+	2	ID=cds.BSUD.11898.1.p1;Parent=BSUD.11898.1.p1
contig_47	transdecoder	exon	1286561	1286661	.	+	.	ID=BSUD.11898.1.p1.exon18;Parent=BSUD.11898.1.p1
contig_47	transdecoder	CDS	1286561	1286661	.	+	0	ID=cds.BSUD.11898.1.p1;Parent=BSUD.11898.1.p1
contig_47	transdecoder	exon	1286826	1286946	.	+	.	ID=BSUD.11898.1.p1.exon19;Parent=BSUD.11898.1.p1
contig_47	transdecoder	CDS	1286826	1286946	.	+	1	ID=cds.BSUD.11898.1.p1;Parent=BSUD.11898.1.p1
contig_47	transdecoder	exon	1287066	1287150	.	+	.	ID=BSUD.11898.1.p1.exon20;Parent=BSUD.11898.1.p1
contig_47	transdecoder	CDS	1287066	1287150	.	+	0	ID=cds.BSUD.11898.1.p1;Parent=BSUD.11898.1.p1
contig_47	transdecoder	exon	1287262	1287373	.	+	.	ID=BSUD.11898.1.p1.exon21;Parent=BSUD.11898.1.p1
contig_47	transdecoder	CDS	1287262	1287373	.	+	2	ID=cds.BSUD.11898.1.p1;Parent=BSUD.11898.1.p1
contig_47	transdecoder	exon	1288191	1288269	.	+	.	ID=BSUD.11898.1.p1.exon22;Parent=BSUD.11898.1.p1
contig_47	transdecoder	CDS	1288191	1288269	.	+	1	ID=cds.BSUD.11898.1.p1;Parent=BSUD.11898.1.p1
contig_47	transdecoder	exon	1289169	1289294	.	+	.	ID=BSUD.11898.1.p1.exon23;Parent=BSUD.11898.1.p1
contig_47	transdecoder	CDS	1289169	1289294	.	+	0	ID=cds.BSUD.11898.1.p1;Parent=BSUD.11898.1.p1
contig_47	transdecoder	exon	1289831	1289953	.	+	.	ID=BSUD.11898.1.p1.exon24;Parent=BSUD.11898.1.p1
contig_47	transdecoder	CDS	1289831	1289953	.	+	0	ID=cds.BSUD.11898.1.p1;Parent=BSUD.11898.1.p1
contig_47	transdecoder	exon	1290541	1290618	.	+	.	ID=BSUD.11898.1.p1.exon25;Parent=BSUD.11898.1.p1
contig_47	transdecoder	CDS	1290541	1290618	.	+	0	ID=cds.BSUD.11898.1.p1;Parent=BSUD.11898.1.p1
contig_47	transdecoder	exon	1290815	1291003	.	+	.	ID=BSUD.11898.1.p1.exon26;Parent=BSUD.11898.1.p1
contig_47	transdecoder	CDS	1290815	1291003	.	+	0	ID=cds.BSUD.11898.1.p1;Parent=BSUD.11898.1.p1
contig_47	transdecoder	exon	1291224	1291354	.	+	.	ID=BSUD.11898.1.p1.exon27;Parent=BSUD.11898.1.p1
contig_47	transdecoder	CDS	1291224	1291354	.	+	0	ID=cds.BSUD.11898.1.p1;Parent=BSUD.11898.1.p1
contig_47	transdecoder	exon	1291944	1292042	.	+	.	ID=BSUD.11898.1.p1.exon28;Parent=BSUD.11898.1.p1
contig_47	transdecoder	CDS	1291944	1292042	.	+	1	ID=cds.BSUD.11898.1.p1;Parent=BSUD.11898.1.p1
contig_47	transdecoder	exon	1292142	1292214	.	+	.	ID=BSUD.11898.1.p1.exon29;Parent=BSUD.11898.1.p1
contig_47	transdecoder	CDS	1292142	1292214	.	+	1	ID=cds.BSUD.11898.1.p1;Parent=BSUD.11898.1.p1
contig_47	transdecoder	exon	1292320	1292423	.	+	.	ID=BSUD.11898.1.p1.exon30;Parent=BSUD.11898.1.p1
contig_47	transdecoder	CDS	1292320	1292423	.	+	0	ID=cds.BSUD.11898.1.p1;Parent=BSUD.11898.1.p1
contig_47	transdecoder	exon	1293848	1293915	.	+	.	ID=BSUD.11898.1.p1.exon31;Parent=BSUD.11898.1.p1
contig_47	transdecoder	CDS	1293848	1293915	.	+	1	ID=cds.BSUD.11898.1.p1;Parent=BSUD.11898.1.p1
contig_47	transdecoder	exon	1294548	1297147	.	+	.	ID=BSUD.11898.1.p1.exon32;Parent=BSUD.11898.1.p1
contig_47	transdecoder	CDS	1294548	1294597	.	+	2	ID=cds.BSUD.11898.1.p1;Parent=BSUD.11898.1.p1
contig_47	transdecoder	three_prime_UTR	1294598	1297147	.	+	.	ID=BSUD.11898.1.p1.utr3p1;Parent=BSUD.11898.1.p1
contig_47	transdecoder	mRNA	1274890	1294682	.	+	.	ID=BSUD.11898.2.p1;Parent=BSUD.11898;Interpro=IPR002092 (DNA-directed RNA polymerase, phage-type)---IPR002885 (Pentatricopeptide repeat)---IPR011990 (Tetratricopeptide-like helical domain superfamily)---IPR029262 (DNA-directed RNA polymerase, N-terminal)---IPR037159 (DNA-directed RNA polymerase, N-terminal domain superfamily)---IPR043502 (DNA/RNA polymerase superfamily)
contig_47	transdecoder	five_prime_UTR	1274890	1275004	.	+	.	ID=BSUD.11898.2.p1.utr5p1;Parent=BSUD.11898.2.p1
contig_47	transdecoder	exon	1274890	1275137	.	+	.	ID=BSUD.11898.2.p1.exon1;Parent=BSUD.11898.2.p1
contig_47	transdecoder	CDS	1275005	1275137	.	+	0	ID=cds.BSUD.11898.2.p1;Parent=BSUD.11898.2.p1
contig_47	transdecoder	exon	1276237	1276407	.	+	.	ID=BSUD.11898.2.p1.exon2;Parent=BSUD.11898.2.p1
contig_47	transdecoder	CDS	1276237	1276407	.	+	2	ID=cds.BSUD.11898.2.p1;Parent=BSUD.11898.2.p1
contig_47	transdecoder	exon	1277046	1278142	.	+	.	ID=BSUD.11898.2.p1.exon3;Parent=BSUD.11898.2.p1
contig_47	transdecoder	CDS	1277046	1278142	.	+	2	ID=cds.BSUD.11898.2.p1;Parent=BSUD.11898.2.p1
contig_47	transdecoder	exon	1279096	1279194	.	+	.	ID=BSUD.11898.2.p1.exon4;Parent=BSUD.11898.2.p1
contig_47	transdecoder	CDS	1279096	1279194	.	+	0	ID=cds.BSUD.11898.2.p1;Parent=BSUD.11898.2.p1
contig_47	transdecoder	exon	1279317	1279475	.	+	.	ID=BSUD.11898.2.p1.exon5;Parent=BSUD.11898.2.p1
contig_47	transdecoder	CDS	1279317	1279475	.	+	0	ID=cds.BSUD.11898.2.p1;Parent=BSUD.11898.2.p1
contig_47	transdecoder	exon	1279880	1279948	.	+	.	ID=BSUD.11898.2.p1.exon6;Parent=BSUD.11898.2.p1
contig_47	transdecoder	CDS	1279880	1279948	.	+	0	ID=cds.BSUD.11898.2.p1;Parent=BSUD.11898.2.p1
contig_47	transdecoder	exon	1280574	1280675	.	+	.	ID=BSUD.11898.2.p1.exon7;Parent=BSUD.11898.2.p1
contig_47	transdecoder	CDS	1280574	1280675	.	+	0	ID=cds.BSUD.11898.2.p1;Parent=BSUD.11898.2.p1
contig_47	transdecoder	exon	1281434	1281577	.	+	.	ID=BSUD.11898.2.p1.exon8;Parent=BSUD.11898.2.p1
contig_47	transdecoder	CDS	1281434	1281577	.	+	0	ID=cds.BSUD.11898.2.p1;Parent=BSUD.11898.2.p1
contig_47	transdecoder	exon	1282092	1282185	.	+	.	ID=BSUD.11898.2.p1.exon9;Parent=BSUD.11898.2.p1
contig_47	transdecoder	CDS	1282092	1282185	.	+	0	ID=cds.BSUD.11898.2.p1;Parent=BSUD.11898.2.p1
contig_47	transdecoder	exon	1283476	1283549	.	+	.	ID=BSUD.11898.2.p1.exon10;Parent=BSUD.11898.2.p1
contig_47	transdecoder	CDS	1283476	1283549	.	+	2	ID=cds.BSUD.11898.2.p1;Parent=BSUD.11898.2.p1
contig_47	transdecoder	exon	1283743	1283874	.	+	.	ID=BSUD.11898.2.p1.exon11;Parent=BSUD.11898.2.p1
contig_47	transdecoder	CDS	1283743	1283874	.	+	0	ID=cds.BSUD.11898.2.p1;Parent=BSUD.11898.2.p1
contig_47	transdecoder	exon	1284381	1284497	.	+	.	ID=BSUD.11898.2.p1.exon12;Parent=BSUD.11898.2.p1
contig_47	transdecoder	CDS	1284381	1284497	.	+	0	ID=cds.BSUD.11898.2.p1;Parent=BSUD.11898.2.p1
contig_47	transdecoder	exon	1284950	1284991	.	+	.	ID=BSUD.11898.2.p1.exon13;Parent=BSUD.11898.2.p1
contig_47	transdecoder	CDS	1284950	1284991	.	+	0	ID=cds.BSUD.11898.2.p1;Parent=BSUD.11898.2.p1
contig_47	transdecoder	exon	1285252	1285328	.	+	.	ID=BSUD.11898.2.p1.exon14;Parent=BSUD.11898.2.p1
contig_47	transdecoder	CDS	1285252	1285328	.	+	0	ID=cds.BSUD.11898.2.p1;Parent=BSUD.11898.2.p1
contig_47	transdecoder	exon	1285500	1285569	.	+	.	ID=BSUD.11898.2.p1.exon15;Parent=BSUD.11898.2.p1
contig_47	transdecoder	CDS	1285500	1285569	.	+	1	ID=cds.BSUD.11898.2.p1;Parent=BSUD.11898.2.p1
contig_47	transdecoder	exon	1285875	1286010	.	+	.	ID=BSUD.11898.2.p1.exon16;Parent=BSUD.11898.2.p1
contig_47	transdecoder	CDS	1285875	1286010	.	+	0	ID=cds.BSUD.11898.2.p1;Parent=BSUD.11898.2.p1
contig_47	transdecoder	exon	1286294	1286424	.	+	.	ID=BSUD.11898.2.p1.exon17;Parent=BSUD.11898.2.p1
contig_47	transdecoder	CDS	1286294	1286424	.	+	2	ID=cds.BSUD.11898.2.p1;Parent=BSUD.11898.2.p1
contig_47	transdecoder	exon	1286561	1286661	.	+	.	ID=BSUD.11898.2.p1.exon18;Parent=BSUD.11898.2.p1
contig_47	transdecoder	CDS	1286561	1286661	.	+	0	ID=cds.BSUD.11898.2.p1;Parent=BSUD.11898.2.p1
contig_47	transdecoder	exon	1286826	1286946	.	+	.	ID=BSUD.11898.2.p1.exon19;Parent=BSUD.11898.2.p1
contig_47	transdecoder	CDS	1286826	1286946	.	+	1	ID=cds.BSUD.11898.2.p1;Parent=BSUD.11898.2.p1
contig_47	transdecoder	exon	1287066	1287150	.	+	.	ID=BSUD.11898.2.p1.exon20;Parent=BSUD.11898.2.p1
contig_47	transdecoder	CDS	1287066	1287150	.	+	0	ID=cds.BSUD.11898.2.p1;Parent=BSUD.11898.2.p1
contig_47	transdecoder	exon	1287262	1287373	.	+	.	ID=BSUD.11898.2.p1.exon21;Parent=BSUD.11898.2.p1
contig_47	transdecoder	CDS	1287262	1287373	.	+	2	ID=cds.BSUD.11898.2.p1;Parent=BSUD.11898.2.p1
contig_47	transdecoder	exon	1288191	1288269	.	+	.	ID=BSUD.11898.2.p1.exon22;Parent=BSUD.11898.2.p1
contig_47	transdecoder	CDS	1288191	1288269	.	+	1	ID=cds.BSUD.11898.2.p1;Parent=BSUD.11898.2.p1
contig_47	transdecoder	exon	1289169	1289294	.	+	.	ID=BSUD.11898.2.p1.exon23;Parent=BSUD.11898.2.p1
contig_47	transdecoder	CDS	1289169	1289294	.	+	0	ID=cds.BSUD.11898.2.p1;Parent=BSUD.11898.2.p1
contig_47	transdecoder	exon	1289831	1289953	.	+	.	ID=BSUD.11898.2.p1.exon24;Parent=BSUD.11898.2.p1
contig_47	transdecoder	CDS	1289831	1289953	.	+	0	ID=cds.BSUD.11898.2.p1;Parent=BSUD.11898.2.p1
contig_47	transdecoder	exon	1290541	1290618	.	+	.	ID=BSUD.11898.2.p1.exon25;Parent=BSUD.11898.2.p1
contig_47	transdecoder	CDS	1290541	1290618	.	+	0	ID=cds.BSUD.11898.2.p1;Parent=BSUD.11898.2.p1
contig_47	transdecoder	exon	1290815	1291003	.	+	.	ID=BSUD.11898.2.p1.exon26;Parent=BSUD.11898.2.p1
contig_47	transdecoder	CDS	1290815	1291003	.	+	0	ID=cds.BSUD.11898.2.p1;Parent=BSUD.11898.2.p1
contig_47	transdecoder	exon	1291224	1291354	.	+	.	ID=BSUD.11898.2.p1.exon27;Parent=BSUD.11898.2.p1
contig_47	transdecoder	CDS	1291224	1291354	.	+	0	ID=cds.BSUD.11898.2.p1;Parent=BSUD.11898.2.p1
contig_47	transdecoder	exon	1291944	1292042	.	+	.	ID=BSUD.11898.2.p1.exon28;Parent=BSUD.11898.2.p1
contig_47	transdecoder	CDS	1291944	1292042	.	+	1	ID=cds.BSUD.11898.2.p1;Parent=BSUD.11898.2.p1
contig_47	transdecoder	exon	1292142	1292214	.	+	.	ID=BSUD.11898.2.p1.exon29;Parent=BSUD.11898.2.p1
contig_47	transdecoder	CDS	1292142	1292214	.	+	1	ID=cds.BSUD.11898.2.p1;Parent=BSUD.11898.2.p1
contig_47	transdecoder	exon	1292320	1292423	.	+	.	ID=BSUD.11898.2.p1.exon30;Parent=BSUD.11898.2.p1
contig_47	transdecoder	CDS	1292320	1292423	.	+	0	ID=cds.BSUD.11898.2.p1;Parent=BSUD.11898.2.p1
contig_47	transdecoder	exon	1293848	1294682	.	+	.	ID=BSUD.11898.2.p1.exon31;Parent=BSUD.11898.2.p1
contig_47	transdecoder	CDS	1293848	1293932	.	+	1	ID=cds.BSUD.11898.2.p1;Parent=BSUD.11898.2.p1
contig_47	transdecoder	three_prime_UTR	1293933	1294682	.	+	.	ID=BSUD.11898.2.p1.utr3p1;Parent=BSUD.11898.2.p1
contig_47	transdecoder	gene	1301077	1325882	.	+	.	ID=BSUD.11899;Interpro=IPR019172 (Osteopetrosis-associated transmembrane protein 1 precursor)
contig_47	transdecoder	mRNA	1301077	1325882	.	+	.	ID=BSUD.11899.1.p1;Parent=BSUD.11899;Interpro=IPR019172 (Osteopetrosis-associated transmembrane protein 1 precursor)
contig_47	transdecoder	five_prime_UTR	1301077	1301227	.	+	.	ID=BSUD.11899.1.p1.utr5p1;Parent=BSUD.11899.1.p1
contig_47	transdecoder	five_prime_UTR	1311973	1311980	.	+	.	ID=BSUD.11899.1.p1.utr5p2;Parent=BSUD.11899.1.p1
contig_47	transdecoder	exon	1301077	1301227	.	+	.	ID=BSUD.11899.1.p1.exon1;Parent=BSUD.11899.1.p1
contig_47	transdecoder	exon	1311973	1312283	.	+	.	ID=BSUD.11899.1.p1.exon2;Parent=BSUD.11899.1.p1
contig_47	transdecoder	CDS	1311981	1312283	.	+	0	ID=cds.BSUD.11899.1.p1;Parent=BSUD.11899.1.p1
contig_47	transdecoder	exon	1313614	1313719	.	+	.	ID=BSUD.11899.1.p1.exon3;Parent=BSUD.11899.1.p1
contig_47	transdecoder	CDS	1313614	1313719	.	+	0	ID=cds.BSUD.11899.1.p1;Parent=BSUD.11899.1.p1
contig_47	transdecoder	exon	1315257	1315381	.	+	.	ID=BSUD.11899.1.p1.exon4;Parent=BSUD.11899.1.p1
contig_47	transdecoder	CDS	1315257	1315381	.	+	2	ID=cds.BSUD.11899.1.p1;Parent=BSUD.11899.1.p1
contig_47	transdecoder	exon	1317214	1317381	.	+	.	ID=BSUD.11899.1.p1.exon5;Parent=BSUD.11899.1.p1
contig_47	transdecoder	CDS	1317214	1317381	.	+	0	ID=cds.BSUD.11899.1.p1;Parent=BSUD.11899.1.p1
contig_47	transdecoder	exon	1321594	1321759	.	+	.	ID=BSUD.11899.1.p1.exon6;Parent=BSUD.11899.1.p1
contig_47	transdecoder	CDS	1321594	1321759	.	+	0	ID=cds.BSUD.11899.1.p1;Parent=BSUD.11899.1.p1
contig_47	transdecoder	exon	1322448	1325882	.	+	.	ID=BSUD.11899.1.p1.exon7;Parent=BSUD.11899.1.p1
contig_47	transdecoder	CDS	1322448	1322554	.	+	2	ID=cds.BSUD.11899.1.p1;Parent=BSUD.11899.1.p1
contig_47	transdecoder	three_prime_UTR	1322555	1325882	.	+	.	ID=BSUD.11899.1.p1.utr3p1;Parent=BSUD.11899.1.p1
contig_47	transdecoder	gene	1342182	1357254	.	-	.	ID=BSUD.11900;Interpro=IPR019019 (H-type lectin domain)---IPR037221 (H-type lectin domain superfamily)
contig_47	transdecoder	mRNA	1342182	1357254	.	-	.	ID=BSUD.11900.1.p1;Parent=BSUD.11900;Interpro=IPR019019 (H-type lectin domain)---IPR037221 (H-type lectin domain superfamily)
contig_47	transdecoder	five_prime_UTR	1357121	1357254	.	-	.	ID=BSUD.11900.1.p1.utr5p1;Parent=BSUD.11900.1.p1
contig_47	transdecoder	exon	1357069	1357254	.	-	.	ID=BSUD.11900.1.p1.exon1;Parent=BSUD.11900.1.p1
contig_47	transdecoder	CDS	1357069	1357120	.	-	0	ID=cds.BSUD.11900.1.p1;Parent=BSUD.11900.1.p1
contig_47	transdecoder	exon	1353019	1353095	.	-	.	ID=BSUD.11900.1.p1.exon2;Parent=BSUD.11900.1.p1
contig_47	transdecoder	CDS	1353019	1353095	.	-	2	ID=cds.BSUD.11900.1.p1;Parent=BSUD.11900.1.p1
contig_47	transdecoder	exon	1348460	1348508	.	-	.	ID=BSUD.11900.1.p1.exon3;Parent=BSUD.11900.1.p1
contig_47	transdecoder	CDS	1348460	1348508	.	-	0	ID=cds.BSUD.11900.1.p1;Parent=BSUD.11900.1.p1
contig_47	transdecoder	exon	1342182	1343771	.	-	.	ID=BSUD.11900.1.p1.exon4;Parent=BSUD.11900.1.p1
contig_47	transdecoder	CDS	1342321	1343771	.	-	2	ID=cds.BSUD.11900.1.p1;Parent=BSUD.11900.1.p1
contig_47	transdecoder	three_prime_UTR	1342182	1342320	.	-	.	ID=BSUD.11900.1.p1.utr3p1;Parent=BSUD.11900.1.p1
contig_47	transdecoder	gene	1367031	1380177	.	+	.	ID=BSUD.11901;Interpro=IPR027124 (SWR1-complex protein 5/Craniofacial development protein 1/2)---IPR036691 (Endonuclease/exonuclease/phosphatase superfamily)
contig_47	transdecoder	mRNA	1367031	1380177	.	+	.	ID=BSUD.11901.1.p2;Parent=BSUD.11901;Interpro=IPR027124 (SWR1-complex protein 5/Craniofacial development protein 1/2)---IPR036691 (Endonuclease/exonuclease/phosphatase superfamily)
contig_47	transdecoder	five_prime_UTR	1367031	1367631	.	+	.	ID=BSUD.11901.1.p2.utr5p1;Parent=BSUD.11901.1.p2
contig_47	transdecoder	five_prime_UTR	1369071	1369513	.	+	.	ID=BSUD.11901.1.p2.utr5p2;Parent=BSUD.11901.1.p2
contig_47	transdecoder	five_prime_UTR	1372561	1372692	.	+	.	ID=BSUD.11901.1.p2.utr5p3;Parent=BSUD.11901.1.p2
contig_47	transdecoder	five_prime_UTR	1374773	1376933	.	+	.	ID=BSUD.11901.1.p2.utr5p4;Parent=BSUD.11901.1.p2
contig_47	transdecoder	exon	1367031	1367631	.	+	.	ID=BSUD.11901.1.p2.exon1;Parent=BSUD.11901.1.p2
contig_47	transdecoder	exon	1369071	1369513	.	+	.	ID=BSUD.11901.1.p2.exon2;Parent=BSUD.11901.1.p2
contig_47	transdecoder	exon	1372561	1372692	.	+	.	ID=BSUD.11901.1.p2.exon3;Parent=BSUD.11901.1.p2
contig_47	transdecoder	exon	1374773	1380177	.	+	.	ID=BSUD.11901.1.p2.exon4;Parent=BSUD.11901.1.p2
contig_47	transdecoder	CDS	1376934	1377944	.	+	0	ID=cds.BSUD.11901.1.p2;Parent=BSUD.11901.1.p2
contig_47	transdecoder	three_prime_UTR	1377945	1380177	.	+	.	ID=BSUD.11901.1.p2.utr3p1;Parent=BSUD.11901.1.p2
contig_47	transdecoder	gene	1384459	1392730	.	-	.	ID=BSUD.11902;Interpro=NA
contig_47	transdecoder	mRNA	1384459	1392730	.	-	.	ID=BSUD.11902.1.p1;Parent=BSUD.11902;Interpro=NA
contig_47	transdecoder	five_prime_UTR	1392584	1392730	.	-	.	ID=BSUD.11902.1.p1.utr5p1;Parent=BSUD.11902.1.p1
contig_47	transdecoder	five_prime_UTR	1390130	1390167	.	-	.	ID=BSUD.11902.1.p1.utr5p2;Parent=BSUD.11902.1.p1
contig_47	transdecoder	exon	1392584	1392730	.	-	.	ID=BSUD.11902.1.p1.exon1;Parent=BSUD.11902.1.p1
contig_47	transdecoder	exon	1390084	1390167	.	-	.	ID=BSUD.11902.1.p1.exon2;Parent=BSUD.11902.1.p1
contig_47	transdecoder	CDS	1390084	1390129	.	-	0	ID=cds.BSUD.11902.1.p1;Parent=BSUD.11902.1.p1
contig_47	transdecoder	exon	1386901	1387022	.	-	.	ID=BSUD.11902.1.p1.exon3;Parent=BSUD.11902.1.p1
contig_47	transdecoder	CDS	1386901	1387022	.	-	2	ID=cds.BSUD.11902.1.p1;Parent=BSUD.11902.1.p1
contig_47	transdecoder	exon	1386257	1386409	.	-	.	ID=BSUD.11902.1.p1.exon4;Parent=BSUD.11902.1.p1
contig_47	transdecoder	CDS	1386257	1386409	.	-	0	ID=cds.BSUD.11902.1.p1;Parent=BSUD.11902.1.p1
contig_47	transdecoder	exon	1384459	1385018	.	-	.	ID=BSUD.11902.1.p1.exon5;Parent=BSUD.11902.1.p1
contig_47	transdecoder	CDS	1384545	1385018	.	-	0	ID=cds.BSUD.11902.1.p1;Parent=BSUD.11902.1.p1
contig_47	transdecoder	three_prime_UTR	1384459	1384544	.	-	.	ID=BSUD.11902.1.p1.utr3p1;Parent=BSUD.11902.1.p1
contig_47	StringTie	gene	1395859	1396165	1000	.	.	ID=BSUD.11903
contig_47	StringTie	transcript	1395859	1396165	1000	.	.	ID=BSUD.11903.1;Parent=BSUD.11903
contig_47	StringTie	exon	1395859	1396165	1000	.	.	ID=BSUD.11903.1.exon1;Parent=BSUD.11903.1
contig_47	transdecoder	gene	1399314	1408476	.	+	.	ID=BSUD.11904;Interpro=NA
contig_47	transdecoder	mRNA	1399314	1408476	.	+	.	ID=BSUD.11904.1.p1;Parent=BSUD.11904;Interpro=NA
contig_47	transdecoder	exon	1399314	1399377	.	+	.	ID=BSUD.11904.1.p1.exon1;Parent=BSUD.11904.1.p1
contig_47	transdecoder	CDS	1399316	1399377	.	+	0	ID=cds.BSUD.11904.1.p1;Parent=BSUD.11904.1.p1
contig_47	transdecoder	exon	1401820	1401878	.	+	.	ID=BSUD.11904.1.p1.exon2;Parent=BSUD.11904.1.p1
contig_47	transdecoder	CDS	1401820	1401878	.	+	1	ID=cds.BSUD.11904.1.p1;Parent=BSUD.11904.1.p1
contig_47	transdecoder	exon	1402664	1402791	.	+	.	ID=BSUD.11904.1.p1.exon3;Parent=BSUD.11904.1.p1
contig_47	transdecoder	CDS	1402664	1402791	.	+	2	ID=cds.BSUD.11904.1.p1;Parent=BSUD.11904.1.p1
contig_47	transdecoder	exon	1405585	1405725	.	+	.	ID=BSUD.11904.1.p1.exon4;Parent=BSUD.11904.1.p1
contig_47	transdecoder	CDS	1405585	1405725	.	+	0	ID=cds.BSUD.11904.1.p1;Parent=BSUD.11904.1.p1
contig_47	transdecoder	exon	1406822	1408476	.	+	.	ID=BSUD.11904.1.p1.exon5;Parent=BSUD.11904.1.p1
contig_47	transdecoder	CDS	1406822	1407295	.	+	0	ID=cds.BSUD.11904.1.p1;Parent=BSUD.11904.1.p1
contig_47	transdecoder	three_prime_UTR	1407296	1408476	.	+	.	ID=BSUD.11904.1.p1.utr3p1;Parent=BSUD.11904.1.p1
contig_47	transdecoder	mRNA	1399343	1407420	.	+	.	ID=BSUD.11904.2.p1;Parent=BSUD.11904;Interpro=NA
contig_47	transdecoder	five_prime_UTR	1399343	1399377	.	+	.	ID=BSUD.11904.2.p1.utr5p1;Parent=BSUD.11904.2.p1
contig_47	transdecoder	five_prime_UTR	1399485	1399538	.	+	.	ID=BSUD.11904.2.p1.utr5p2;Parent=BSUD.11904.2.p1
contig_47	transdecoder	five_prime_UTR	1401820	1401844	.	+	.	ID=BSUD.11904.2.p1.utr5p3;Parent=BSUD.11904.2.p1
contig_47	transdecoder	exon	1399343	1399377	.	+	.	ID=BSUD.11904.2.p1.exon1;Parent=BSUD.11904.2.p1
contig_47	transdecoder	exon	1399485	1399538	.	+	.	ID=BSUD.11904.2.p1.exon2;Parent=BSUD.11904.2.p1
contig_47	transdecoder	exon	1401820	1401878	.	+	.	ID=BSUD.11904.2.p1.exon3;Parent=BSUD.11904.2.p1
contig_47	transdecoder	CDS	1401845	1401878	.	+	0	ID=cds.BSUD.11904.2.p1;Parent=BSUD.11904.2.p1
contig_47	transdecoder	exon	1402664	1402791	.	+	.	ID=BSUD.11904.2.p1.exon4;Parent=BSUD.11904.2.p1
contig_47	transdecoder	CDS	1402664	1402791	.	+	2	ID=cds.BSUD.11904.2.p1;Parent=BSUD.11904.2.p1
contig_47	transdecoder	exon	1405585	1405725	.	+	.	ID=BSUD.11904.2.p1.exon5;Parent=BSUD.11904.2.p1
contig_47	transdecoder	CDS	1405585	1405725	.	+	0	ID=cds.BSUD.11904.2.p1;Parent=BSUD.11904.2.p1
contig_47	transdecoder	exon	1406822	1407420	.	+	.	ID=BSUD.11904.2.p1.exon6;Parent=BSUD.11904.2.p1
contig_47	transdecoder	CDS	1406822	1407295	.	+	0	ID=cds.BSUD.11904.2.p1;Parent=BSUD.11904.2.p1
contig_47	transdecoder	three_prime_UTR	1407296	1407420	.	+	.	ID=BSUD.11904.2.p1.utr3p1;Parent=BSUD.11904.2.p1
contig_47	transdecoder	mRNA	1399352	1407420	.	+	.	ID=BSUD.11904.3.p1;Parent=BSUD.11904;Interpro=NA
contig_47	transdecoder	five_prime_UTR	1399352	1399538	.	+	.	ID=BSUD.11904.3.p1.utr5p1;Parent=BSUD.11904.3.p1
contig_47	transdecoder	five_prime_UTR	1401820	1401844	.	+	.	ID=BSUD.11904.3.p1.utr5p2;Parent=BSUD.11904.3.p1
contig_47	transdecoder	exon	1399352	1399538	.	+	.	ID=BSUD.11904.3.p1.exon1;Parent=BSUD.11904.3.p1
contig_47	transdecoder	exon	1401820	1401878	.	+	.	ID=BSUD.11904.3.p1.exon2;Parent=BSUD.11904.3.p1
contig_47	transdecoder	CDS	1401845	1401878	.	+	0	ID=cds.BSUD.11904.3.p1;Parent=BSUD.11904.3.p1
contig_47	transdecoder	exon	1402664	1402791	.	+	.	ID=BSUD.11904.3.p1.exon3;Parent=BSUD.11904.3.p1
contig_47	transdecoder	CDS	1402664	1402791	.	+	2	ID=cds.BSUD.11904.3.p1;Parent=BSUD.11904.3.p1
contig_47	transdecoder	exon	1405585	1405725	.	+	.	ID=BSUD.11904.3.p1.exon4;Parent=BSUD.11904.3.p1
contig_47	transdecoder	CDS	1405585	1405725	.	+	0	ID=cds.BSUD.11904.3.p1;Parent=BSUD.11904.3.p1
contig_47	transdecoder	exon	1406822	1407420	.	+	.	ID=BSUD.11904.3.p1.exon5;Parent=BSUD.11904.3.p1
contig_47	transdecoder	CDS	1406822	1407295	.	+	0	ID=cds.BSUD.11904.3.p1;Parent=BSUD.11904.3.p1
contig_47	transdecoder	three_prime_UTR	1407296	1407420	.	+	.	ID=BSUD.11904.3.p1.utr3p1;Parent=BSUD.11904.3.p1
contig_47	tRNAscan-SE	pseudogene_tRNA	1403783	1403851	22.8	-	.	ID=contig_47.trna42;Name=contig_47.tRNA42-ArgCCT;isotype=Arg;anticodon=CCT;gene_biotype=pseudogene
contig_47	tRNAscan-SE	exon	1403783	1403851	.	-	.	ID=contig_47.trna42.exon1;Parent=contig_47.trna42
contig_47	transdecoder	gene	1413060	1421586	.	-	.	ID=BSUD.11905;Interpro=NA
contig_47	transdecoder	mRNA	1413060	1421586	.	-	.	ID=BSUD.11905.1.p1;Parent=BSUD.11905;Interpro=NA
contig_47	transdecoder	five_prime_UTR	1421439	1421586	.	-	.	ID=BSUD.11905.1.p1.utr5p1;Parent=BSUD.11905.1.p1
contig_47	transdecoder	five_prime_UTR	1420162	1420182	.	-	.	ID=BSUD.11905.1.p1.utr5p2;Parent=BSUD.11905.1.p1
contig_47	transdecoder	exon	1421439	1421586	.	-	.	ID=BSUD.11905.1.p1.exon1;Parent=BSUD.11905.1.p1
contig_47	transdecoder	exon	1420125	1420182	.	-	.	ID=BSUD.11905.1.p1.exon2;Parent=BSUD.11905.1.p1
contig_47	transdecoder	CDS	1420125	1420161	.	-	0	ID=cds.BSUD.11905.1.p1;Parent=BSUD.11905.1.p1
contig_47	transdecoder	exon	1419640	1419767	.	-	.	ID=BSUD.11905.1.p1.exon3;Parent=BSUD.11905.1.p1
contig_47	transdecoder	CDS	1419640	1419767	.	-	2	ID=cds.BSUD.11905.1.p1;Parent=BSUD.11905.1.p1
contig_47	transdecoder	exon	1417538	1417669	.	-	.	ID=BSUD.11905.1.p1.exon4;Parent=BSUD.11905.1.p1
contig_47	transdecoder	CDS	1417538	1417669	.	-	0	ID=cds.BSUD.11905.1.p1;Parent=BSUD.11905.1.p1
contig_47	transdecoder	exon	1413060	1413614	.	-	.	ID=BSUD.11905.1.p1.exon5;Parent=BSUD.11905.1.p1
contig_47	transdecoder	CDS	1413156	1413614	.	-	0	ID=cds.BSUD.11905.1.p1;Parent=BSUD.11905.1.p1
contig_47	transdecoder	three_prime_UTR	1413060	1413155	.	-	.	ID=BSUD.11905.1.p1.utr3p1;Parent=BSUD.11905.1.p1
contig_47	transdecoder	mRNA	1413061	1415461	.	-	.	ID=BSUD.11905.2.p1;Parent=BSUD.11905;Interpro=NA
contig_47	transdecoder	five_prime_UTR	1415217	1415461	.	-	.	ID=BSUD.11905.2.p1.utr5p1;Parent=BSUD.11905.2.p1
contig_47	transdecoder	five_prime_UTR	1413567	1413614	.	-	.	ID=BSUD.11905.2.p1.utr5p2;Parent=BSUD.11905.2.p1
contig_47	transdecoder	exon	1415217	1415461	.	-	.	ID=BSUD.11905.2.p1.exon1;Parent=BSUD.11905.2.p1
contig_47	transdecoder	exon	1413061	1413614	.	-	.	ID=BSUD.11905.2.p1.exon2;Parent=BSUD.11905.2.p1
contig_47	transdecoder	CDS	1413156	1413566	.	-	0	ID=cds.BSUD.11905.2.p1;Parent=BSUD.11905.2.p1
contig_47	transdecoder	three_prime_UTR	1413061	1413155	.	-	.	ID=BSUD.11905.2.p1.utr3p1;Parent=BSUD.11905.2.p1
contig_47	transdecoder	gene	1424652	1425063	.	-	.	ID=BSUD.11906;Interpro=NA
contig_47	transdecoder	mRNA	1424652	1425063	.	-	.	ID=BSUD.11906.1.p1;Parent=BSUD.11906;Interpro=NA
contig_47	transdecoder	five_prime_UTR	1424861	1425063	.	-	.	ID=BSUD.11906.1.p1.utr5p1;Parent=BSUD.11906.1.p1
contig_47	transdecoder	exon	1424652	1425063	.	-	.	ID=BSUD.11906.1.p1.exon1;Parent=BSUD.11906.1.p1
contig_47	transdecoder	CDS	1424657	1424860	.	-	0	ID=cds.BSUD.11906.1.p1;Parent=BSUD.11906.1.p1
contig_47	transdecoder	three_prime_UTR	1424652	1424656	.	-	.	ID=BSUD.11906.1.p1.utr3p1;Parent=BSUD.11906.1.p1
contig_47	transdecoder	gene	1437383	1440868	.	+	.	ID=BSUD.11907;Interpro=NA
contig_47	transdecoder	mRNA	1437383	1440868	.	+	.	ID=BSUD.11907.1.p2;Parent=BSUD.11907;Interpro=NA
contig_47	transdecoder	exon	1437383	1437488	.	+	.	ID=BSUD.11907.1.p2.exon1;Parent=BSUD.11907.1.p2
contig_47	transdecoder	CDS	1437383	1437488	.	+	0	ID=cds.BSUD.11907.1.p2;Parent=BSUD.11907.1.p2
contig_47	transdecoder	exon	1438975	1440868	.	+	.	ID=BSUD.11907.1.p2.exon2;Parent=BSUD.11907.1.p2
contig_47	transdecoder	CDS	1438975	1439189	.	+	2	ID=cds.BSUD.11907.1.p2;Parent=BSUD.11907.1.p2
contig_47	transdecoder	three_prime_UTR	1439190	1440868	.	+	.	ID=BSUD.11907.1.p2.utr3p1;Parent=BSUD.11907.1.p2
contig_47	transdecoder	gene	1448211	1454654	.	+	.	ID=BSUD.11908;Interpro=IPR000566 (Lipocalin/cytosolic fatty-acid binding domain)---IPR003057 (Invertebrate colouration protein)---IPR012674 (Calycin)---IPR022271 (Lipocalin, ApoD type)
contig_47	transdecoder	mRNA	1448211	1454654	.	+	.	ID=BSUD.11908.1.p1;Parent=BSUD.11908;Interpro=IPR000566 (Lipocalin/cytosolic fatty-acid binding domain)---IPR003057 (Invertebrate colouration protein)---IPR012674 (Calycin)---IPR022271 (Lipocalin, ApoD type)
contig_47	transdecoder	five_prime_UTR	1448211	1448371	.	+	.	ID=BSUD.11908.1.p1.utr5p1;Parent=BSUD.11908.1.p1
contig_47	transdecoder	five_prime_UTR	1449978	1450006	.	+	.	ID=BSUD.11908.1.p1.utr5p2;Parent=BSUD.11908.1.p1
contig_47	transdecoder	exon	1448211	1448371	.	+	.	ID=BSUD.11908.1.p1.exon1;Parent=BSUD.11908.1.p1
contig_47	transdecoder	exon	1449978	1450135	.	+	.	ID=BSUD.11908.1.p1.exon2;Parent=BSUD.11908.1.p1
contig_47	transdecoder	CDS	1450007	1450135	.	+	0	ID=cds.BSUD.11908.1.p1;Parent=BSUD.11908.1.p1
contig_47	transdecoder	exon	1450930	1451066	.	+	.	ID=BSUD.11908.1.p1.exon3;Parent=BSUD.11908.1.p1
contig_47	transdecoder	CDS	1450930	1451066	.	+	0	ID=cds.BSUD.11908.1.p1;Parent=BSUD.11908.1.p1
contig_47	transdecoder	exon	1452048	1452154	.	+	.	ID=BSUD.11908.1.p1.exon4;Parent=BSUD.11908.1.p1
contig_47	transdecoder	CDS	1452048	1452154	.	+	1	ID=cds.BSUD.11908.1.p1;Parent=BSUD.11908.1.p1
contig_47	transdecoder	exon	1453225	1453329	.	+	.	ID=BSUD.11908.1.p1.exon5;Parent=BSUD.11908.1.p1
contig_47	transdecoder	CDS	1453225	1453329	.	+	2	ID=cds.BSUD.11908.1.p1;Parent=BSUD.11908.1.p1
contig_47	transdecoder	exon	1454301	1454654	.	+	.	ID=BSUD.11908.1.p1.exon6;Parent=BSUD.11908.1.p1
contig_47	transdecoder	CDS	1454301	1454428	.	+	2	ID=cds.BSUD.11908.1.p1;Parent=BSUD.11908.1.p1
contig_47	transdecoder	three_prime_UTR	1454429	1454654	.	+	.	ID=BSUD.11908.1.p1.utr3p1;Parent=BSUD.11908.1.p1
contig_47	transdecoder	gene	1462625	1593023	.	+	.	ID=BSUD.11909;Interpro=IPR000749 (ATP:guanido phosphotransferase)---IPR014746 (Glutamine synthetase/guanido kinase, catalytic domain)---IPR022413 (ATP:guanido phosphotransferase, N-terminal)---IPR022414 (ATP:guanido phosphotransferase, catalytic domain)---IPR022415 (ATP:guanido phosphotransferase active site)---IPR036802 (ATP:guanido phosphotransferase, N-terminal domain superfamily)
contig_47	transdecoder	mRNA	1462625	1593023	.	+	.	ID=BSUD.11909.1.p1;Parent=BSUD.11909;Interpro=IPR000749 (ATP:guanido phosphotransferase)---IPR014746 (Glutamine synthetase/guanido kinase, catalytic domain)---IPR022413 (ATP:guanido phosphotransferase, N-terminal)---IPR022414 (ATP:guanido phosphotransferase, catalytic domain)---IPR022415 (ATP:guanido phosphotransferase active site)---IPR036802 (ATP:guanido phosphotransferase, N-terminal domain superfamily)
contig_47	transdecoder	five_prime_UTR	1462625	1462914	.	+	.	ID=BSUD.11909.1.p1.utr5p1;Parent=BSUD.11909.1.p1
contig_47	transdecoder	five_prime_UTR	1505762	1505787	.	+	.	ID=BSUD.11909.1.p1.utr5p2;Parent=BSUD.11909.1.p1
contig_47	transdecoder	exon	1462625	1462914	.	+	.	ID=BSUD.11909.1.p1.exon1;Parent=BSUD.11909.1.p1
contig_47	transdecoder	exon	1505762	1506112	.	+	.	ID=BSUD.11909.1.p1.exon2;Parent=BSUD.11909.1.p1
contig_47	transdecoder	CDS	1505788	1506112	.	+	0	ID=cds.BSUD.11909.1.p1;Parent=BSUD.11909.1.p1
contig_47	transdecoder	exon	1564858	1565126	.	+	.	ID=BSUD.11909.1.p1.exon3;Parent=BSUD.11909.1.p1
contig_47	transdecoder	CDS	1564858	1565126	.	+	2	ID=cds.BSUD.11909.1.p1;Parent=BSUD.11909.1.p1
contig_47	transdecoder	exon	1567212	1567360	.	+	.	ID=BSUD.11909.1.p1.exon4;Parent=BSUD.11909.1.p1
contig_47	transdecoder	CDS	1567212	1567360	.	+	0	ID=cds.BSUD.11909.1.p1;Parent=BSUD.11909.1.p1
contig_47	transdecoder	exon	1568291	1568456	.	+	.	ID=BSUD.11909.1.p1.exon5;Parent=BSUD.11909.1.p1
contig_47	transdecoder	CDS	1568291	1568456	.	+	1	ID=cds.BSUD.11909.1.p1;Parent=BSUD.11909.1.p1
contig_47	transdecoder	exon	1570002	1570182	.	+	.	ID=BSUD.11909.1.p1.exon6;Parent=BSUD.11909.1.p1
contig_47	transdecoder	CDS	1570002	1570182	.	+	0	ID=cds.BSUD.11909.1.p1;Parent=BSUD.11909.1.p1
contig_47	transdecoder	exon	1573145	1573289	.	+	.	ID=BSUD.11909.1.p1.exon7;Parent=BSUD.11909.1.p1
contig_47	transdecoder	CDS	1573145	1573289	.	+	2	ID=cds.BSUD.11909.1.p1;Parent=BSUD.11909.1.p1
contig_47	transdecoder	exon	1573749	1573903	.	+	.	ID=BSUD.11909.1.p1.exon8;Parent=BSUD.11909.1.p1
contig_47	transdecoder	CDS	1573749	1573903	.	+	1	ID=cds.BSUD.11909.1.p1;Parent=BSUD.11909.1.p1
contig_47	transdecoder	exon	1575339	1575607	.	+	.	ID=BSUD.11909.1.p1.exon9;Parent=BSUD.11909.1.p1
contig_47	transdecoder	CDS	1575339	1575607	.	+	2	ID=cds.BSUD.11909.1.p1;Parent=BSUD.11909.1.p1
contig_47	transdecoder	exon	1579830	1579978	.	+	.	ID=BSUD.11909.1.p1.exon10;Parent=BSUD.11909.1.p1
contig_47	transdecoder	CDS	1579830	1579978	.	+	0	ID=cds.BSUD.11909.1.p1;Parent=BSUD.11909.1.p1
contig_47	transdecoder	exon	1581793	1581958	.	+	.	ID=BSUD.11909.1.p1.exon11;Parent=BSUD.11909.1.p1
contig_47	transdecoder	CDS	1581793	1581958	.	+	1	ID=cds.BSUD.11909.1.p1;Parent=BSUD.11909.1.p1
contig_47	transdecoder	exon	1588749	1588929	.	+	.	ID=BSUD.11909.1.p1.exon12;Parent=BSUD.11909.1.p1
contig_47	transdecoder	CDS	1588749	1588929	.	+	0	ID=cds.BSUD.11909.1.p1;Parent=BSUD.11909.1.p1
contig_47	transdecoder	exon	1590884	1593023	.	+	.	ID=BSUD.11909.1.p1.exon13;Parent=BSUD.11909.1.p1
contig_47	transdecoder	CDS	1590884	1591059	.	+	2	ID=cds.BSUD.11909.1.p1;Parent=BSUD.11909.1.p1
contig_47	transdecoder	three_prime_UTR	1591060	1593023	.	+	.	ID=BSUD.11909.1.p1.utr3p1;Parent=BSUD.11909.1.p1
contig_47	transdecoder	gene	1595036	1612680	.	-	.	ID=BSUD.11910;Interpro=IPR000717 (Proteasome component (PCI) domain)---IPR035298 (26S Proteasome non-ATPase regulatory subunit 13)
contig_47	transdecoder	mRNA	1595036	1612680	.	-	.	ID=BSUD.11910.1.p1;Parent=BSUD.11910;Interpro=IPR000717 (Proteasome component (PCI) domain)---IPR035298 (26S Proteasome non-ATPase regulatory subunit 13)
contig_47	transdecoder	five_prime_UTR	1612596	1612680	.	-	.	ID=BSUD.11910.1.p1.utr5p1;Parent=BSUD.11910.1.p1
contig_47	transdecoder	exon	1612498	1612680	.	-	.	ID=BSUD.11910.1.p1.exon1;Parent=BSUD.11910.1.p1
contig_47	transdecoder	CDS	1612498	1612595	.	-	0	ID=cds.BSUD.11910.1.p1;Parent=BSUD.11910.1.p1
contig_47	transdecoder	exon	1606384	1606462	.	-	.	ID=BSUD.11910.1.p1.exon2;Parent=BSUD.11910.1.p1
contig_47	transdecoder	CDS	1606384	1606462	.	-	1	ID=cds.BSUD.11910.1.p1;Parent=BSUD.11910.1.p1
contig_47	transdecoder	exon	1606106	1606140	.	-	.	ID=BSUD.11910.1.p1.exon3;Parent=BSUD.11910.1.p1
contig_47	transdecoder	CDS	1606106	1606140	.	-	0	ID=cds.BSUD.11910.1.p1;Parent=BSUD.11910.1.p1
contig_47	transdecoder	exon	1605881	1605936	.	-	.	ID=BSUD.11910.1.p1.exon4;Parent=BSUD.11910.1.p1
contig_47	transdecoder	CDS	1605881	1605936	.	-	1	ID=cds.BSUD.11910.1.p1;Parent=BSUD.11910.1.p1
contig_47	transdecoder	exon	1605052	1605182	.	-	.	ID=BSUD.11910.1.p1.exon5;Parent=BSUD.11910.1.p1
contig_47	transdecoder	CDS	1605052	1605182	.	-	2	ID=cds.BSUD.11910.1.p1;Parent=BSUD.11910.1.p1
contig_47	transdecoder	exon	1604139	1604300	.	-	.	ID=BSUD.11910.1.p1.exon6;Parent=BSUD.11910.1.p1
contig_47	transdecoder	CDS	1604139	1604300	.	-	0	ID=cds.BSUD.11910.1.p1;Parent=BSUD.11910.1.p1
contig_47	transdecoder	exon	1603028	1603243	.	-	.	ID=BSUD.11910.1.p1.exon7;Parent=BSUD.11910.1.p1
contig_47	transdecoder	CDS	1603028	1603243	.	-	0	ID=cds.BSUD.11910.1.p1;Parent=BSUD.11910.1.p1
contig_47	transdecoder	exon	1601406	1601468	.	-	.	ID=BSUD.11910.1.p1.exon8;Parent=BSUD.11910.1.p1
contig_47	transdecoder	CDS	1601406	1601468	.	-	0	ID=cds.BSUD.11910.1.p1;Parent=BSUD.11910.1.p1
contig_47	transdecoder	exon	1600386	1600466	.	-	.	ID=BSUD.11910.1.p1.exon9;Parent=BSUD.11910.1.p1
contig_47	transdecoder	CDS	1600386	1600466	.	-	0	ID=cds.BSUD.11910.1.p1;Parent=BSUD.11910.1.p1
contig_47	transdecoder	exon	1600088	1600204	.	-	.	ID=BSUD.11910.1.p1.exon10;Parent=BSUD.11910.1.p1
contig_47	transdecoder	CDS	1600088	1600204	.	-	0	ID=cds.BSUD.11910.1.p1;Parent=BSUD.11910.1.p1
contig_47	transdecoder	exon	1595036	1599284	.	-	.	ID=BSUD.11910.1.p1.exon11;Parent=BSUD.11910.1.p1
contig_47	transdecoder	CDS	1599189	1599284	.	-	0	ID=cds.BSUD.11910.1.p1;Parent=BSUD.11910.1.p1
contig_47	transdecoder	three_prime_UTR	1595036	1599188	.	-	.	ID=BSUD.11910.1.p1.utr3p1;Parent=BSUD.11910.1.p1
contig_47	tRNAscan-SE	pseudogene_tRNA	1603287	1603356	23.4	+	.	ID=contig_47.trna16;Name=contig_47.tRNA16-ArgTCT;isotype=Arg;anticodon=TCT;gene_biotype=pseudogene
contig_47	tRNAscan-SE	exon	1603287	1603356	.	+	.	ID=contig_47.trna16.exon1;Parent=contig_47.trna16
contig_47	transdecoder	gene	1620671	1630148	.	-	.	ID=BSUD.11911;Interpro=IPR001623 (DnaJ domain)---IPR036869 (Chaperone J-domain superfamily)---IPR042858 (DnaJ homolog subfamily C member 8)
contig_47	transdecoder	mRNA	1620671	1630148	.	-	.	ID=BSUD.11911.1.p1;Parent=BSUD.11911;Interpro=IPR001623 (DnaJ domain)---IPR036869 (Chaperone J-domain superfamily)---IPR042858 (DnaJ homolog subfamily C member 8)
contig_47	transdecoder	five_prime_UTR	1630129	1630148	.	-	.	ID=BSUD.11911.1.p1.utr5p1;Parent=BSUD.11911.1.p1
contig_47	transdecoder	exon	1629994	1630148	.	-	.	ID=BSUD.11911.1.p1.exon1;Parent=BSUD.11911.1.p1
contig_47	transdecoder	CDS	1629994	1630128	.	-	0	ID=cds.BSUD.11911.1.p1;Parent=BSUD.11911.1.p1
contig_47	transdecoder	exon	1629032	1629133	.	-	.	ID=BSUD.11911.1.p1.exon2;Parent=BSUD.11911.1.p1
contig_47	transdecoder	CDS	1629032	1629133	.	-	0	ID=cds.BSUD.11911.1.p1;Parent=BSUD.11911.1.p1
contig_47	transdecoder	exon	1627951	1628007	.	-	.	ID=BSUD.11911.1.p1.exon3;Parent=BSUD.11911.1.p1
contig_47	transdecoder	CDS	1627951	1628007	.	-	0	ID=cds.BSUD.11911.1.p1;Parent=BSUD.11911.1.p1
contig_47	transdecoder	exon	1627080	1627146	.	-	.	ID=BSUD.11911.1.p1.exon4;Parent=BSUD.11911.1.p1
contig_47	transdecoder	CDS	1627080	1627146	.	-	0	ID=cds.BSUD.11911.1.p1;Parent=BSUD.11911.1.p1
contig_47	transdecoder	exon	1626543	1626637	.	-	.	ID=BSUD.11911.1.p1.exon5;Parent=BSUD.11911.1.p1
contig_47	transdecoder	CDS	1626543	1626637	.	-	2	ID=cds.BSUD.11911.1.p1;Parent=BSUD.11911.1.p1
contig_47	transdecoder	exon	1625224	1625295	.	-	.	ID=BSUD.11911.1.p1.exon6;Parent=BSUD.11911.1.p1
contig_47	transdecoder	CDS	1625224	1625295	.	-	0	ID=cds.BSUD.11911.1.p1;Parent=BSUD.11911.1.p1
contig_47	transdecoder	exon	1624973	1625064	.	-	.	ID=BSUD.11911.1.p1.exon7;Parent=BSUD.11911.1.p1
contig_47	transdecoder	CDS	1624973	1625064	.	-	0	ID=cds.BSUD.11911.1.p1;Parent=BSUD.11911.1.p1
contig_47	transdecoder	exon	1623051	1623126	.	-	.	ID=BSUD.11911.1.p1.exon8;Parent=BSUD.11911.1.p1
contig_47	transdecoder	CDS	1623051	1623126	.	-	1	ID=cds.BSUD.11911.1.p1;Parent=BSUD.11911.1.p1
contig_47	transdecoder	exon	1620671	1621924	.	-	.	ID=BSUD.11911.1.p1.exon9;Parent=BSUD.11911.1.p1
contig_47	transdecoder	CDS	1621817	1621924	.	-	0	ID=cds.BSUD.11911.1.p1;Parent=BSUD.11911.1.p1
contig_47	transdecoder	three_prime_UTR	1620671	1621816	.	-	.	ID=BSUD.11911.1.p1.utr3p1;Parent=BSUD.11911.1.p1
contig_47	transdecoder	gene	1656200	1707811	.	+	.	ID=BSUD.11919;Interpro=IPR008942 (ENTH/VHS)---IPR011417 (AP180 N-terminal homology (ANTH) domain)---IPR013809 (ENTH domain)---IPR014712 (ANTH domain superfamily)---IPR045192 (Clathrin coat assembly protein AP180-like)
contig_47	transdecoder	mRNA	1656200	1707811	.	+	.	ID=BSUD.11919.1.p1;Parent=BSUD.11919;Interpro=IPR008942 (ENTH/VHS)---IPR011417 (AP180 N-terminal homology (ANTH) domain)---IPR013809 (ENTH domain)---IPR014712 (ANTH domain superfamily)---IPR045192 (Clathrin coat assembly protein AP180-like)
contig_47	transdecoder	five_prime_UTR	1656200	1656377	.	+	.	ID=BSUD.11919.1.p1.utr5p1;Parent=BSUD.11919.1.p1
contig_47	transdecoder	exon	1656200	1656507	.	+	.	ID=BSUD.11919.1.p1.exon1;Parent=BSUD.11919.1.p1
contig_47	transdecoder	CDS	1656378	1656507	.	+	0	ID=cds.BSUD.11919.1.p1;Parent=BSUD.11919.1.p1
contig_47	transdecoder	exon	1675096	1675238	.	+	.	ID=BSUD.11919.1.p1.exon2;Parent=BSUD.11919.1.p1
contig_47	transdecoder	CDS	1675096	1675238	.	+	2	ID=cds.BSUD.11919.1.p1;Parent=BSUD.11919.1.p1
contig_47	transdecoder	exon	1676542	1676617	.	+	.	ID=BSUD.11919.1.p1.exon3;Parent=BSUD.11919.1.p1
contig_47	transdecoder	CDS	1676542	1676617	.	+	0	ID=cds.BSUD.11919.1.p1;Parent=BSUD.11919.1.p1
contig_47	transdecoder	exon	1678039	1678141	.	+	.	ID=BSUD.11919.1.p1.exon4;Parent=BSUD.11919.1.p1
contig_47	transdecoder	CDS	1678039	1678141	.	+	2	ID=cds.BSUD.11919.1.p1;Parent=BSUD.11919.1.p1
contig_47	transdecoder	exon	1678629	1678668	.	+	.	ID=BSUD.11919.1.p1.exon5;Parent=BSUD.11919.1.p1
contig_47	transdecoder	CDS	1678629	1678668	.	+	1	ID=cds.BSUD.11919.1.p1;Parent=BSUD.11919.1.p1
contig_47	transdecoder	exon	1679086	1679142	.	+	.	ID=BSUD.11919.1.p1.exon6;Parent=BSUD.11919.1.p1
contig_47	transdecoder	CDS	1679086	1679142	.	+	0	ID=cds.BSUD.11919.1.p1;Parent=BSUD.11919.1.p1
contig_47	transdecoder	exon	1681120	1681231	.	+	.	ID=BSUD.11919.1.p1.exon7;Parent=BSUD.11919.1.p1
contig_47	transdecoder	CDS	1681120	1681231	.	+	0	ID=cds.BSUD.11919.1.p1;Parent=BSUD.11919.1.p1
contig_47	transdecoder	exon	1681351	1681457	.	+	.	ID=BSUD.11919.1.p1.exon8;Parent=BSUD.11919.1.p1
contig_47	transdecoder	CDS	1681351	1681457	.	+	2	ID=cds.BSUD.11919.1.p1;Parent=BSUD.11919.1.p1
contig_47	transdecoder	exon	1681738	1681779	.	+	.	ID=BSUD.11919.1.p1.exon9;Parent=BSUD.11919.1.p1
contig_47	transdecoder	CDS	1681738	1681779	.	+	0	ID=cds.BSUD.11919.1.p1;Parent=BSUD.11919.1.p1
contig_47	transdecoder	exon	1687577	1687668	.	+	.	ID=BSUD.11919.1.p1.exon10;Parent=BSUD.11919.1.p1
contig_47	transdecoder	CDS	1687577	1687668	.	+	0	ID=cds.BSUD.11919.1.p1;Parent=BSUD.11919.1.p1
contig_47	transdecoder	exon	1688001	1688115	.	+	.	ID=BSUD.11919.1.p1.exon11;Parent=BSUD.11919.1.p1
contig_47	transdecoder	CDS	1688001	1688115	.	+	1	ID=cds.BSUD.11919.1.p1;Parent=BSUD.11919.1.p1
contig_47	transdecoder	exon	1691367	1691426	.	+	.	ID=BSUD.11919.1.p1.exon12;Parent=BSUD.11919.1.p1
contig_47	transdecoder	CDS	1691367	1691426	.	+	0	ID=cds.BSUD.11919.1.p1;Parent=BSUD.11919.1.p1
contig_47	transdecoder	exon	1693028	1693310	.	+	.	ID=BSUD.11919.1.p1.exon13;Parent=BSUD.11919.1.p1
contig_47	transdecoder	CDS	1693028	1693310	.	+	0	ID=cds.BSUD.11919.1.p1;Parent=BSUD.11919.1.p1
contig_47	transdecoder	exon	1694496	1694585	.	+	.	ID=BSUD.11919.1.p1.exon14;Parent=BSUD.11919.1.p1
contig_47	transdecoder	CDS	1694496	1694585	.	+	2	ID=cds.BSUD.11919.1.p1;Parent=BSUD.11919.1.p1
contig_47	transdecoder	exon	1695516	1695566	.	+	.	ID=BSUD.11919.1.p1.exon15;Parent=BSUD.11919.1.p1
contig_47	transdecoder	CDS	1695516	1695566	.	+	2	ID=cds.BSUD.11919.1.p1;Parent=BSUD.11919.1.p1
contig_47	transdecoder	exon	1699901	1700066	.	+	.	ID=BSUD.11919.1.p1.exon16;Parent=BSUD.11919.1.p1
contig_47	transdecoder	CDS	1699901	1700066	.	+	2	ID=cds.BSUD.11919.1.p1;Parent=BSUD.11919.1.p1
contig_47	transdecoder	exon	1700824	1700956	.	+	.	ID=BSUD.11919.1.p1.exon17;Parent=BSUD.11919.1.p1
contig_47	transdecoder	CDS	1700824	1700956	.	+	1	ID=cds.BSUD.11919.1.p1;Parent=BSUD.11919.1.p1
contig_47	transdecoder	exon	1701052	1701126	.	+	.	ID=BSUD.11919.1.p1.exon18;Parent=BSUD.11919.1.p1
contig_47	transdecoder	CDS	1701052	1701126	.	+	0	ID=cds.BSUD.11919.1.p1;Parent=BSUD.11919.1.p1
contig_47	transdecoder	exon	1702014	1702188	.	+	.	ID=BSUD.11919.1.p1.exon19;Parent=BSUD.11919.1.p1
contig_47	transdecoder	CDS	1702014	1702181	.	+	0	ID=cds.BSUD.11919.1.p1;Parent=BSUD.11919.1.p1
contig_47	transdecoder	exon	1703357	1707811	.	+	.	ID=BSUD.11919.1.p1.exon20;Parent=BSUD.11919.1.p1
contig_47	transdecoder	three_prime_UTR	1702182	1702188	.	+	.	ID=BSUD.11919.1.p1.utr3p1;Parent=BSUD.11919.1.p1
contig_47	transdecoder	three_prime_UTR	1703357	1707811	.	+	.	ID=BSUD.11919.1.p1.utr3p2;Parent=BSUD.11919.1.p1
contig_47	transdecoder	mRNA	1656218	1707810	.	+	.	ID=BSUD.11919.2.p1;Parent=BSUD.11919;Interpro=IPR008942 (ENTH/VHS)---IPR011417 (AP180 N-terminal homology (ANTH) domain)---IPR013809 (ENTH domain)---IPR014712 (ANTH domain superfamily)---IPR045192 (Clathrin coat assembly protein AP180-like)
contig_47	transdecoder	five_prime_UTR	1656218	1656377	.	+	.	ID=BSUD.11919.2.p1.utr5p1;Parent=BSUD.11919.2.p1
contig_47	transdecoder	exon	1656218	1656507	.	+	.	ID=BSUD.11919.2.p1.exon1;Parent=BSUD.11919.2.p1
contig_47	transdecoder	CDS	1656378	1656507	.	+	0	ID=cds.BSUD.11919.2.p1;Parent=BSUD.11919.2.p1
contig_47	transdecoder	exon	1675096	1675238	.	+	.	ID=BSUD.11919.2.p1.exon2;Parent=BSUD.11919.2.p1
contig_47	transdecoder	CDS	1675096	1675238	.	+	2	ID=cds.BSUD.11919.2.p1;Parent=BSUD.11919.2.p1
contig_47	transdecoder	exon	1676542	1676617	.	+	.	ID=BSUD.11919.2.p1.exon3;Parent=BSUD.11919.2.p1
contig_47	transdecoder	CDS	1676542	1676617	.	+	0	ID=cds.BSUD.11919.2.p1;Parent=BSUD.11919.2.p1
contig_47	transdecoder	exon	1678039	1678141	.	+	.	ID=BSUD.11919.2.p1.exon4;Parent=BSUD.11919.2.p1
contig_47	transdecoder	CDS	1678039	1678141	.	+	2	ID=cds.BSUD.11919.2.p1;Parent=BSUD.11919.2.p1
contig_47	transdecoder	exon	1678629	1678668	.	+	.	ID=BSUD.11919.2.p1.exon5;Parent=BSUD.11919.2.p1
contig_47	transdecoder	CDS	1678629	1678668	.	+	1	ID=cds.BSUD.11919.2.p1;Parent=BSUD.11919.2.p1
contig_47	transdecoder	exon	1679086	1679142	.	+	.	ID=BSUD.11919.2.p1.exon6;Parent=BSUD.11919.2.p1
contig_47	transdecoder	CDS	1679086	1679142	.	+	0	ID=cds.BSUD.11919.2.p1;Parent=BSUD.11919.2.p1
contig_47	transdecoder	exon	1681120	1681231	.	+	.	ID=BSUD.11919.2.p1.exon7;Parent=BSUD.11919.2.p1
contig_47	transdecoder	CDS	1681120	1681231	.	+	0	ID=cds.BSUD.11919.2.p1;Parent=BSUD.11919.2.p1
contig_47	transdecoder	exon	1681351	1681457	.	+	.	ID=BSUD.11919.2.p1.exon8;Parent=BSUD.11919.2.p1
contig_47	transdecoder	CDS	1681351	1681457	.	+	2	ID=cds.BSUD.11919.2.p1;Parent=BSUD.11919.2.p1
contig_47	transdecoder	exon	1681738	1681779	.	+	.	ID=BSUD.11919.2.p1.exon9;Parent=BSUD.11919.2.p1
contig_47	transdecoder	CDS	1681738	1681779	.	+	0	ID=cds.BSUD.11919.2.p1;Parent=BSUD.11919.2.p1
contig_47	transdecoder	exon	1687577	1687668	.	+	.	ID=BSUD.11919.2.p1.exon10;Parent=BSUD.11919.2.p1
contig_47	transdecoder	CDS	1687577	1687668	.	+	0	ID=cds.BSUD.11919.2.p1;Parent=BSUD.11919.2.p1
contig_47	transdecoder	exon	1688001	1688115	.	+	.	ID=BSUD.11919.2.p1.exon11;Parent=BSUD.11919.2.p1
contig_47	transdecoder	CDS	1688001	1688115	.	+	1	ID=cds.BSUD.11919.2.p1;Parent=BSUD.11919.2.p1
contig_47	transdecoder	exon	1691367	1691426	.	+	.	ID=BSUD.11919.2.p1.exon12;Parent=BSUD.11919.2.p1
contig_47	transdecoder	CDS	1691367	1691426	.	+	0	ID=cds.BSUD.11919.2.p1;Parent=BSUD.11919.2.p1
contig_47	transdecoder	exon	1693028	1693310	.	+	.	ID=BSUD.11919.2.p1.exon13;Parent=BSUD.11919.2.p1
contig_47	transdecoder	CDS	1693028	1693310	.	+	0	ID=cds.BSUD.11919.2.p1;Parent=BSUD.11919.2.p1
contig_47	transdecoder	exon	1694496	1694585	.	+	.	ID=BSUD.11919.2.p1.exon14;Parent=BSUD.11919.2.p1
contig_47	transdecoder	CDS	1694496	1694585	.	+	2	ID=cds.BSUD.11919.2.p1;Parent=BSUD.11919.2.p1
contig_47	transdecoder	exon	1699901	1700066	.	+	.	ID=BSUD.11919.2.p1.exon15;Parent=BSUD.11919.2.p1
contig_47	transdecoder	CDS	1699901	1700066	.	+	2	ID=cds.BSUD.11919.2.p1;Parent=BSUD.11919.2.p1
contig_47	transdecoder	exon	1700824	1700956	.	+	.	ID=BSUD.11919.2.p1.exon16;Parent=BSUD.11919.2.p1
contig_47	transdecoder	CDS	1700824	1700956	.	+	1	ID=cds.BSUD.11919.2.p1;Parent=BSUD.11919.2.p1
contig_47	transdecoder	exon	1701052	1701126	.	+	.	ID=BSUD.11919.2.p1.exon17;Parent=BSUD.11919.2.p1
contig_47	transdecoder	CDS	1701052	1701126	.	+	0	ID=cds.BSUD.11919.2.p1;Parent=BSUD.11919.2.p1
contig_47	transdecoder	exon	1702014	1702188	.	+	.	ID=BSUD.11919.2.p1.exon18;Parent=BSUD.11919.2.p1
contig_47	transdecoder	CDS	1702014	1702181	.	+	0	ID=cds.BSUD.11919.2.p1;Parent=BSUD.11919.2.p1
contig_47	transdecoder	exon	1703357	1707810	.	+	.	ID=BSUD.11919.2.p1.exon19;Parent=BSUD.11919.2.p1
contig_47	transdecoder	three_prime_UTR	1702182	1702188	.	+	.	ID=BSUD.11919.2.p1.utr3p1;Parent=BSUD.11919.2.p1
contig_47	transdecoder	three_prime_UTR	1703357	1707810	.	+	.	ID=BSUD.11919.2.p1.utr3p2;Parent=BSUD.11919.2.p1
contig_47	transdecoder	mRNA	1656218	1707810	.	+	.	ID=BSUD.11919.3.p1;Parent=BSUD.11919;Interpro=IPR008942 (ENTH/VHS)---IPR011417 (AP180 N-terminal homology (ANTH) domain)---IPR013809 (ENTH domain)---IPR014712 (ANTH domain superfamily)---IPR045192 (Clathrin coat assembly protein AP180-like)
contig_47	transdecoder	five_prime_UTR	1656218	1656377	.	+	.	ID=BSUD.11919.3.p1.utr5p1;Parent=BSUD.11919.3.p1
contig_47	transdecoder	exon	1656218	1656507	.	+	.	ID=BSUD.11919.3.p1.exon1;Parent=BSUD.11919.3.p1
contig_47	transdecoder	CDS	1656378	1656507	.	+	0	ID=cds.BSUD.11919.3.p1;Parent=BSUD.11919.3.p1
contig_47	transdecoder	exon	1675096	1675238	.	+	.	ID=BSUD.11919.3.p1.exon2;Parent=BSUD.11919.3.p1
contig_47	transdecoder	CDS	1675096	1675238	.	+	2	ID=cds.BSUD.11919.3.p1;Parent=BSUD.11919.3.p1
contig_47	transdecoder	exon	1676542	1676617	.	+	.	ID=BSUD.11919.3.p1.exon3;Parent=BSUD.11919.3.p1
contig_47	transdecoder	CDS	1676542	1676617	.	+	0	ID=cds.BSUD.11919.3.p1;Parent=BSUD.11919.3.p1
contig_47	transdecoder	exon	1678039	1678141	.	+	.	ID=BSUD.11919.3.p1.exon4;Parent=BSUD.11919.3.p1
contig_47	transdecoder	CDS	1678039	1678141	.	+	2	ID=cds.BSUD.11919.3.p1;Parent=BSUD.11919.3.p1
contig_47	transdecoder	exon	1678629	1678668	.	+	.	ID=BSUD.11919.3.p1.exon5;Parent=BSUD.11919.3.p1
contig_47	transdecoder	CDS	1678629	1678668	.	+	1	ID=cds.BSUD.11919.3.p1;Parent=BSUD.11919.3.p1
contig_47	transdecoder	exon	1679086	1679142	.	+	.	ID=BSUD.11919.3.p1.exon6;Parent=BSUD.11919.3.p1
contig_47	transdecoder	CDS	1679086	1679142	.	+	0	ID=cds.BSUD.11919.3.p1;Parent=BSUD.11919.3.p1
contig_47	transdecoder	exon	1681120	1681231	.	+	.	ID=BSUD.11919.3.p1.exon7;Parent=BSUD.11919.3.p1
contig_47	transdecoder	CDS	1681120	1681231	.	+	0	ID=cds.BSUD.11919.3.p1;Parent=BSUD.11919.3.p1
contig_47	transdecoder	exon	1681351	1681457	.	+	.	ID=BSUD.11919.3.p1.exon8;Parent=BSUD.11919.3.p1
contig_47	transdecoder	CDS	1681351	1681457	.	+	2	ID=cds.BSUD.11919.3.p1;Parent=BSUD.11919.3.p1
contig_47	transdecoder	exon	1681738	1681779	.	+	.	ID=BSUD.11919.3.p1.exon9;Parent=BSUD.11919.3.p1
contig_47	transdecoder	CDS	1681738	1681779	.	+	0	ID=cds.BSUD.11919.3.p1;Parent=BSUD.11919.3.p1
contig_47	transdecoder	exon	1687577	1687668	.	+	.	ID=BSUD.11919.3.p1.exon10;Parent=BSUD.11919.3.p1
contig_47	transdecoder	CDS	1687577	1687668	.	+	0	ID=cds.BSUD.11919.3.p1;Parent=BSUD.11919.3.p1
contig_47	transdecoder	exon	1688001	1688115	.	+	.	ID=BSUD.11919.3.p1.exon11;Parent=BSUD.11919.3.p1
contig_47	transdecoder	CDS	1688001	1688115	.	+	1	ID=cds.BSUD.11919.3.p1;Parent=BSUD.11919.3.p1
contig_47	transdecoder	exon	1693028	1693310	.	+	.	ID=BSUD.11919.3.p1.exon12;Parent=BSUD.11919.3.p1
contig_47	transdecoder	CDS	1693028	1693310	.	+	0	ID=cds.BSUD.11919.3.p1;Parent=BSUD.11919.3.p1
contig_47	transdecoder	exon	1694496	1694585	.	+	.	ID=BSUD.11919.3.p1.exon13;Parent=BSUD.11919.3.p1
contig_47	transdecoder	CDS	1694496	1694585	.	+	2	ID=cds.BSUD.11919.3.p1;Parent=BSUD.11919.3.p1
contig_47	transdecoder	exon	1695516	1695566	.	+	.	ID=BSUD.11919.3.p1.exon14;Parent=BSUD.11919.3.p1
contig_47	transdecoder	CDS	1695516	1695566	.	+	2	ID=cds.BSUD.11919.3.p1;Parent=BSUD.11919.3.p1
contig_47	transdecoder	exon	1699901	1700066	.	+	.	ID=BSUD.11919.3.p1.exon15;Parent=BSUD.11919.3.p1
contig_47	transdecoder	CDS	1699901	1700066	.	+	2	ID=cds.BSUD.11919.3.p1;Parent=BSUD.11919.3.p1
contig_47	transdecoder	exon	1700824	1700956	.	+	.	ID=BSUD.11919.3.p1.exon16;Parent=BSUD.11919.3.p1
contig_47	transdecoder	CDS	1700824	1700956	.	+	1	ID=cds.BSUD.11919.3.p1;Parent=BSUD.11919.3.p1
contig_47	transdecoder	exon	1701052	1701126	.	+	.	ID=BSUD.11919.3.p1.exon17;Parent=BSUD.11919.3.p1
contig_47	transdecoder	CDS	1701052	1701126	.	+	0	ID=cds.BSUD.11919.3.p1;Parent=BSUD.11919.3.p1
contig_47	transdecoder	exon	1702014	1702188	.	+	.	ID=BSUD.11919.3.p1.exon18;Parent=BSUD.11919.3.p1
contig_47	transdecoder	CDS	1702014	1702181	.	+	0	ID=cds.BSUD.11919.3.p1;Parent=BSUD.11919.3.p1
contig_47	transdecoder	exon	1703357	1707810	.	+	.	ID=BSUD.11919.3.p1.exon19;Parent=BSUD.11919.3.p1
contig_47	transdecoder	three_prime_UTR	1702182	1702188	.	+	.	ID=BSUD.11919.3.p1.utr3p1;Parent=BSUD.11919.3.p1
contig_47	transdecoder	three_prime_UTR	1703357	1707810	.	+	.	ID=BSUD.11919.3.p1.utr3p2;Parent=BSUD.11919.3.p1
contig_47	transdecoder	mRNA	1656218	1695783	.	+	.	ID=BSUD.11919.4.p1;Parent=BSUD.11919;Interpro=IPR008942 (ENTH/VHS)---IPR011417 (AP180 N-terminal homology (ANTH) domain)---IPR013809 (ENTH domain)---IPR014712 (ANTH domain superfamily)---IPR045192 (Clathrin coat assembly protein AP180-like)
contig_47	transdecoder	five_prime_UTR	1656218	1656377	.	+	.	ID=BSUD.11919.4.p1.utr5p1;Parent=BSUD.11919.4.p1
contig_47	transdecoder	exon	1656218	1656507	.	+	.	ID=BSUD.11919.4.p1.exon1;Parent=BSUD.11919.4.p1
contig_47	transdecoder	CDS	1656378	1656507	.	+	0	ID=cds.BSUD.11919.4.p1;Parent=BSUD.11919.4.p1
contig_47	transdecoder	exon	1675096	1675238	.	+	.	ID=BSUD.11919.4.p1.exon2;Parent=BSUD.11919.4.p1
contig_47	transdecoder	CDS	1675096	1675238	.	+	2	ID=cds.BSUD.11919.4.p1;Parent=BSUD.11919.4.p1
contig_47	transdecoder	exon	1676542	1676617	.	+	.	ID=BSUD.11919.4.p1.exon3;Parent=BSUD.11919.4.p1
contig_47	transdecoder	CDS	1676542	1676617	.	+	0	ID=cds.BSUD.11919.4.p1;Parent=BSUD.11919.4.p1
contig_47	transdecoder	exon	1678039	1678141	.	+	.	ID=BSUD.11919.4.p1.exon4;Parent=BSUD.11919.4.p1
contig_47	transdecoder	CDS	1678039	1678141	.	+	2	ID=cds.BSUD.11919.4.p1;Parent=BSUD.11919.4.p1
contig_47	transdecoder	exon	1678629	1678668	.	+	.	ID=BSUD.11919.4.p1.exon5;Parent=BSUD.11919.4.p1
contig_47	transdecoder	CDS	1678629	1678668	.	+	1	ID=cds.BSUD.11919.4.p1;Parent=BSUD.11919.4.p1
contig_47	transdecoder	exon	1679086	1679142	.	+	.	ID=BSUD.11919.4.p1.exon6;Parent=BSUD.11919.4.p1
contig_47	transdecoder	CDS	1679086	1679142	.	+	0	ID=cds.BSUD.11919.4.p1;Parent=BSUD.11919.4.p1
contig_47	transdecoder	exon	1681120	1681231	.	+	.	ID=BSUD.11919.4.p1.exon7;Parent=BSUD.11919.4.p1
contig_47	transdecoder	CDS	1681120	1681231	.	+	0	ID=cds.BSUD.11919.4.p1;Parent=BSUD.11919.4.p1
contig_47	transdecoder	exon	1681351	1681457	.	+	.	ID=BSUD.11919.4.p1.exon8;Parent=BSUD.11919.4.p1
contig_47	transdecoder	CDS	1681351	1681457	.	+	2	ID=cds.BSUD.11919.4.p1;Parent=BSUD.11919.4.p1
contig_47	transdecoder	exon	1681738	1681779	.	+	.	ID=BSUD.11919.4.p1.exon9;Parent=BSUD.11919.4.p1
contig_47	transdecoder	CDS	1681738	1681779	.	+	0	ID=cds.BSUD.11919.4.p1;Parent=BSUD.11919.4.p1
contig_47	transdecoder	exon	1687577	1687668	.	+	.	ID=BSUD.11919.4.p1.exon10;Parent=BSUD.11919.4.p1
contig_47	transdecoder	CDS	1687577	1687668	.	+	0	ID=cds.BSUD.11919.4.p1;Parent=BSUD.11919.4.p1
contig_47	transdecoder	exon	1688001	1688115	.	+	.	ID=BSUD.11919.4.p1.exon11;Parent=BSUD.11919.4.p1
contig_47	transdecoder	CDS	1688001	1688115	.	+	1	ID=cds.BSUD.11919.4.p1;Parent=BSUD.11919.4.p1
contig_47	transdecoder	exon	1693028	1693310	.	+	.	ID=BSUD.11919.4.p1.exon12;Parent=BSUD.11919.4.p1
contig_47	transdecoder	CDS	1693028	1693310	.	+	0	ID=cds.BSUD.11919.4.p1;Parent=BSUD.11919.4.p1
contig_47	transdecoder	exon	1694496	1695783	.	+	.	ID=BSUD.11919.4.p1.exon13;Parent=BSUD.11919.4.p1
contig_47	transdecoder	CDS	1694496	1694665	.	+	2	ID=cds.BSUD.11919.4.p1;Parent=BSUD.11919.4.p1
contig_47	transdecoder	three_prime_UTR	1694666	1695783	.	+	.	ID=BSUD.11919.4.p1.utr3p1;Parent=BSUD.11919.4.p1
contig_47	transdecoder	mRNA	1656218	1707810	.	+	.	ID=BSUD.11919.5.p1;Parent=BSUD.11919;Interpro=IPR008942 (ENTH/VHS)---IPR011417 (AP180 N-terminal homology (ANTH) domain)---IPR013809 (ENTH domain)---IPR014712 (ANTH domain superfamily)---IPR045192 (Clathrin coat assembly protein AP180-like)
contig_47	transdecoder	five_prime_UTR	1656218	1656377	.	+	.	ID=BSUD.11919.5.p1.utr5p1;Parent=BSUD.11919.5.p1
contig_47	transdecoder	exon	1656218	1656507	.	+	.	ID=BSUD.11919.5.p1.exon1;Parent=BSUD.11919.5.p1
contig_47	transdecoder	CDS	1656378	1656507	.	+	0	ID=cds.BSUD.11919.5.p1;Parent=BSUD.11919.5.p1
contig_47	transdecoder	exon	1675096	1675238	.	+	.	ID=BSUD.11919.5.p1.exon2;Parent=BSUD.11919.5.p1
contig_47	transdecoder	CDS	1675096	1675238	.	+	2	ID=cds.BSUD.11919.5.p1;Parent=BSUD.11919.5.p1
contig_47	transdecoder	exon	1676542	1676617	.	+	.	ID=BSUD.11919.5.p1.exon3;Parent=BSUD.11919.5.p1
contig_47	transdecoder	CDS	1676542	1676617	.	+	0	ID=cds.BSUD.11919.5.p1;Parent=BSUD.11919.5.p1
contig_47	transdecoder	exon	1678039	1678141	.	+	.	ID=BSUD.11919.5.p1.exon4;Parent=BSUD.11919.5.p1
contig_47	transdecoder	CDS	1678039	1678141	.	+	2	ID=cds.BSUD.11919.5.p1;Parent=BSUD.11919.5.p1
contig_47	transdecoder	exon	1678629	1678668	.	+	.	ID=BSUD.11919.5.p1.exon5;Parent=BSUD.11919.5.p1
contig_47	transdecoder	CDS	1678629	1678668	.	+	1	ID=cds.BSUD.11919.5.p1;Parent=BSUD.11919.5.p1
contig_47	transdecoder	exon	1679086	1679142	.	+	.	ID=BSUD.11919.5.p1.exon6;Parent=BSUD.11919.5.p1
contig_47	transdecoder	CDS	1679086	1679142	.	+	0	ID=cds.BSUD.11919.5.p1;Parent=BSUD.11919.5.p1
contig_47	transdecoder	exon	1681120	1681231	.	+	.	ID=BSUD.11919.5.p1.exon7;Parent=BSUD.11919.5.p1
contig_47	transdecoder	CDS	1681120	1681231	.	+	0	ID=cds.BSUD.11919.5.p1;Parent=BSUD.11919.5.p1
contig_47	transdecoder	exon	1681351	1681457	.	+	.	ID=BSUD.11919.5.p1.exon8;Parent=BSUD.11919.5.p1
contig_47	transdecoder	CDS	1681351	1681457	.	+	2	ID=cds.BSUD.11919.5.p1;Parent=BSUD.11919.5.p1
contig_47	transdecoder	exon	1681738	1681779	.	+	.	ID=BSUD.11919.5.p1.exon9;Parent=BSUD.11919.5.p1
contig_47	transdecoder	CDS	1681738	1681779	.	+	0	ID=cds.BSUD.11919.5.p1;Parent=BSUD.11919.5.p1
contig_47	transdecoder	exon	1684653	1684688	.	+	.	ID=BSUD.11919.5.p1.exon10;Parent=BSUD.11919.5.p1
contig_47	transdecoder	CDS	1684653	1684688	.	+	0	ID=cds.BSUD.11919.5.p1;Parent=BSUD.11919.5.p1
contig_47	transdecoder	exon	1687577	1687668	.	+	.	ID=BSUD.11919.5.p1.exon11;Parent=BSUD.11919.5.p1
contig_47	transdecoder	CDS	1687577	1687668	.	+	0	ID=cds.BSUD.11919.5.p1;Parent=BSUD.11919.5.p1
contig_47	transdecoder	exon	1688001	1688115	.	+	.	ID=BSUD.11919.5.p1.exon12;Parent=BSUD.11919.5.p1
contig_47	transdecoder	CDS	1688001	1688115	.	+	1	ID=cds.BSUD.11919.5.p1;Parent=BSUD.11919.5.p1
contig_47	transdecoder	exon	1691367	1691426	.	+	.	ID=BSUD.11919.5.p1.exon13;Parent=BSUD.11919.5.p1
contig_47	transdecoder	CDS	1691367	1691426	.	+	0	ID=cds.BSUD.11919.5.p1;Parent=BSUD.11919.5.p1
contig_47	transdecoder	exon	1693028	1693310	.	+	.	ID=BSUD.11919.5.p1.exon14;Parent=BSUD.11919.5.p1
contig_47	transdecoder	CDS	1693028	1693310	.	+	0	ID=cds.BSUD.11919.5.p1;Parent=BSUD.11919.5.p1
contig_47	transdecoder	exon	1694496	1694585	.	+	.	ID=BSUD.11919.5.p1.exon15;Parent=BSUD.11919.5.p1
contig_47	transdecoder	CDS	1694496	1694585	.	+	2	ID=cds.BSUD.11919.5.p1;Parent=BSUD.11919.5.p1
contig_47	transdecoder	exon	1695516	1695566	.	+	.	ID=BSUD.11919.5.p1.exon16;Parent=BSUD.11919.5.p1
contig_47	transdecoder	CDS	1695516	1695566	.	+	2	ID=cds.BSUD.11919.5.p1;Parent=BSUD.11919.5.p1
contig_47	transdecoder	exon	1699901	1700066	.	+	.	ID=BSUD.11919.5.p1.exon17;Parent=BSUD.11919.5.p1
contig_47	transdecoder	CDS	1699901	1700066	.	+	2	ID=cds.BSUD.11919.5.p1;Parent=BSUD.11919.5.p1
contig_47	transdecoder	exon	1700824	1700956	.	+	.	ID=BSUD.11919.5.p1.exon18;Parent=BSUD.11919.5.p1
contig_47	transdecoder	CDS	1700824	1700956	.	+	1	ID=cds.BSUD.11919.5.p1;Parent=BSUD.11919.5.p1
contig_47	transdecoder	exon	1701052	1701126	.	+	.	ID=BSUD.11919.5.p1.exon19;Parent=BSUD.11919.5.p1
contig_47	transdecoder	CDS	1701052	1701126	.	+	0	ID=cds.BSUD.11919.5.p1;Parent=BSUD.11919.5.p1
contig_47	transdecoder	exon	1702014	1702188	.	+	.	ID=BSUD.11919.5.p1.exon20;Parent=BSUD.11919.5.p1
contig_47	transdecoder	CDS	1702014	1702181	.	+	0	ID=cds.BSUD.11919.5.p1;Parent=BSUD.11919.5.p1
contig_47	transdecoder	exon	1703357	1707810	.	+	.	ID=BSUD.11919.5.p1.exon21;Parent=BSUD.11919.5.p1
contig_47	transdecoder	three_prime_UTR	1702182	1702188	.	+	.	ID=BSUD.11919.5.p1.utr3p1;Parent=BSUD.11919.5.p1
contig_47	transdecoder	three_prime_UTR	1703357	1707810	.	+	.	ID=BSUD.11919.5.p1.utr3p2;Parent=BSUD.11919.5.p1
contig_47	transdecoder	gene	1707424	1719005	.	-	.	ID=BSUD.11920;Interpro=IPR040046 (Protein FAM228)
contig_47	transdecoder	mRNA	1707424	1719005	.	-	.	ID=BSUD.11920.1.p1;Parent=BSUD.11920;Interpro=IPR040046 (Protein FAM228)
contig_47	transdecoder	five_prime_UTR	1718666	1719005	.	-	.	ID=BSUD.11920.1.p1.utr5p1;Parent=BSUD.11920.1.p1
contig_47	transdecoder	exon	1718531	1719005	.	-	.	ID=BSUD.11920.1.p1.exon1;Parent=BSUD.11920.1.p1
contig_47	transdecoder	CDS	1718531	1718665	.	-	0	ID=cds.BSUD.11920.1.p1;Parent=BSUD.11920.1.p1
contig_47	transdecoder	exon	1715921	1716067	.	-	.	ID=BSUD.11920.1.p1.exon2;Parent=BSUD.11920.1.p1
contig_47	transdecoder	CDS	1715921	1716067	.	-	0	ID=cds.BSUD.11920.1.p1;Parent=BSUD.11920.1.p1
contig_47	transdecoder	exon	1715324	1715401	.	-	.	ID=BSUD.11920.1.p1.exon3;Parent=BSUD.11920.1.p1
contig_47	transdecoder	CDS	1715324	1715401	.	-	0	ID=cds.BSUD.11920.1.p1;Parent=BSUD.11920.1.p1
contig_47	transdecoder	exon	1714466	1714663	.	-	.	ID=BSUD.11920.1.p1.exon4;Parent=BSUD.11920.1.p1
contig_47	transdecoder	CDS	1714466	1714663	.	-	0	ID=cds.BSUD.11920.1.p1;Parent=BSUD.11920.1.p1
contig_47	transdecoder	exon	1714275	1714355	.	-	.	ID=BSUD.11920.1.p1.exon5;Parent=BSUD.11920.1.p1
contig_47	transdecoder	CDS	1714275	1714355	.	-	0	ID=cds.BSUD.11920.1.p1;Parent=BSUD.11920.1.p1
contig_47	transdecoder	exon	1713480	1713599	.	-	.	ID=BSUD.11920.1.p1.exon6;Parent=BSUD.11920.1.p1
contig_47	transdecoder	CDS	1713480	1713599	.	-	0	ID=cds.BSUD.11920.1.p1;Parent=BSUD.11920.1.p1
contig_47	transdecoder	exon	1712220	1712332	.	-	.	ID=BSUD.11920.1.p1.exon7;Parent=BSUD.11920.1.p1
contig_47	transdecoder	CDS	1712220	1712332	.	-	0	ID=cds.BSUD.11920.1.p1;Parent=BSUD.11920.1.p1
contig_47	transdecoder	exon	1709937	1710012	.	-	.	ID=BSUD.11920.1.p1.exon8;Parent=BSUD.11920.1.p1
contig_47	transdecoder	CDS	1709937	1710012	.	-	1	ID=cds.BSUD.11920.1.p1;Parent=BSUD.11920.1.p1
contig_47	transdecoder	exon	1707424	1709050	.	-	.	ID=BSUD.11920.1.p1.exon9;Parent=BSUD.11920.1.p1
contig_47	transdecoder	CDS	1708715	1709050	.	-	0	ID=cds.BSUD.11920.1.p1;Parent=BSUD.11920.1.p1
contig_47	transdecoder	three_prime_UTR	1707424	1708714	.	-	.	ID=BSUD.11920.1.p1.utr3p1;Parent=BSUD.11920.1.p1
contig_47	transdecoder	mRNA	1707962	1718801	.	-	.	ID=BSUD.11920.2.p1;Parent=BSUD.11920;Interpro=IPR040046 (Protein FAM228)
contig_47	transdecoder	five_prime_UTR	1718666	1718801	.	-	.	ID=BSUD.11920.2.p1.utr5p1;Parent=BSUD.11920.2.p1
contig_47	transdecoder	exon	1718531	1718801	.	-	.	ID=BSUD.11920.2.p1.exon1;Parent=BSUD.11920.2.p1
contig_47	transdecoder	CDS	1718531	1718665	.	-	0	ID=cds.BSUD.11920.2.p1;Parent=BSUD.11920.2.p1
contig_47	transdecoder	exon	1715921	1716067	.	-	.	ID=BSUD.11920.2.p1.exon2;Parent=BSUD.11920.2.p1
contig_47	transdecoder	CDS	1715921	1716067	.	-	0	ID=cds.BSUD.11920.2.p1;Parent=BSUD.11920.2.p1
contig_47	transdecoder	exon	1715324	1715401	.	-	.	ID=BSUD.11920.2.p1.exon3;Parent=BSUD.11920.2.p1
contig_47	transdecoder	CDS	1715324	1715401	.	-	0	ID=cds.BSUD.11920.2.p1;Parent=BSUD.11920.2.p1
contig_47	transdecoder	exon	1714466	1714663	.	-	.	ID=BSUD.11920.2.p1.exon4;Parent=BSUD.11920.2.p1
contig_47	transdecoder	CDS	1714466	1714663	.	-	0	ID=cds.BSUD.11920.2.p1;Parent=BSUD.11920.2.p1
contig_47	transdecoder	exon	1714275	1714355	.	-	.	ID=BSUD.11920.2.p1.exon5;Parent=BSUD.11920.2.p1
contig_47	transdecoder	CDS	1714275	1714355	.	-	0	ID=cds.BSUD.11920.2.p1;Parent=BSUD.11920.2.p1
contig_47	transdecoder	exon	1713480	1713599	.	-	.	ID=BSUD.11920.2.p1.exon6;Parent=BSUD.11920.2.p1
contig_47	transdecoder	CDS	1713480	1713599	.	-	0	ID=cds.BSUD.11920.2.p1;Parent=BSUD.11920.2.p1
contig_47	transdecoder	exon	1712220	1712332	.	-	.	ID=BSUD.11920.2.p1.exon7;Parent=BSUD.11920.2.p1
contig_47	transdecoder	CDS	1712220	1712332	.	-	0	ID=cds.BSUD.11920.2.p1;Parent=BSUD.11920.2.p1
contig_47	transdecoder	exon	1711936	1711994	.	-	.	ID=BSUD.11920.2.p1.exon8;Parent=BSUD.11920.2.p1
contig_47	transdecoder	CDS	1711936	1711994	.	-	1	ID=cds.BSUD.11920.2.p1;Parent=BSUD.11920.2.p1
contig_47	transdecoder	exon	1709937	1710012	.	-	.	ID=BSUD.11920.2.p1.exon9;Parent=BSUD.11920.2.p1
contig_47	transdecoder	CDS	1709937	1710012	.	-	2	ID=cds.BSUD.11920.2.p1;Parent=BSUD.11920.2.p1
contig_47	transdecoder	exon	1707962	1709050	.	-	.	ID=BSUD.11920.2.p1.exon10;Parent=BSUD.11920.2.p1
contig_47	transdecoder	CDS	1708864	1709050	.	-	1	ID=cds.BSUD.11920.2.p1;Parent=BSUD.11920.2.p1
contig_47	transdecoder	three_prime_UTR	1707962	1708863	.	-	.	ID=BSUD.11920.2.p1.utr3p1;Parent=BSUD.11920.2.p1
contig_47	tRNAscan-SE	pseudogene_tRNA	1709581	1709657	30.5	+	.	ID=contig_47.trna17;Name=contig_47.tRNA17-GlyTCC;isotype=Gly;anticodon=TCC;gene_biotype=pseudogene
contig_47	tRNAscan-SE	exon	1709581	1709657	.	+	.	ID=contig_47.trna17.exon1;Parent=contig_47.trna17
contig_47	transdecoder	gene	1719041	1759510	.	+	.	ID=BSUD.11921;Interpro=IPR005455 (Profilin)---IPR036140 (Profilin superfamily)
contig_47	transdecoder	mRNA	1719041	1759510	.	+	.	ID=BSUD.11921.1.p1;Parent=BSUD.11921;Interpro=IPR005455 (Profilin)---IPR036140 (Profilin superfamily)
contig_47	transdecoder	five_prime_UTR	1719041	1719124	.	+	.	ID=BSUD.11921.1.p1.utr5p1;Parent=BSUD.11921.1.p1
contig_47	transdecoder	exon	1719041	1719133	.	+	.	ID=BSUD.11921.1.p1.exon1;Parent=BSUD.11921.1.p1
contig_47	transdecoder	CDS	1719125	1719133	.	+	0	ID=cds.BSUD.11921.1.p1;Parent=BSUD.11921.1.p1
contig_47	transdecoder	exon	1756062	1756190	.	+	.	ID=BSUD.11921.1.p1.exon2;Parent=BSUD.11921.1.p1
contig_47	transdecoder	CDS	1756062	1756190	.	+	0	ID=cds.BSUD.11921.1.p1;Parent=BSUD.11921.1.p1
contig_47	transdecoder	exon	1757572	1757706	.	+	.	ID=BSUD.11921.1.p1.exon3;Parent=BSUD.11921.1.p1
contig_47	transdecoder	CDS	1757572	1757706	.	+	0	ID=cds.BSUD.11921.1.p1;Parent=BSUD.11921.1.p1
contig_47	transdecoder	exon	1758406	1758511	.	+	.	ID=BSUD.11921.1.p1.exon4;Parent=BSUD.11921.1.p1
contig_47	transdecoder	CDS	1758406	1758511	.	+	0	ID=cds.BSUD.11921.1.p1;Parent=BSUD.11921.1.p1
contig_47	transdecoder	exon	1759370	1759510	.	+	.	ID=BSUD.11921.1.p1.exon5;Parent=BSUD.11921.1.p1
contig_47	transdecoder	CDS	1759370	1759398	.	+	2	ID=cds.BSUD.11921.1.p1;Parent=BSUD.11921.1.p1
contig_47	transdecoder	three_prime_UTR	1759399	1759510	.	+	.	ID=BSUD.11921.1.p1.utr3p1;Parent=BSUD.11921.1.p1
contig_47	transdecoder	mRNA	1726367	1759510	.	+	.	ID=BSUD.11921.2.p1;Parent=BSUD.11921;Interpro=IPR005455 (Profilin)---IPR036140 (Profilin superfamily)
contig_47	transdecoder	five_prime_UTR	1726367	1726572	.	+	.	ID=BSUD.11921.2.p1.utr5p1;Parent=BSUD.11921.2.p1
contig_47	transdecoder	five_prime_UTR	1729437	1729686	.	+	.	ID=BSUD.11921.2.p1.utr5p2;Parent=BSUD.11921.2.p1
contig_47	transdecoder	exon	1726367	1726572	.	+	.	ID=BSUD.11921.2.p1.exon1;Parent=BSUD.11921.2.p1
contig_47	transdecoder	exon	1729437	1729740	.	+	.	ID=BSUD.11921.2.p1.exon2;Parent=BSUD.11921.2.p1
contig_47	transdecoder	CDS	1729687	1729740	.	+	0	ID=cds.BSUD.11921.2.p1;Parent=BSUD.11921.2.p1
contig_47	transdecoder	exon	1756062	1756190	.	+	.	ID=BSUD.11921.2.p1.exon3;Parent=BSUD.11921.2.p1
contig_47	transdecoder	CDS	1756062	1756190	.	+	0	ID=cds.BSUD.11921.2.p1;Parent=BSUD.11921.2.p1
contig_47	transdecoder	exon	1757572	1757706	.	+	.	ID=BSUD.11921.2.p1.exon4;Parent=BSUD.11921.2.p1
contig_47	transdecoder	CDS	1757572	1757706	.	+	0	ID=cds.BSUD.11921.2.p1;Parent=BSUD.11921.2.p1
contig_47	transdecoder	exon	1758406	1758511	.	+	.	ID=BSUD.11921.2.p1.exon5;Parent=BSUD.11921.2.p1
contig_47	transdecoder	CDS	1758406	1758511	.	+	0	ID=cds.BSUD.11921.2.p1;Parent=BSUD.11921.2.p1
contig_47	transdecoder	exon	1759370	1759510	.	+	.	ID=BSUD.11921.2.p1.exon6;Parent=BSUD.11921.2.p1
contig_47	transdecoder	CDS	1759370	1759398	.	+	2	ID=cds.BSUD.11921.2.p1;Parent=BSUD.11921.2.p1
contig_47	transdecoder	three_prime_UTR	1759399	1759510	.	+	.	ID=BSUD.11921.2.p1.utr3p1;Parent=BSUD.11921.2.p1
contig_47	tRNAscan-SE	pseudogene_tRNA	1755469	1755537	22.9	+	.	ID=contig_47.trna18;Name=contig_47.tRNA18-GlyTCC;isotype=Gly;anticodon=TCC;gene_biotype=pseudogene
contig_47	tRNAscan-SE	exon	1755469	1755537	.	+	.	ID=contig_47.trna18.exon1;Parent=contig_47.trna18
contig_47	transdecoder	gene	1759703	1796702	.	-	.	ID=BSUD.11922;Interpro=IPR036282 (Glutathione S-transferase, C-terminal domain superfamily)
contig_47	transdecoder	mRNA	1759703	1796690	.	-	.	ID=BSUD.11922.1.p1;Parent=BSUD.11922;Interpro=IPR036282 (Glutathione S-transferase, C-terminal domain superfamily)
contig_47	transdecoder	five_prime_UTR	1796588	1796690	.	-	.	ID=BSUD.11922.1.p1.utr5p1;Parent=BSUD.11922.1.p1
contig_47	transdecoder	exon	1796528	1796690	.	-	.	ID=BSUD.11922.1.p1.exon1;Parent=BSUD.11922.1.p1
contig_47	transdecoder	CDS	1796528	1796587	.	-	0	ID=cds.BSUD.11922.1.p1;Parent=BSUD.11922.1.p1
contig_47	transdecoder	exon	1794696	1795043	.	-	.	ID=BSUD.11922.1.p1.exon2;Parent=BSUD.11922.1.p1
contig_47	transdecoder	CDS	1794696	1795043	.	-	0	ID=cds.BSUD.11922.1.p1;Parent=BSUD.11922.1.p1
contig_47	transdecoder	exon	1768647	1768817	.	-	.	ID=BSUD.11922.1.p1.exon3;Parent=BSUD.11922.1.p1
contig_47	transdecoder	CDS	1768647	1768817	.	-	0	ID=cds.BSUD.11922.1.p1;Parent=BSUD.11922.1.p1
contig_47	transdecoder	exon	1766678	1766935	.	-	.	ID=BSUD.11922.1.p1.exon4;Parent=BSUD.11922.1.p1
contig_47	transdecoder	CDS	1766678	1766935	.	-	0	ID=cds.BSUD.11922.1.p1;Parent=BSUD.11922.1.p1
contig_47	transdecoder	exon	1765562	1765579	.	-	.	ID=BSUD.11922.1.p1.exon5;Parent=BSUD.11922.1.p1
contig_47	transdecoder	CDS	1765574	1765579	.	-	0	ID=cds.BSUD.11922.1.p1;Parent=BSUD.11922.1.p1
contig_47	transdecoder	exon	1759703	1762295	.	-	.	ID=BSUD.11922.1.p1.exon6;Parent=BSUD.11922.1.p1
contig_47	transdecoder	three_prime_UTR	1765562	1765573	.	-	.	ID=BSUD.11922.1.p1.utr3p1;Parent=BSUD.11922.1.p1
contig_47	transdecoder	three_prime_UTR	1759703	1762295	.	-	.	ID=BSUD.11922.1.p1.utr3p2;Parent=BSUD.11922.1.p1
contig_47	transdecoder	mRNA	1759899	1796664	.	-	.	ID=BSUD.11922.2.p1;Parent=BSUD.11922;Interpro=IPR036282 (Glutathione S-transferase, C-terminal domain superfamily)
contig_47	transdecoder	five_prime_UTR	1796588	1796664	.	-	.	ID=BSUD.11922.2.p1.utr5p1;Parent=BSUD.11922.2.p1
contig_47	transdecoder	exon	1796528	1796664	.	-	.	ID=BSUD.11922.2.p1.exon1;Parent=BSUD.11922.2.p1
contig_47	transdecoder	CDS	1796528	1796587	.	-	0	ID=cds.BSUD.11922.2.p1;Parent=BSUD.11922.2.p1
contig_47	transdecoder	exon	1794696	1795043	.	-	.	ID=BSUD.11922.2.p1.exon2;Parent=BSUD.11922.2.p1
contig_47	transdecoder	CDS	1794696	1795043	.	-	0	ID=cds.BSUD.11922.2.p1;Parent=BSUD.11922.2.p1
contig_47	transdecoder	exon	1768647	1768817	.	-	.	ID=BSUD.11922.2.p1.exon3;Parent=BSUD.11922.2.p1
contig_47	transdecoder	CDS	1768647	1768817	.	-	0	ID=cds.BSUD.11922.2.p1;Parent=BSUD.11922.2.p1
contig_47	transdecoder	exon	1759899	1766935	.	-	.	ID=BSUD.11922.2.p1.exon4;Parent=BSUD.11922.2.p1
contig_47	transdecoder	CDS	1766669	1766935	.	-	0	ID=cds.BSUD.11922.2.p1;Parent=BSUD.11922.2.p1
contig_47	transdecoder	three_prime_UTR	1759899	1766668	.	-	.	ID=BSUD.11922.2.p1.utr3p1;Parent=BSUD.11922.2.p1
contig_47	transdecoder	mRNA	1762155	1796702	.	-	.	ID=BSUD.11922.3.p1;Parent=BSUD.11922;Interpro=IPR036282 (Glutathione S-transferase, C-terminal domain superfamily)
contig_47	transdecoder	five_prime_UTR	1796588	1796702	.	-	.	ID=BSUD.11922.3.p1.utr5p1;Parent=BSUD.11922.3.p1
contig_47	transdecoder	exon	1796528	1796702	.	-	.	ID=BSUD.11922.3.p1.exon1;Parent=BSUD.11922.3.p1
contig_47	transdecoder	CDS	1796528	1796587	.	-	0	ID=cds.BSUD.11922.3.p1;Parent=BSUD.11922.3.p1
contig_47	transdecoder	exon	1794696	1795043	.	-	.	ID=BSUD.11922.3.p1.exon2;Parent=BSUD.11922.3.p1
contig_47	transdecoder	CDS	1794696	1795043	.	-	0	ID=cds.BSUD.11922.3.p1;Parent=BSUD.11922.3.p1
contig_47	transdecoder	exon	1768647	1768817	.	-	.	ID=BSUD.11922.3.p1.exon3;Parent=BSUD.11922.3.p1
contig_47	transdecoder	CDS	1768647	1768817	.	-	0	ID=cds.BSUD.11922.3.p1;Parent=BSUD.11922.3.p1
contig_47	transdecoder	exon	1766678	1766935	.	-	.	ID=BSUD.11922.3.p1.exon4;Parent=BSUD.11922.3.p1
contig_47	transdecoder	CDS	1766678	1766935	.	-	0	ID=cds.BSUD.11922.3.p1;Parent=BSUD.11922.3.p1
contig_47	transdecoder	exon	1762155	1762295	.	-	.	ID=BSUD.11922.3.p1.exon5;Parent=BSUD.11922.3.p1
contig_47	transdecoder	CDS	1762155	1762295	.	-	0	ID=cds.BSUD.11922.3.p1;Parent=BSUD.11922.3.p1
contig_47	transdecoder	gene	1808916	1822678	.	-	.	ID=BSUD.11912;Interpro=IPR011990 (Tetratricopeptide-like helical domain superfamily)---IPR019734 (Tetratricopeptide repeat)---IPR039684 (Fanconi anemia group G protein)
contig_47	transdecoder	mRNA	1808916	1822669	.	-	.	ID=BSUD.11912.1.p1;Parent=BSUD.11912;Interpro=IPR011990 (Tetratricopeptide-like helical domain superfamily)---IPR019734 (Tetratricopeptide repeat)---IPR039684 (Fanconi anemia group G protein)
contig_47	transdecoder	five_prime_UTR	1822457	1822669	.	-	.	ID=BSUD.11912.1.p1.utr5p1;Parent=BSUD.11912.1.p1
contig_47	transdecoder	five_prime_UTR	1820898	1820901	.	-	.	ID=BSUD.11912.1.p1.utr5p2;Parent=BSUD.11912.1.p1
contig_47	transdecoder	exon	1822457	1822669	.	-	.	ID=BSUD.11912.1.p1.exon1;Parent=BSUD.11912.1.p1
contig_47	transdecoder	exon	1820828	1820901	.	-	.	ID=BSUD.11912.1.p1.exon2;Parent=BSUD.11912.1.p1
contig_47	transdecoder	CDS	1820828	1820897	.	-	0	ID=cds.BSUD.11912.1.p1;Parent=BSUD.11912.1.p1
contig_47	transdecoder	exon	1820248	1820391	.	-	.	ID=BSUD.11912.1.p1.exon3;Parent=BSUD.11912.1.p1
contig_47	transdecoder	CDS	1820248	1820391	.	-	2	ID=cds.BSUD.11912.1.p1;Parent=BSUD.11912.1.p1
contig_47	transdecoder	exon	1819671	1819790	.	-	.	ID=BSUD.11912.1.p1.exon4;Parent=BSUD.11912.1.p1
contig_47	transdecoder	CDS	1819671	1819790	.	-	2	ID=cds.BSUD.11912.1.p1;Parent=BSUD.11912.1.p1
contig_47	transdecoder	exon	1818682	1818824	.	-	.	ID=BSUD.11912.1.p1.exon5;Parent=BSUD.11912.1.p1
contig_47	transdecoder	CDS	1818682	1818824	.	-	2	ID=cds.BSUD.11912.1.p1;Parent=BSUD.11912.1.p1
contig_47	transdecoder	exon	1818247	1818427	.	-	.	ID=BSUD.11912.1.p1.exon6;Parent=BSUD.11912.1.p1
contig_47	transdecoder	CDS	1818247	1818427	.	-	0	ID=cds.BSUD.11912.1.p1;Parent=BSUD.11912.1.p1
contig_47	transdecoder	exon	1817574	1817704	.	-	.	ID=BSUD.11912.1.p1.exon7;Parent=BSUD.11912.1.p1
contig_47	transdecoder	CDS	1817574	1817704	.	-	2	ID=cds.BSUD.11912.1.p1;Parent=BSUD.11912.1.p1
contig_47	transdecoder	exon	1816501	1816647	.	-	.	ID=BSUD.11912.1.p1.exon8;Parent=BSUD.11912.1.p1
contig_47	transdecoder	CDS	1816501	1816647	.	-	0	ID=cds.BSUD.11912.1.p1;Parent=BSUD.11912.1.p1
contig_47	transdecoder	exon	1815671	1815819	.	-	.	ID=BSUD.11912.1.p1.exon9;Parent=BSUD.11912.1.p1
contig_47	transdecoder	CDS	1815671	1815819	.	-	0	ID=cds.BSUD.11912.1.p1;Parent=BSUD.11912.1.p1
contig_47	transdecoder	exon	1814786	1814855	.	-	.	ID=BSUD.11912.1.p1.exon10;Parent=BSUD.11912.1.p1
contig_47	transdecoder	CDS	1814786	1814855	.	-	1	ID=cds.BSUD.11912.1.p1;Parent=BSUD.11912.1.p1
contig_47	transdecoder	exon	1814075	1814595	.	-	.	ID=BSUD.11912.1.p1.exon11;Parent=BSUD.11912.1.p1
contig_47	transdecoder	CDS	1814075	1814595	.	-	0	ID=cds.BSUD.11912.1.p1;Parent=BSUD.11912.1.p1
contig_47	transdecoder	exon	1813104	1813381	.	-	.	ID=BSUD.11912.1.p1.exon12;Parent=BSUD.11912.1.p1
contig_47	transdecoder	CDS	1813104	1813381	.	-	1	ID=cds.BSUD.11912.1.p1;Parent=BSUD.11912.1.p1
contig_47	transdecoder	exon	1810701	1810857	.	-	.	ID=BSUD.11912.1.p1.exon13;Parent=BSUD.11912.1.p1
contig_47	transdecoder	CDS	1810701	1810857	.	-	2	ID=cds.BSUD.11912.1.p1;Parent=BSUD.11912.1.p1
contig_47	transdecoder	exon	1808916	1809937	.	-	.	ID=BSUD.11912.1.p1.exon14;Parent=BSUD.11912.1.p1
contig_47	transdecoder	CDS	1809832	1809937	.	-	1	ID=cds.BSUD.11912.1.p1;Parent=BSUD.11912.1.p1
contig_47	transdecoder	three_prime_UTR	1808916	1809831	.	-	.	ID=BSUD.11912.1.p1.utr3p1;Parent=BSUD.11912.1.p1
contig_47	transdecoder	mRNA	1808916	1822678	.	-	.	ID=BSUD.11912.2.p1;Parent=BSUD.11912;Interpro=IPR011990 (Tetratricopeptide-like helical domain superfamily)---IPR019734 (Tetratricopeptide repeat)---IPR039684 (Fanconi anemia group G protein)
contig_47	transdecoder	five_prime_UTR	1822457	1822678	.	-	.	ID=BSUD.11912.2.p1.utr5p1;Parent=BSUD.11912.2.p1
contig_47	transdecoder	five_prime_UTR	1821207	1821302	.	-	.	ID=BSUD.11912.2.p1.utr5p2;Parent=BSUD.11912.2.p1
contig_47	transdecoder	five_prime_UTR	1820898	1820901	.	-	.	ID=BSUD.11912.2.p1.utr5p3;Parent=BSUD.11912.2.p1
contig_47	transdecoder	exon	1822457	1822678	.	-	.	ID=BSUD.11912.2.p1.exon1;Parent=BSUD.11912.2.p1
contig_47	transdecoder	exon	1821207	1821302	.	-	.	ID=BSUD.11912.2.p1.exon2;Parent=BSUD.11912.2.p1
contig_47	transdecoder	exon	1820828	1820901	.	-	.	ID=BSUD.11912.2.p1.exon3;Parent=BSUD.11912.2.p1
contig_47	transdecoder	CDS	1820828	1820897	.	-	0	ID=cds.BSUD.11912.2.p1;Parent=BSUD.11912.2.p1
contig_47	transdecoder	exon	1820248	1820391	.	-	.	ID=BSUD.11912.2.p1.exon4;Parent=BSUD.11912.2.p1
contig_47	transdecoder	CDS	1820248	1820391	.	-	2	ID=cds.BSUD.11912.2.p1;Parent=BSUD.11912.2.p1
contig_47	transdecoder	exon	1819671	1819790	.	-	.	ID=BSUD.11912.2.p1.exon5;Parent=BSUD.11912.2.p1
contig_47	transdecoder	CDS	1819671	1819790	.	-	2	ID=cds.BSUD.11912.2.p1;Parent=BSUD.11912.2.p1
contig_47	transdecoder	exon	1818682	1818824	.	-	.	ID=BSUD.11912.2.p1.exon6;Parent=BSUD.11912.2.p1
contig_47	transdecoder	CDS	1818682	1818824	.	-	2	ID=cds.BSUD.11912.2.p1;Parent=BSUD.11912.2.p1
contig_47	transdecoder	exon	1818247	1818427	.	-	.	ID=BSUD.11912.2.p1.exon7;Parent=BSUD.11912.2.p1
contig_47	transdecoder	CDS	1818247	1818427	.	-	0	ID=cds.BSUD.11912.2.p1;Parent=BSUD.11912.2.p1
contig_47	transdecoder	exon	1817574	1817704	.	-	.	ID=BSUD.11912.2.p1.exon8;Parent=BSUD.11912.2.p1
contig_47	transdecoder	CDS	1817574	1817704	.	-	2	ID=cds.BSUD.11912.2.p1;Parent=BSUD.11912.2.p1
contig_47	transdecoder	exon	1816501	1816647	.	-	.	ID=BSUD.11912.2.p1.exon9;Parent=BSUD.11912.2.p1
contig_47	transdecoder	CDS	1816501	1816647	.	-	0	ID=cds.BSUD.11912.2.p1;Parent=BSUD.11912.2.p1
contig_47	transdecoder	exon	1815671	1815819	.	-	.	ID=BSUD.11912.2.p1.exon10;Parent=BSUD.11912.2.p1
contig_47	transdecoder	CDS	1815671	1815819	.	-	0	ID=cds.BSUD.11912.2.p1;Parent=BSUD.11912.2.p1
contig_47	transdecoder	exon	1814786	1814855	.	-	.	ID=BSUD.11912.2.p1.exon11;Parent=BSUD.11912.2.p1
contig_47	transdecoder	CDS	1814786	1814855	.	-	1	ID=cds.BSUD.11912.2.p1;Parent=BSUD.11912.2.p1
contig_47	transdecoder	exon	1814075	1814595	.	-	.	ID=BSUD.11912.2.p1.exon12;Parent=BSUD.11912.2.p1
contig_47	transdecoder	CDS	1814075	1814595	.	-	0	ID=cds.BSUD.11912.2.p1;Parent=BSUD.11912.2.p1
contig_47	transdecoder	exon	1813104	1813381	.	-	.	ID=BSUD.11912.2.p1.exon13;Parent=BSUD.11912.2.p1
contig_47	transdecoder	CDS	1813104	1813381	.	-	1	ID=cds.BSUD.11912.2.p1;Parent=BSUD.11912.2.p1
contig_47	transdecoder	exon	1808916	1810857	.	-	.	ID=BSUD.11912.2.p1.exon14;Parent=BSUD.11912.2.p1
contig_47	transdecoder	CDS	1810688	1810857	.	-	2	ID=cds.BSUD.11912.2.p1;Parent=BSUD.11912.2.p1
contig_47	transdecoder	three_prime_UTR	1808916	1810687	.	-	.	ID=BSUD.11912.2.p1.utr3p1;Parent=BSUD.11912.2.p1
contig_47	transdecoder	mRNA	1808916	1822661	.	-	.	ID=BSUD.11912.3.p1;Parent=BSUD.11912;Interpro=IPR011990 (Tetratricopeptide-like helical domain superfamily)---IPR019734 (Tetratricopeptide repeat)---IPR039684 (Fanconi anemia group G protein)
contig_47	transdecoder	five_prime_UTR	1822567	1822661	.	-	.	ID=BSUD.11912.3.p1.utr5p1;Parent=BSUD.11912.3.p1
contig_47	transdecoder	five_prime_UTR	1820898	1820901	.	-	.	ID=BSUD.11912.3.p1.utr5p2;Parent=BSUD.11912.3.p1
contig_47	transdecoder	exon	1822567	1822661	.	-	.	ID=BSUD.11912.3.p1.exon1;Parent=BSUD.11912.3.p1
contig_47	transdecoder	exon	1820828	1820901	.	-	.	ID=BSUD.11912.3.p1.exon2;Parent=BSUD.11912.3.p1
contig_47	transdecoder	CDS	1820828	1820897	.	-	0	ID=cds.BSUD.11912.3.p1;Parent=BSUD.11912.3.p1
contig_47	transdecoder	exon	1820248	1820391	.	-	.	ID=BSUD.11912.3.p1.exon3;Parent=BSUD.11912.3.p1
contig_47	transdecoder	CDS	1820248	1820391	.	-	2	ID=cds.BSUD.11912.3.p1;Parent=BSUD.11912.3.p1
contig_47	transdecoder	exon	1819671	1819790	.	-	.	ID=BSUD.11912.3.p1.exon4;Parent=BSUD.11912.3.p1
contig_47	transdecoder	CDS	1819671	1819790	.	-	2	ID=cds.BSUD.11912.3.p1;Parent=BSUD.11912.3.p1
contig_47	transdecoder	exon	1818682	1818824	.	-	.	ID=BSUD.11912.3.p1.exon5;Parent=BSUD.11912.3.p1
contig_47	transdecoder	CDS	1818682	1818824	.	-	2	ID=cds.BSUD.11912.3.p1;Parent=BSUD.11912.3.p1
contig_47	transdecoder	exon	1818247	1818427	.	-	.	ID=BSUD.11912.3.p1.exon6;Parent=BSUD.11912.3.p1
contig_47	transdecoder	CDS	1818247	1818427	.	-	0	ID=cds.BSUD.11912.3.p1;Parent=BSUD.11912.3.p1
contig_47	transdecoder	exon	1817574	1817704	.	-	.	ID=BSUD.11912.3.p1.exon7;Parent=BSUD.11912.3.p1
contig_47	transdecoder	CDS	1817574	1817704	.	-	2	ID=cds.BSUD.11912.3.p1;Parent=BSUD.11912.3.p1
contig_47	transdecoder	exon	1816501	1816647	.	-	.	ID=BSUD.11912.3.p1.exon8;Parent=BSUD.11912.3.p1
contig_47	transdecoder	CDS	1816501	1816647	.	-	0	ID=cds.BSUD.11912.3.p1;Parent=BSUD.11912.3.p1
contig_47	transdecoder	exon	1815671	1815819	.	-	.	ID=BSUD.11912.3.p1.exon9;Parent=BSUD.11912.3.p1
contig_47	transdecoder	CDS	1815671	1815819	.	-	0	ID=cds.BSUD.11912.3.p1;Parent=BSUD.11912.3.p1
contig_47	transdecoder	exon	1814786	1814855	.	-	.	ID=BSUD.11912.3.p1.exon10;Parent=BSUD.11912.3.p1
contig_47	transdecoder	CDS	1814786	1814855	.	-	1	ID=cds.BSUD.11912.3.p1;Parent=BSUD.11912.3.p1
contig_47	transdecoder	exon	1814075	1814595	.	-	.	ID=BSUD.11912.3.p1.exon11;Parent=BSUD.11912.3.p1
contig_47	transdecoder	CDS	1814075	1814595	.	-	0	ID=cds.BSUD.11912.3.p1;Parent=BSUD.11912.3.p1
contig_47	transdecoder	exon	1813104	1813381	.	-	.	ID=BSUD.11912.3.p1.exon12;Parent=BSUD.11912.3.p1
contig_47	transdecoder	CDS	1813104	1813381	.	-	1	ID=cds.BSUD.11912.3.p1;Parent=BSUD.11912.3.p1
contig_47	transdecoder	exon	1810701	1810857	.	-	.	ID=BSUD.11912.3.p1.exon13;Parent=BSUD.11912.3.p1
contig_47	transdecoder	CDS	1810701	1810857	.	-	2	ID=cds.BSUD.11912.3.p1;Parent=BSUD.11912.3.p1
contig_47	transdecoder	exon	1808916	1809937	.	-	.	ID=BSUD.11912.3.p1.exon14;Parent=BSUD.11912.3.p1
contig_47	transdecoder	CDS	1809832	1809937	.	-	1	ID=cds.BSUD.11912.3.p1;Parent=BSUD.11912.3.p1
contig_47	transdecoder	three_prime_UTR	1808916	1809831	.	-	.	ID=BSUD.11912.3.p1.utr3p1;Parent=BSUD.11912.3.p1
contig_47	transdecoder	mRNA	1808916	1822661	.	-	.	ID=BSUD.11912.4.p1;Parent=BSUD.11912;Interpro=IPR011990 (Tetratricopeptide-like helical domain superfamily)---IPR019734 (Tetratricopeptide repeat)---IPR039684 (Fanconi anemia group G protein)
contig_47	transdecoder	five_prime_UTR	1822567	1822661	.	-	.	ID=BSUD.11912.4.p1.utr5p1;Parent=BSUD.11912.4.p1
contig_47	transdecoder	five_prime_UTR	1821207	1821302	.	-	.	ID=BSUD.11912.4.p1.utr5p2;Parent=BSUD.11912.4.p1
contig_47	transdecoder	five_prime_UTR	1820898	1820901	.	-	.	ID=BSUD.11912.4.p1.utr5p3;Parent=BSUD.11912.4.p1
contig_47	transdecoder	exon	1822567	1822661	.	-	.	ID=BSUD.11912.4.p1.exon1;Parent=BSUD.11912.4.p1
contig_47	transdecoder	exon	1821207	1821302	.	-	.	ID=BSUD.11912.4.p1.exon2;Parent=BSUD.11912.4.p1
contig_47	transdecoder	exon	1820828	1820901	.	-	.	ID=BSUD.11912.4.p1.exon3;Parent=BSUD.11912.4.p1
contig_47	transdecoder	CDS	1820828	1820897	.	-	0	ID=cds.BSUD.11912.4.p1;Parent=BSUD.11912.4.p1
contig_47	transdecoder	exon	1820248	1820391	.	-	.	ID=BSUD.11912.4.p1.exon4;Parent=BSUD.11912.4.p1
contig_47	transdecoder	CDS	1820248	1820391	.	-	2	ID=cds.BSUD.11912.4.p1;Parent=BSUD.11912.4.p1
contig_47	transdecoder	exon	1819671	1819790	.	-	.	ID=BSUD.11912.4.p1.exon5;Parent=BSUD.11912.4.p1
contig_47	transdecoder	CDS	1819671	1819790	.	-	2	ID=cds.BSUD.11912.4.p1;Parent=BSUD.11912.4.p1
contig_47	transdecoder	exon	1818682	1818824	.	-	.	ID=BSUD.11912.4.p1.exon6;Parent=BSUD.11912.4.p1
contig_47	transdecoder	CDS	1818682	1818824	.	-	2	ID=cds.BSUD.11912.4.p1;Parent=BSUD.11912.4.p1
contig_47	transdecoder	exon	1818247	1818427	.	-	.	ID=BSUD.11912.4.p1.exon7;Parent=BSUD.11912.4.p1
contig_47	transdecoder	CDS	1818247	1818427	.	-	0	ID=cds.BSUD.11912.4.p1;Parent=BSUD.11912.4.p1
contig_47	transdecoder	exon	1817574	1817704	.	-	.	ID=BSUD.11912.4.p1.exon8;Parent=BSUD.11912.4.p1
contig_47	transdecoder	CDS	1817574	1817704	.	-	2	ID=cds.BSUD.11912.4.p1;Parent=BSUD.11912.4.p1
contig_47	transdecoder	exon	1816501	1816647	.	-	.	ID=BSUD.11912.4.p1.exon9;Parent=BSUD.11912.4.p1
contig_47	transdecoder	CDS	1816501	1816647	.	-	0	ID=cds.BSUD.11912.4.p1;Parent=BSUD.11912.4.p1
contig_47	transdecoder	exon	1815671	1815819	.	-	.	ID=BSUD.11912.4.p1.exon10;Parent=BSUD.11912.4.p1
contig_47	transdecoder	CDS	1815671	1815819	.	-	0	ID=cds.BSUD.11912.4.p1;Parent=BSUD.11912.4.p1
contig_47	transdecoder	exon	1814786	1814855	.	-	.	ID=BSUD.11912.4.p1.exon11;Parent=BSUD.11912.4.p1
contig_47	transdecoder	CDS	1814786	1814855	.	-	1	ID=cds.BSUD.11912.4.p1;Parent=BSUD.11912.4.p1
contig_47	transdecoder	exon	1814075	1814595	.	-	.	ID=BSUD.11912.4.p1.exon12;Parent=BSUD.11912.4.p1
contig_47	transdecoder	CDS	1814075	1814595	.	-	0	ID=cds.BSUD.11912.4.p1;Parent=BSUD.11912.4.p1
contig_47	transdecoder	exon	1813104	1813381	.	-	.	ID=BSUD.11912.4.p1.exon13;Parent=BSUD.11912.4.p1
contig_47	transdecoder	CDS	1813104	1813381	.	-	1	ID=cds.BSUD.11912.4.p1;Parent=BSUD.11912.4.p1
contig_47	transdecoder	exon	1810701	1810857	.	-	.	ID=BSUD.11912.4.p1.exon14;Parent=BSUD.11912.4.p1
contig_47	transdecoder	CDS	1810701	1810857	.	-	2	ID=cds.BSUD.11912.4.p1;Parent=BSUD.11912.4.p1
contig_47	transdecoder	exon	1808916	1809937	.	-	.	ID=BSUD.11912.4.p1.exon15;Parent=BSUD.11912.4.p1
contig_47	transdecoder	CDS	1809832	1809937	.	-	1	ID=cds.BSUD.11912.4.p1;Parent=BSUD.11912.4.p1
contig_47	transdecoder	three_prime_UTR	1808916	1809831	.	-	.	ID=BSUD.11912.4.p1.utr3p1;Parent=BSUD.11912.4.p1
contig_47	transdecoder	mRNA	1809744	1822678	.	-	.	ID=BSUD.11912.5.p1;Parent=BSUD.11912;Interpro=IPR011990 (Tetratricopeptide-like helical domain superfamily)---IPR019734 (Tetratricopeptide repeat)---IPR039684 (Fanconi anemia group G protein)
contig_47	transdecoder	five_prime_UTR	1822457	1822678	.	-	.	ID=BSUD.11912.5.p1.utr5p1;Parent=BSUD.11912.5.p1
contig_47	transdecoder	five_prime_UTR	1820898	1820901	.	-	.	ID=BSUD.11912.5.p1.utr5p2;Parent=BSUD.11912.5.p1
contig_47	transdecoder	exon	1822457	1822678	.	-	.	ID=BSUD.11912.5.p1.exon1;Parent=BSUD.11912.5.p1
contig_47	transdecoder	exon	1820828	1820901	.	-	.	ID=BSUD.11912.5.p1.exon2;Parent=BSUD.11912.5.p1
contig_47	transdecoder	CDS	1820828	1820897	.	-	0	ID=cds.BSUD.11912.5.p1;Parent=BSUD.11912.5.p1
contig_47	transdecoder	exon	1820248	1820391	.	-	.	ID=BSUD.11912.5.p1.exon3;Parent=BSUD.11912.5.p1
contig_47	transdecoder	CDS	1820248	1820391	.	-	2	ID=cds.BSUD.11912.5.p1;Parent=BSUD.11912.5.p1
contig_47	transdecoder	exon	1819671	1819790	.	-	.	ID=BSUD.11912.5.p1.exon4;Parent=BSUD.11912.5.p1
contig_47	transdecoder	CDS	1819671	1819790	.	-	2	ID=cds.BSUD.11912.5.p1;Parent=BSUD.11912.5.p1
contig_47	transdecoder	exon	1818682	1818824	.	-	.	ID=BSUD.11912.5.p1.exon5;Parent=BSUD.11912.5.p1
contig_47	transdecoder	CDS	1818682	1818824	.	-	2	ID=cds.BSUD.11912.5.p1;Parent=BSUD.11912.5.p1
contig_47	transdecoder	exon	1818247	1818427	.	-	.	ID=BSUD.11912.5.p1.exon6;Parent=BSUD.11912.5.p1
contig_47	transdecoder	CDS	1818247	1818427	.	-	0	ID=cds.BSUD.11912.5.p1;Parent=BSUD.11912.5.p1
contig_47	transdecoder	exon	1817574	1817704	.	-	.	ID=BSUD.11912.5.p1.exon7;Parent=BSUD.11912.5.p1
contig_47	transdecoder	CDS	1817574	1817704	.	-	2	ID=cds.BSUD.11912.5.p1;Parent=BSUD.11912.5.p1
contig_47	transdecoder	exon	1816501	1816647	.	-	.	ID=BSUD.11912.5.p1.exon8;Parent=BSUD.11912.5.p1
contig_47	transdecoder	CDS	1816501	1816647	.	-	0	ID=cds.BSUD.11912.5.p1;Parent=BSUD.11912.5.p1
contig_47	transdecoder	exon	1815671	1815819	.	-	.	ID=BSUD.11912.5.p1.exon9;Parent=BSUD.11912.5.p1
contig_47	transdecoder	CDS	1815671	1815819	.	-	0	ID=cds.BSUD.11912.5.p1;Parent=BSUD.11912.5.p1
contig_47	transdecoder	exon	1814786	1814855	.	-	.	ID=BSUD.11912.5.p1.exon10;Parent=BSUD.11912.5.p1
contig_47	transdecoder	CDS	1814786	1814855	.	-	1	ID=cds.BSUD.11912.5.p1;Parent=BSUD.11912.5.p1
contig_47	transdecoder	exon	1814075	1814595	.	-	.	ID=BSUD.11912.5.p1.exon11;Parent=BSUD.11912.5.p1
contig_47	transdecoder	CDS	1814075	1814595	.	-	0	ID=cds.BSUD.11912.5.p1;Parent=BSUD.11912.5.p1
contig_47	transdecoder	exon	1813104	1813381	.	-	.	ID=BSUD.11912.5.p1.exon12;Parent=BSUD.11912.5.p1
contig_47	transdecoder	CDS	1813104	1813381	.	-	1	ID=cds.BSUD.11912.5.p1;Parent=BSUD.11912.5.p1
contig_47	transdecoder	exon	1809744	1810857	.	-	.	ID=BSUD.11912.5.p1.exon13;Parent=BSUD.11912.5.p1
contig_47	transdecoder	CDS	1810688	1810857	.	-	2	ID=cds.BSUD.11912.5.p1;Parent=BSUD.11912.5.p1
contig_47	transdecoder	three_prime_UTR	1809744	1810687	.	-	.	ID=BSUD.11912.5.p1.utr3p1;Parent=BSUD.11912.5.p1
contig_47	transdecoder	mRNA	1809744	1822673	.	-	.	ID=BSUD.11912.6.p1;Parent=BSUD.11912;Interpro=IPR011990 (Tetratricopeptide-like helical domain superfamily)---IPR019734 (Tetratricopeptide repeat)---IPR039684 (Fanconi anemia group G protein)
contig_47	transdecoder	five_prime_UTR	1822567	1822673	.	-	.	ID=BSUD.11912.6.p1.utr5p1;Parent=BSUD.11912.6.p1
contig_47	transdecoder	five_prime_UTR	1821207	1821302	.	-	.	ID=BSUD.11912.6.p1.utr5p2;Parent=BSUD.11912.6.p1
contig_47	transdecoder	five_prime_UTR	1820898	1820901	.	-	.	ID=BSUD.11912.6.p1.utr5p3;Parent=BSUD.11912.6.p1
contig_47	transdecoder	exon	1822567	1822673	.	-	.	ID=BSUD.11912.6.p1.exon1;Parent=BSUD.11912.6.p1
contig_47	transdecoder	exon	1821207	1821302	.	-	.	ID=BSUD.11912.6.p1.exon2;Parent=BSUD.11912.6.p1
contig_47	transdecoder	exon	1820828	1820901	.	-	.	ID=BSUD.11912.6.p1.exon3;Parent=BSUD.11912.6.p1
contig_47	transdecoder	CDS	1820828	1820897	.	-	0	ID=cds.BSUD.11912.6.p1;Parent=BSUD.11912.6.p1
contig_47	transdecoder	exon	1820248	1820391	.	-	.	ID=BSUD.11912.6.p1.exon4;Parent=BSUD.11912.6.p1
contig_47	transdecoder	CDS	1820248	1820391	.	-	2	ID=cds.BSUD.11912.6.p1;Parent=BSUD.11912.6.p1
contig_47	transdecoder	exon	1819671	1819790	.	-	.	ID=BSUD.11912.6.p1.exon5;Parent=BSUD.11912.6.p1
contig_47	transdecoder	CDS	1819671	1819790	.	-	2	ID=cds.BSUD.11912.6.p1;Parent=BSUD.11912.6.p1
contig_47	transdecoder	exon	1818682	1818824	.	-	.	ID=BSUD.11912.6.p1.exon6;Parent=BSUD.11912.6.p1
contig_47	transdecoder	CDS	1818682	1818824	.	-	2	ID=cds.BSUD.11912.6.p1;Parent=BSUD.11912.6.p1
contig_47	transdecoder	exon	1818247	1818427	.	-	.	ID=BSUD.11912.6.p1.exon7;Parent=BSUD.11912.6.p1
contig_47	transdecoder	CDS	1818247	1818427	.	-	0	ID=cds.BSUD.11912.6.p1;Parent=BSUD.11912.6.p1
contig_47	transdecoder	exon	1817574	1817704	.	-	.	ID=BSUD.11912.6.p1.exon8;Parent=BSUD.11912.6.p1
contig_47	transdecoder	CDS	1817574	1817704	.	-	2	ID=cds.BSUD.11912.6.p1;Parent=BSUD.11912.6.p1
contig_47	transdecoder	exon	1816501	1816647	.	-	.	ID=BSUD.11912.6.p1.exon9;Parent=BSUD.11912.6.p1
contig_47	transdecoder	CDS	1816501	1816647	.	-	0	ID=cds.BSUD.11912.6.p1;Parent=BSUD.11912.6.p1
contig_47	transdecoder	exon	1815671	1815819	.	-	.	ID=BSUD.11912.6.p1.exon10;Parent=BSUD.11912.6.p1
contig_47	transdecoder	CDS	1815671	1815819	.	-	0	ID=cds.BSUD.11912.6.p1;Parent=BSUD.11912.6.p1
contig_47	transdecoder	exon	1814786	1814855	.	-	.	ID=BSUD.11912.6.p1.exon11;Parent=BSUD.11912.6.p1
contig_47	transdecoder	CDS	1814786	1814855	.	-	1	ID=cds.BSUD.11912.6.p1;Parent=BSUD.11912.6.p1
contig_47	transdecoder	exon	1814075	1814595	.	-	.	ID=BSUD.11912.6.p1.exon12;Parent=BSUD.11912.6.p1
contig_47	transdecoder	CDS	1814075	1814595	.	-	0	ID=cds.BSUD.11912.6.p1;Parent=BSUD.11912.6.p1
contig_47	transdecoder	exon	1813104	1813381	.	-	.	ID=BSUD.11912.6.p1.exon13;Parent=BSUD.11912.6.p1
contig_47	transdecoder	CDS	1813104	1813381	.	-	1	ID=cds.BSUD.11912.6.p1;Parent=BSUD.11912.6.p1
contig_47	transdecoder	exon	1809744	1810857	.	-	.	ID=BSUD.11912.6.p1.exon14;Parent=BSUD.11912.6.p1
contig_47	transdecoder	CDS	1810688	1810857	.	-	2	ID=cds.BSUD.11912.6.p1;Parent=BSUD.11912.6.p1
contig_47	transdecoder	three_prime_UTR	1809744	1810687	.	-	.	ID=BSUD.11912.6.p1.utr3p1;Parent=BSUD.11912.6.p1
contig_47	transdecoder	mRNA	1809744	1822661	.	-	.	ID=BSUD.11912.7.p1;Parent=BSUD.11912;Interpro=IPR011990 (Tetratricopeptide-like helical domain superfamily)---IPR019734 (Tetratricopeptide repeat)---IPR039684 (Fanconi anemia group G protein)
contig_47	transdecoder	five_prime_UTR	1822567	1822661	.	-	.	ID=BSUD.11912.7.p1.utr5p1;Parent=BSUD.11912.7.p1
contig_47	transdecoder	five_prime_UTR	1820898	1820901	.	-	.	ID=BSUD.11912.7.p1.utr5p2;Parent=BSUD.11912.7.p1
contig_47	transdecoder	exon	1822567	1822661	.	-	.	ID=BSUD.11912.7.p1.exon1;Parent=BSUD.11912.7.p1
contig_47	transdecoder	exon	1820828	1820901	.	-	.	ID=BSUD.11912.7.p1.exon2;Parent=BSUD.11912.7.p1
contig_47	transdecoder	CDS	1820828	1820897	.	-	0	ID=cds.BSUD.11912.7.p1;Parent=BSUD.11912.7.p1
contig_47	transdecoder	exon	1820248	1820391	.	-	.	ID=BSUD.11912.7.p1.exon3;Parent=BSUD.11912.7.p1
contig_47	transdecoder	CDS	1820248	1820391	.	-	2	ID=cds.BSUD.11912.7.p1;Parent=BSUD.11912.7.p1
contig_47	transdecoder	exon	1819671	1819790	.	-	.	ID=BSUD.11912.7.p1.exon4;Parent=BSUD.11912.7.p1
contig_47	transdecoder	CDS	1819671	1819790	.	-	2	ID=cds.BSUD.11912.7.p1;Parent=BSUD.11912.7.p1
contig_47	transdecoder	exon	1818682	1818824	.	-	.	ID=BSUD.11912.7.p1.exon5;Parent=BSUD.11912.7.p1
contig_47	transdecoder	CDS	1818682	1818824	.	-	2	ID=cds.BSUD.11912.7.p1;Parent=BSUD.11912.7.p1
contig_47	transdecoder	exon	1818247	1818427	.	-	.	ID=BSUD.11912.7.p1.exon6;Parent=BSUD.11912.7.p1
contig_47	transdecoder	CDS	1818247	1818427	.	-	0	ID=cds.BSUD.11912.7.p1;Parent=BSUD.11912.7.p1
contig_47	transdecoder	exon	1817574	1817704	.	-	.	ID=BSUD.11912.7.p1.exon7;Parent=BSUD.11912.7.p1
contig_47	transdecoder	CDS	1817574	1817704	.	-	2	ID=cds.BSUD.11912.7.p1;Parent=BSUD.11912.7.p1
contig_47	transdecoder	exon	1816501	1816647	.	-	.	ID=BSUD.11912.7.p1.exon8;Parent=BSUD.11912.7.p1
contig_47	transdecoder	CDS	1816501	1816647	.	-	0	ID=cds.BSUD.11912.7.p1;Parent=BSUD.11912.7.p1
contig_47	transdecoder	exon	1815671	1815819	.	-	.	ID=BSUD.11912.7.p1.exon9;Parent=BSUD.11912.7.p1
contig_47	transdecoder	CDS	1815671	1815819	.	-	0	ID=cds.BSUD.11912.7.p1;Parent=BSUD.11912.7.p1
contig_47	transdecoder	exon	1814786	1814855	.	-	.	ID=BSUD.11912.7.p1.exon10;Parent=BSUD.11912.7.p1
contig_47	transdecoder	CDS	1814786	1814855	.	-	1	ID=cds.BSUD.11912.7.p1;Parent=BSUD.11912.7.p1
contig_47	transdecoder	exon	1814075	1814595	.	-	.	ID=BSUD.11912.7.p1.exon11;Parent=BSUD.11912.7.p1
contig_47	transdecoder	CDS	1814075	1814595	.	-	0	ID=cds.BSUD.11912.7.p1;Parent=BSUD.11912.7.p1
contig_47	transdecoder	exon	1813104	1813381	.	-	.	ID=BSUD.11912.7.p1.exon12;Parent=BSUD.11912.7.p1
contig_47	transdecoder	CDS	1813104	1813381	.	-	1	ID=cds.BSUD.11912.7.p1;Parent=BSUD.11912.7.p1
contig_47	transdecoder	exon	1809744	1810857	.	-	.	ID=BSUD.11912.7.p1.exon13;Parent=BSUD.11912.7.p1
contig_47	transdecoder	CDS	1810688	1810857	.	-	2	ID=cds.BSUD.11912.7.p1;Parent=BSUD.11912.7.p1
contig_47	transdecoder	three_prime_UTR	1809744	1810687	.	-	.	ID=BSUD.11912.7.p1.utr3p1;Parent=BSUD.11912.7.p1
contig_47	transdecoder	gene	1822710	1824475	.	+	.	ID=BSUD.11913;Interpro=IPR001163 (LSM domain, eukaryotic/archaea-type)---IPR010920 (LSM domain superfamily)
contig_47	transdecoder	mRNA	1822710	1824475	.	+	.	ID=BSUD.11913.1.p1;Parent=BSUD.11913;Interpro=IPR001163 (LSM domain, eukaryotic/archaea-type)---IPR010920 (LSM domain superfamily)
contig_47	transdecoder	five_prime_UTR	1822710	1822784	.	+	.	ID=BSUD.11913.1.p1.utr5p1;Parent=BSUD.11913.1.p1
contig_47	transdecoder	five_prime_UTR	1823751	1823821	.	+	.	ID=BSUD.11913.1.p1.utr5p2;Parent=BSUD.11913.1.p1
contig_47	transdecoder	five_prime_UTR	1823927	1823954	.	+	.	ID=BSUD.11913.1.p1.utr5p3;Parent=BSUD.11913.1.p1
contig_47	transdecoder	exon	1822710	1822784	.	+	.	ID=BSUD.11913.1.p1.exon1;Parent=BSUD.11913.1.p1
contig_47	transdecoder	exon	1823751	1823821	.	+	.	ID=BSUD.11913.1.p1.exon2;Parent=BSUD.11913.1.p1
contig_47	transdecoder	exon	1823927	1824475	.	+	.	ID=BSUD.11913.1.p1.exon3;Parent=BSUD.11913.1.p1
contig_47	transdecoder	CDS	1823955	1824368	.	+	0	ID=cds.BSUD.11913.1.p1;Parent=BSUD.11913.1.p1
contig_47	transdecoder	three_prime_UTR	1824369	1824475	.	+	.	ID=BSUD.11913.1.p1.utr3p1;Parent=BSUD.11913.1.p1
contig_47	transdecoder	gene	1824490	1847138	.	-	.	ID=BSUD.11914;Interpro=IPR000778 (Cytochrome b245, heavy chain)---IPR013112 (FAD-binding 8)---IPR013121 (Ferric reductase, NAD binding domain)---IPR013130 (Ferric reductase transmembrane component-like domain)---IPR017927 (FAD-binding domain, ferredoxin reductase-type)---IPR017938 (Riboflavin synthase-like beta-barrel)---IPR039261 (Ferredoxin-NADP reductase (FNR), nucleotide-binding domain)
contig_47	transdecoder	mRNA	1824490	1847138	.	-	.	ID=BSUD.11914.1.p1;Parent=BSUD.11914;Interpro=IPR000778 (Cytochrome b245, heavy chain)---IPR013112 (FAD-binding 8)---IPR013121 (Ferric reductase, NAD binding domain)---IPR013130 (Ferric reductase transmembrane component-like domain)---IPR017927 (FAD-binding domain, ferredoxin reductase-type)---IPR017938 (Riboflavin synthase-like beta-barrel)---IPR039261 (Ferredoxin-NADP reductase (FNR), nucleotide-binding domain)
contig_47	transdecoder	five_prime_UTR	1847000	1847138	.	-	.	ID=BSUD.11914.1.p1.utr5p1;Parent=BSUD.11914.1.p1
contig_47	transdecoder	five_prime_UTR	1845803	1845853	.	-	.	ID=BSUD.11914.1.p1.utr5p2;Parent=BSUD.11914.1.p1
contig_47	transdecoder	exon	1847000	1847138	.	-	.	ID=BSUD.11914.1.p1.exon1;Parent=BSUD.11914.1.p1
contig_47	transdecoder	exon	1845758	1845853	.	-	.	ID=BSUD.11914.1.p1.exon2;Parent=BSUD.11914.1.p1
contig_47	transdecoder	CDS	1845758	1845802	.	-	0	ID=cds.BSUD.11914.1.p1;Parent=BSUD.11914.1.p1
contig_47	transdecoder	exon	1842790	1842885	.	-	.	ID=BSUD.11914.1.p1.exon3;Parent=BSUD.11914.1.p1
contig_47	transdecoder	CDS	1842790	1842885	.	-	0	ID=cds.BSUD.11914.1.p1;Parent=BSUD.11914.1.p1
contig_47	transdecoder	exon	1841345	1841455	.	-	.	ID=BSUD.11914.1.p1.exon4;Parent=BSUD.11914.1.p1
contig_47	transdecoder	CDS	1841345	1841455	.	-	0	ID=cds.BSUD.11914.1.p1;Parent=BSUD.11914.1.p1
contig_47	transdecoder	exon	1841111	1841195	.	-	.	ID=BSUD.11914.1.p1.exon5;Parent=BSUD.11914.1.p1
contig_47	transdecoder	CDS	1841111	1841195	.	-	0	ID=cds.BSUD.11914.1.p1;Parent=BSUD.11914.1.p1
contig_47	transdecoder	exon	1840554	1840699	.	-	.	ID=BSUD.11914.1.p1.exon6;Parent=BSUD.11914.1.p1
contig_47	transdecoder	CDS	1840554	1840699	.	-	2	ID=cds.BSUD.11914.1.p1;Parent=BSUD.11914.1.p1
contig_47	transdecoder	exon	1839480	1839580	.	-	.	ID=BSUD.11914.1.p1.exon7;Parent=BSUD.11914.1.p1
contig_47	transdecoder	CDS	1839480	1839580	.	-	0	ID=cds.BSUD.11914.1.p1;Parent=BSUD.11914.1.p1
contig_47	transdecoder	exon	1838593	1838673	.	-	.	ID=BSUD.11914.1.p1.exon8;Parent=BSUD.11914.1.p1
contig_47	transdecoder	CDS	1838593	1838673	.	-	1	ID=cds.BSUD.11914.1.p1;Parent=BSUD.11914.1.p1
contig_47	transdecoder	exon	1837469	1837589	.	-	.	ID=BSUD.11914.1.p1.exon9;Parent=BSUD.11914.1.p1
contig_47	transdecoder	CDS	1837469	1837589	.	-	1	ID=cds.BSUD.11914.1.p1;Parent=BSUD.11914.1.p1
contig_47	transdecoder	exon	1836606	1836698	.	-	.	ID=BSUD.11914.1.p1.exon10;Parent=BSUD.11914.1.p1
contig_47	transdecoder	CDS	1836606	1836698	.	-	0	ID=cds.BSUD.11914.1.p1;Parent=BSUD.11914.1.p1
contig_47	transdecoder	exon	1835755	1835889	.	-	.	ID=BSUD.11914.1.p1.exon11;Parent=BSUD.11914.1.p1
contig_47	transdecoder	CDS	1835755	1835889	.	-	0	ID=cds.BSUD.11914.1.p1;Parent=BSUD.11914.1.p1
contig_47	transdecoder	exon	1834249	1834367	.	-	.	ID=BSUD.11914.1.p1.exon12;Parent=BSUD.11914.1.p1
contig_47	transdecoder	CDS	1834249	1834367	.	-	0	ID=cds.BSUD.11914.1.p1;Parent=BSUD.11914.1.p1
contig_47	transdecoder	exon	1834031	1834067	.	-	.	ID=BSUD.11914.1.p1.exon13;Parent=BSUD.11914.1.p1
contig_47	transdecoder	CDS	1834031	1834067	.	-	1	ID=cds.BSUD.11914.1.p1;Parent=BSUD.11914.1.p1
contig_47	transdecoder	exon	1831216	1831298	.	-	.	ID=BSUD.11914.1.p1.exon14;Parent=BSUD.11914.1.p1
contig_47	transdecoder	CDS	1831216	1831298	.	-	0	ID=cds.BSUD.11914.1.p1;Parent=BSUD.11914.1.p1
contig_47	transdecoder	exon	1828322	1828514	.	-	.	ID=BSUD.11914.1.p1.exon15;Parent=BSUD.11914.1.p1
contig_47	transdecoder	CDS	1828322	1828514	.	-	1	ID=cds.BSUD.11914.1.p1;Parent=BSUD.11914.1.p1
contig_47	transdecoder	exon	1827651	1827778	.	-	.	ID=BSUD.11914.1.p1.exon16;Parent=BSUD.11914.1.p1
contig_47	transdecoder	CDS	1827651	1827778	.	-	0	ID=cds.BSUD.11914.1.p1;Parent=BSUD.11914.1.p1
contig_47	transdecoder	exon	1824490	1827522	.	-	.	ID=BSUD.11914.1.p1.exon17;Parent=BSUD.11914.1.p1
contig_47	transdecoder	CDS	1827399	1827522	.	-	1	ID=cds.BSUD.11914.1.p1;Parent=BSUD.11914.1.p1
contig_47	transdecoder	three_prime_UTR	1824490	1827398	.	-	.	ID=BSUD.11914.1.p1.utr3p1;Parent=BSUD.11914.1.p1
contig_47	transdecoder	gene	1848493	1859104	.	-	.	ID=BSUD.11916;Interpro=IPR029693 (Transmembrane protein 35A)---IPR040399 (Transmembrane protein 35A/B)
contig_47	transdecoder	mRNA	1848493	1859104	.	-	.	ID=BSUD.11916.1.p1;Parent=BSUD.11916;Interpro=IPR029693 (Transmembrane protein 35A)---IPR040399 (Transmembrane protein 35A/B)
contig_47	transdecoder	exon	1858930	1859104	.	-	.	ID=BSUD.11916.1.p1.exon1;Parent=BSUD.11916.1.p1
contig_47	transdecoder	CDS	1858930	1859103	.	-	0	ID=cds.BSUD.11916.1.p1;Parent=BSUD.11916.1.p1
contig_47	transdecoder	exon	1855115	1855250	.	-	.	ID=BSUD.11916.1.p1.exon2;Parent=BSUD.11916.1.p1
contig_47	transdecoder	CDS	1855115	1855250	.	-	0	ID=cds.BSUD.11916.1.p1;Parent=BSUD.11916.1.p1
contig_47	transdecoder	exon	1848493	1854465	.	-	.	ID=BSUD.11916.1.p1.exon3;Parent=BSUD.11916.1.p1
contig_47	transdecoder	CDS	1854203	1854465	.	-	2	ID=cds.BSUD.11916.1.p1;Parent=BSUD.11916.1.p1
contig_47	transdecoder	three_prime_UTR	1848493	1854202	.	-	.	ID=BSUD.11916.1.p1.utr3p1;Parent=BSUD.11916.1.p1
contig_47	transdecoder	gene	1861422	1863243	.	+	.	ID=BSUD.11915;Interpro=IPR003034 (SAP domain)---IPR036361 (SAP domain superfamily)
contig_47	transdecoder	mRNA	1861422	1863243	.	+	.	ID=BSUD.11915.1.p3;Parent=BSUD.11915;Interpro=IPR003034 (SAP domain)---IPR036361 (SAP domain superfamily)
contig_47	transdecoder	five_prime_UTR	1861422	1861609	.	+	.	ID=BSUD.11915.1.p3.utr5p1;Parent=BSUD.11915.1.p3
contig_47	transdecoder	exon	1861422	1863243	.	+	.	ID=BSUD.11915.1.p3.exon1;Parent=BSUD.11915.1.p3
contig_47	transdecoder	CDS	1861610	1861837	.	+	0	ID=cds.BSUD.11915.1.p3;Parent=BSUD.11915.1.p3
contig_47	transdecoder	three_prime_UTR	1861838	1863243	.	+	.	ID=BSUD.11915.1.p3.utr3p1;Parent=BSUD.11915.1.p3
contig_47	transdecoder	gene	1869387	1902925	.	-	.	ID=BSUD.11917;Interpro=NA
contig_47	transdecoder	mRNA	1869387	1902925	.	-	.	ID=BSUD.11917.1.p1;Parent=BSUD.11917;Interpro=NA
contig_47	transdecoder	five_prime_UTR	1902635	1902925	.	-	.	ID=BSUD.11917.1.p1.utr5p1;Parent=BSUD.11917.1.p1
contig_47	transdecoder	five_prime_UTR	1887935	1888270	.	-	.	ID=BSUD.11917.1.p1.utr5p2;Parent=BSUD.11917.1.p1
contig_47	transdecoder	exon	1902635	1902925	.	-	.	ID=BSUD.11917.1.p1.exon1;Parent=BSUD.11917.1.p1
contig_47	transdecoder	exon	1887798	1888270	.	-	.	ID=BSUD.11917.1.p1.exon2;Parent=BSUD.11917.1.p1
contig_47	transdecoder	CDS	1887798	1887934	.	-	0	ID=cds.BSUD.11917.1.p1;Parent=BSUD.11917.1.p1
contig_47	transdecoder	exon	1869387	1871321	.	-	.	ID=BSUD.11917.1.p1.exon3;Parent=BSUD.11917.1.p1
contig_47	transdecoder	CDS	1870070	1871321	.	-	1	ID=cds.BSUD.11917.1.p1;Parent=BSUD.11917.1.p1
contig_47	transdecoder	three_prime_UTR	1869387	1870069	.	-	.	ID=BSUD.11917.1.p1.utr3p1;Parent=BSUD.11917.1.p1
contig_47	transdecoder	mRNA	1869387	1900232	.	-	.	ID=BSUD.11917.2.p3;Parent=BSUD.11917;Interpro=NA
contig_47	transdecoder	five_prime_UTR	1897355	1900232	.	-	.	ID=BSUD.11917.2.p3.utr5p1;Parent=BSUD.11917.2.p3
contig_47	transdecoder	exon	1896773	1900232	.	-	.	ID=BSUD.11917.2.p3.exon1;Parent=BSUD.11917.2.p3
contig_47	transdecoder	CDS	1897112	1897354	.	-	0	ID=cds.BSUD.11917.2.p3;Parent=BSUD.11917.2.p3
contig_47	transdecoder	exon	1887798	1888270	.	-	.	ID=BSUD.11917.2.p3.exon2;Parent=BSUD.11917.2.p3
contig_47	transdecoder	exon	1869387	1871321	.	-	.	ID=BSUD.11917.2.p3.exon3;Parent=BSUD.11917.2.p3
contig_47	transdecoder	three_prime_UTR	1896773	1897111	.	-	.	ID=BSUD.11917.2.p3.utr3p1;Parent=BSUD.11917.2.p3
contig_47	transdecoder	three_prime_UTR	1887798	1888270	.	-	.	ID=BSUD.11917.2.p3.utr3p2;Parent=BSUD.11917.2.p3
contig_47	transdecoder	three_prime_UTR	1869387	1871321	.	-	.	ID=BSUD.11917.2.p3.utr3p3;Parent=BSUD.11917.2.p3
contig_47	transdecoder	mRNA	1869732	1900188	.	-	.	ID=BSUD.11917.3.p1;Parent=BSUD.11917;Interpro=NA
contig_47	transdecoder	five_prime_UTR	1900153	1900188	.	-	.	ID=BSUD.11917.3.p1.utr5p1;Parent=BSUD.11917.3.p1
contig_47	transdecoder	five_prime_UTR	1887935	1888270	.	-	.	ID=BSUD.11917.3.p1.utr5p2;Parent=BSUD.11917.3.p1
contig_47	transdecoder	exon	1900153	1900188	.	-	.	ID=BSUD.11917.3.p1.exon1;Parent=BSUD.11917.3.p1
contig_47	transdecoder	exon	1887798	1888270	.	-	.	ID=BSUD.11917.3.p1.exon2;Parent=BSUD.11917.3.p1
contig_47	transdecoder	CDS	1887798	1887934	.	-	0	ID=cds.BSUD.11917.3.p1;Parent=BSUD.11917.3.p1
contig_47	transdecoder	exon	1869732	1871321	.	-	.	ID=BSUD.11917.3.p1.exon3;Parent=BSUD.11917.3.p1
contig_47	transdecoder	CDS	1870070	1871321	.	-	1	ID=cds.BSUD.11917.3.p1;Parent=BSUD.11917.3.p1
contig_47	transdecoder	three_prime_UTR	1869732	1870069	.	-	.	ID=BSUD.11917.3.p1.utr3p1;Parent=BSUD.11917.3.p1
contig_47	transdecoder	gene	1905014	1915937	.	-	.	ID=BSUD.11918;Interpro=IPR003406 (Glycosyl transferase, family 14)
contig_47	transdecoder	mRNA	1905014	1915937	.	-	.	ID=BSUD.11918.1.p1;Parent=BSUD.11918;Interpro=IPR003406 (Glycosyl transferase, family 14)
contig_47	transdecoder	five_prime_UTR	1915873	1915937	.	-	.	ID=BSUD.11918.1.p1.utr5p1;Parent=BSUD.11918.1.p1
contig_47	transdecoder	exon	1915809	1915937	.	-	.	ID=BSUD.11918.1.p1.exon1;Parent=BSUD.11918.1.p1
contig_47	transdecoder	CDS	1915809	1915872	.	-	0	ID=cds.BSUD.11918.1.p1;Parent=BSUD.11918.1.p1
contig_47	transdecoder	exon	1913781	1913995	.	-	.	ID=BSUD.11918.1.p1.exon2;Parent=BSUD.11918.1.p1
contig_47	transdecoder	CDS	1913781	1913995	.	-	2	ID=cds.BSUD.11918.1.p1;Parent=BSUD.11918.1.p1
contig_47	transdecoder	exon	1909645	1909910	.	-	.	ID=BSUD.11918.1.p1.exon3;Parent=BSUD.11918.1.p1
contig_47	transdecoder	CDS	1909645	1909910	.	-	0	ID=cds.BSUD.11918.1.p1;Parent=BSUD.11918.1.p1
contig_47	transdecoder	exon	1908696	1908826	.	-	.	ID=BSUD.11918.1.p1.exon4;Parent=BSUD.11918.1.p1
contig_47	transdecoder	CDS	1908696	1908826	.	-	1	ID=cds.BSUD.11918.1.p1;Parent=BSUD.11918.1.p1
contig_47	transdecoder	exon	1907927	1908160	.	-	.	ID=BSUD.11918.1.p1.exon5;Parent=BSUD.11918.1.p1
contig_47	transdecoder	CDS	1907927	1908160	.	-	2	ID=cds.BSUD.11918.1.p1;Parent=BSUD.11918.1.p1
contig_47	transdecoder	exon	1906399	1906503	.	-	.	ID=BSUD.11918.1.p1.exon6;Parent=BSUD.11918.1.p1
contig_47	transdecoder	CDS	1906399	1906503	.	-	2	ID=cds.BSUD.11918.1.p1;Parent=BSUD.11918.1.p1
contig_47	transdecoder	exon	1905014	1905375	.	-	.	ID=BSUD.11918.1.p1.exon7;Parent=BSUD.11918.1.p1
contig_47	transdecoder	CDS	1905182	1905375	.	-	2	ID=cds.BSUD.11918.1.p1;Parent=BSUD.11918.1.p1
contig_47	transdecoder	three_prime_UTR	1905014	1905181	.	-	.	ID=BSUD.11918.1.p1.utr3p1;Parent=BSUD.11918.1.p1
contig_47	transdecoder	gene	1943077	1965373	.	-	.	ID=BSUD.11923;Interpro=IPR001128 (Cytochrome P450)---IPR002401 (Cytochrome P450, E-class, group I)---IPR017972 (Cytochrome P450, conserved site)---IPR036396 (Cytochrome P450 superfamily)
contig_47	transdecoder	mRNA	1943077	1965373	.	-	.	ID=BSUD.11923.1.p1;Parent=BSUD.11923;Interpro=IPR001128 (Cytochrome P450)---IPR002401 (Cytochrome P450, E-class, group I)---IPR017972 (Cytochrome P450, conserved site)---IPR036396 (Cytochrome P450 superfamily)
contig_47	transdecoder	five_prime_UTR	1964904	1965373	.	-	.	ID=BSUD.11923.1.p1.utr5p1;Parent=BSUD.11923.1.p1
contig_47	transdecoder	five_prime_UTR	1961493	1961506	.	-	.	ID=BSUD.11923.1.p1.utr5p2;Parent=BSUD.11923.1.p1
contig_47	transdecoder	exon	1964904	1965373	.	-	.	ID=BSUD.11923.1.p1.exon1;Parent=BSUD.11923.1.p1
contig_47	transdecoder	exon	1961330	1961506	.	-	.	ID=BSUD.11923.1.p1.exon2;Parent=BSUD.11923.1.p1
contig_47	transdecoder	CDS	1961330	1961492	.	-	0	ID=cds.BSUD.11923.1.p1;Parent=BSUD.11923.1.p1
contig_47	transdecoder	exon	1957912	1958134	.	-	.	ID=BSUD.11923.1.p1.exon3;Parent=BSUD.11923.1.p1
contig_47	transdecoder	CDS	1957912	1958134	.	-	2	ID=cds.BSUD.11923.1.p1;Parent=BSUD.11923.1.p1
contig_47	transdecoder	exon	1956421	1956602	.	-	.	ID=BSUD.11923.1.p1.exon4;Parent=BSUD.11923.1.p1
contig_47	transdecoder	CDS	1956421	1956602	.	-	1	ID=cds.BSUD.11923.1.p1;Parent=BSUD.11923.1.p1
contig_47	transdecoder	exon	1955472	1955670	.	-	.	ID=BSUD.11923.1.p1.exon5;Parent=BSUD.11923.1.p1
contig_47	transdecoder	CDS	1955472	1955670	.	-	2	ID=cds.BSUD.11923.1.p1;Parent=BSUD.11923.1.p1
contig_47	transdecoder	exon	1954328	1954502	.	-	.	ID=BSUD.11923.1.p1.exon6;Parent=BSUD.11923.1.p1
contig_47	transdecoder	CDS	1954328	1954502	.	-	1	ID=cds.BSUD.11923.1.p1;Parent=BSUD.11923.1.p1
contig_47	transdecoder	exon	1953722	1953888	.	-	.	ID=BSUD.11923.1.p1.exon7;Parent=BSUD.11923.1.p1
contig_47	transdecoder	CDS	1953722	1953888	.	-	0	ID=cds.BSUD.11923.1.p1;Parent=BSUD.11923.1.p1
contig_47	transdecoder	exon	1952816	1952897	.	-	.	ID=BSUD.11923.1.p1.exon8;Parent=BSUD.11923.1.p1
contig_47	transdecoder	CDS	1952816	1952897	.	-	1	ID=cds.BSUD.11923.1.p1;Parent=BSUD.11923.1.p1
contig_47	transdecoder	exon	1950547	1950753	.	-	.	ID=BSUD.11923.1.p1.exon9;Parent=BSUD.11923.1.p1
contig_47	transdecoder	CDS	1950547	1950753	.	-	0	ID=cds.BSUD.11923.1.p1;Parent=BSUD.11923.1.p1
contig_47	transdecoder	exon	1943077	1945167	.	-	.	ID=BSUD.11923.1.p1.exon10;Parent=BSUD.11923.1.p1
contig_47	transdecoder	CDS	1945045	1945167	.	-	0	ID=cds.BSUD.11923.1.p1;Parent=BSUD.11923.1.p1
contig_47	transdecoder	three_prime_UTR	1943077	1945044	.	-	.	ID=BSUD.11923.1.p1.utr3p1;Parent=BSUD.11923.1.p1
contig_47	tRNAscan-SE	pseudogene_tRNA	1958263	1958332	29.4	+	.	ID=contig_47.trna19;Name=contig_47.tRNA19-GlyTCC;isotype=Gly;anticodon=TCC;gene_biotype=pseudogene
contig_47	tRNAscan-SE	exon	1958263	1958332	.	+	.	ID=contig_47.trna19.exon1;Parent=contig_47.trna19
contig_47	transdecoder	gene	1971984	1978947	.	+	.	ID=BSUD.11924;Interpro=NA
contig_47	transdecoder	mRNA	1971984	1978947	.	+	.	ID=BSUD.11924.1.p1;Parent=BSUD.11924;Interpro=NA
contig_47	transdecoder	five_prime_UTR	1971984	1972111	.	+	.	ID=BSUD.11924.1.p1.utr5p1;Parent=BSUD.11924.1.p1
contig_47	transdecoder	exon	1971984	1972166	.	+	.	ID=BSUD.11924.1.p1.exon1;Parent=BSUD.11924.1.p1
contig_47	transdecoder	CDS	1972112	1972166	.	+	0	ID=cds.BSUD.11924.1.p1;Parent=BSUD.11924.1.p1
contig_47	transdecoder	exon	1973112	1973563	.	+	.	ID=BSUD.11924.1.p1.exon2;Parent=BSUD.11924.1.p1
contig_47	transdecoder	CDS	1973112	1973563	.	+	2	ID=cds.BSUD.11924.1.p1;Parent=BSUD.11924.1.p1
contig_47	transdecoder	exon	1974758	1974910	.	+	.	ID=BSUD.11924.1.p1.exon3;Parent=BSUD.11924.1.p1
contig_47	transdecoder	CDS	1974758	1974910	.	+	0	ID=cds.BSUD.11924.1.p1;Parent=BSUD.11924.1.p1
contig_47	transdecoder	exon	1976042	1978947	.	+	.	ID=BSUD.11924.1.p1.exon4;Parent=BSUD.11924.1.p1
contig_47	transdecoder	CDS	1976042	1976500	.	+	0	ID=cds.BSUD.11924.1.p1;Parent=BSUD.11924.1.p1
contig_47	transdecoder	three_prime_UTR	1976501	1978947	.	+	.	ID=BSUD.11924.1.p1.utr3p1;Parent=BSUD.11924.1.p1
contig_47	transdecoder	gene	1981228	1990988	.	+	.	ID=BSUD.11925;Interpro=NA
contig_47	transdecoder	mRNA	1981228	1990988	.	+	.	ID=BSUD.11925.1.p1;Parent=BSUD.11925;Interpro=NA
contig_47	transdecoder	five_prime_UTR	1981228	1981332	.	+	.	ID=BSUD.11925.1.p1.utr5p1;Parent=BSUD.11925.1.p1
contig_47	transdecoder	five_prime_UTR	1983409	1983445	.	+	.	ID=BSUD.11925.1.p1.utr5p2;Parent=BSUD.11925.1.p1
contig_47	transdecoder	exon	1981228	1981332	.	+	.	ID=BSUD.11925.1.p1.exon1;Parent=BSUD.11925.1.p1
contig_47	transdecoder	exon	1983409	1983488	.	+	.	ID=BSUD.11925.1.p1.exon2;Parent=BSUD.11925.1.p1
contig_47	transdecoder	CDS	1983446	1983488	.	+	0	ID=cds.BSUD.11925.1.p1;Parent=BSUD.11925.1.p1
contig_47	transdecoder	exon	1983674	1983756	.	+	.	ID=BSUD.11925.1.p1.exon3;Parent=BSUD.11925.1.p1
contig_47	transdecoder	CDS	1983674	1983756	.	+	2	ID=cds.BSUD.11925.1.p1;Parent=BSUD.11925.1.p1
contig_47	transdecoder	exon	1985622	1985768	.	+	.	ID=BSUD.11925.1.p1.exon4;Parent=BSUD.11925.1.p1
contig_47	transdecoder	CDS	1985622	1985768	.	+	0	ID=cds.BSUD.11925.1.p1;Parent=BSUD.11925.1.p1
contig_47	transdecoder	exon	1988496	1990988	.	+	.	ID=BSUD.11925.1.p1.exon5;Parent=BSUD.11925.1.p1
contig_47	transdecoder	CDS	1988496	1988969	.	+	0	ID=cds.BSUD.11925.1.p1;Parent=BSUD.11925.1.p1
contig_47	transdecoder	three_prime_UTR	1988970	1990988	.	+	.	ID=BSUD.11925.1.p1.utr3p1;Parent=BSUD.11925.1.p1
contig_47	tRNAscan-SE	pseudogene_tRNA	1985028	1985100	29.1	+	.	ID=contig_47.trna20;Name=contig_47.tRNA20-GlyTCC;isotype=Gly;anticodon=TCC;gene_biotype=pseudogene
contig_47	tRNAscan-SE	exon	1985028	1985100	.	+	.	ID=contig_47.trna20.exon1;Parent=contig_47.trna20
contig_47	transdecoder	gene	2007125	2036528	.	+	.	ID=BSUD.11926;Interpro=IPR000467 (G-patch domain)---IPR014720 (Double-stranded RNA-binding domain)---IPR032922 (Protein SON)
contig_47	transdecoder	mRNA	2007125	2036528	.	+	.	ID=BSUD.11926.1.p2;Parent=BSUD.11926;Interpro=IPR000467 (G-patch domain)---IPR014720 (Double-stranded RNA-binding domain)---IPR032922 (Protein SON)
contig_47	transdecoder	five_prime_UTR	2007125	2007390	.	+	.	ID=BSUD.11926.1.p2.utr5p1;Parent=BSUD.11926.1.p2
contig_47	transdecoder	five_prime_UTR	2010302	2010356	.	+	.	ID=BSUD.11926.1.p2.utr5p2;Parent=BSUD.11926.1.p2
contig_47	transdecoder	five_prime_UTR	2011053	2012026	.	+	.	ID=BSUD.11926.1.p2.utr5p3;Parent=BSUD.11926.1.p2
contig_47	transdecoder	five_prime_UTR	2014737	2015100	.	+	.	ID=BSUD.11926.1.p2.utr5p4;Parent=BSUD.11926.1.p2
contig_47	transdecoder	five_prime_UTR	2016680	2016769	.	+	.	ID=BSUD.11926.1.p2.utr5p5;Parent=BSUD.11926.1.p2
contig_47	transdecoder	five_prime_UTR	2018178	2018348	.	+	.	ID=BSUD.11926.1.p2.utr5p6;Parent=BSUD.11926.1.p2
contig_47	transdecoder	five_prime_UTR	2018588	2018682	.	+	.	ID=BSUD.11926.1.p2.utr5p7;Parent=BSUD.11926.1.p2
contig_47	transdecoder	five_prime_UTR	2020359	2020525	.	+	.	ID=BSUD.11926.1.p2.utr5p8;Parent=BSUD.11926.1.p2
contig_47	transdecoder	five_prime_UTR	2028495	2028668	.	+	.	ID=BSUD.11926.1.p2.utr5p9;Parent=BSUD.11926.1.p2
contig_47	transdecoder	five_prime_UTR	2029289	2029363	.	+	.	ID=BSUD.11926.1.p2.utr5p10;Parent=BSUD.11926.1.p2
contig_47	transdecoder	five_prime_UTR	2029513	2029623	.	+	.	ID=BSUD.11926.1.p2.utr5p11;Parent=BSUD.11926.1.p2
contig_47	transdecoder	five_prime_UTR	2029734	2029853	.	+	.	ID=BSUD.11926.1.p2.utr5p12;Parent=BSUD.11926.1.p2
contig_47	transdecoder	five_prime_UTR	2030332	2031785	.	+	.	ID=BSUD.11926.1.p2.utr5p13;Parent=BSUD.11926.1.p2
contig_47	transdecoder	exon	2007125	2007390	.	+	.	ID=BSUD.11926.1.p2.exon1;Parent=BSUD.11926.1.p2
contig_47	transdecoder	exon	2010302	2010356	.	+	.	ID=BSUD.11926.1.p2.exon2;Parent=BSUD.11926.1.p2
contig_47	transdecoder	exon	2011053	2012026	.	+	.	ID=BSUD.11926.1.p2.exon3;Parent=BSUD.11926.1.p2
contig_47	transdecoder	exon	2014737	2015100	.	+	.	ID=BSUD.11926.1.p2.exon4;Parent=BSUD.11926.1.p2
contig_47	transdecoder	exon	2016680	2016769	.	+	.	ID=BSUD.11926.1.p2.exon5;Parent=BSUD.11926.1.p2
contig_47	transdecoder	exon	2018178	2018348	.	+	.	ID=BSUD.11926.1.p2.exon6;Parent=BSUD.11926.1.p2
contig_47	transdecoder	exon	2018588	2018682	.	+	.	ID=BSUD.11926.1.p2.exon7;Parent=BSUD.11926.1.p2
contig_47	transdecoder	exon	2020359	2020525	.	+	.	ID=BSUD.11926.1.p2.exon8;Parent=BSUD.11926.1.p2
contig_47	transdecoder	exon	2028495	2028668	.	+	.	ID=BSUD.11926.1.p2.exon9;Parent=BSUD.11926.1.p2
contig_47	transdecoder	exon	2029289	2029363	.	+	.	ID=BSUD.11926.1.p2.exon10;Parent=BSUD.11926.1.p2
contig_47	transdecoder	exon	2029513	2029623	.	+	.	ID=BSUD.11926.1.p2.exon11;Parent=BSUD.11926.1.p2
contig_47	transdecoder	exon	2029734	2029853	.	+	.	ID=BSUD.11926.1.p2.exon12;Parent=BSUD.11926.1.p2
contig_47	transdecoder	exon	2030332	2031924	.	+	.	ID=BSUD.11926.1.p2.exon13;Parent=BSUD.11926.1.p2
contig_47	transdecoder	CDS	2031786	2031924	.	+	0	ID=cds.BSUD.11926.1.p2;Parent=BSUD.11926.1.p2
contig_47	transdecoder	exon	2033015	2033092	.	+	.	ID=BSUD.11926.1.p2.exon14;Parent=BSUD.11926.1.p2
contig_47	transdecoder	CDS	2033015	2033092	.	+	2	ID=cds.BSUD.11926.1.p2;Parent=BSUD.11926.1.p2
contig_47	transdecoder	exon	2034186	2034301	.	+	.	ID=BSUD.11926.1.p2.exon15;Parent=BSUD.11926.1.p2
contig_47	transdecoder	CDS	2034186	2034301	.	+	2	ID=cds.BSUD.11926.1.p2;Parent=BSUD.11926.1.p2
contig_47	transdecoder	exon	2035141	2036528	.	+	.	ID=BSUD.11926.1.p2.exon16;Parent=BSUD.11926.1.p2
contig_47	transdecoder	CDS	2035141	2035266	.	+	0	ID=cds.BSUD.11926.1.p2;Parent=BSUD.11926.1.p2
contig_47	transdecoder	three_prime_UTR	2035267	2036528	.	+	.	ID=BSUD.11926.1.p2.utr3p1;Parent=BSUD.11926.1.p2
contig_47	transdecoder	mRNA	2007125	2036455	.	+	.	ID=BSUD.11926.2.p1;Parent=BSUD.11926;Interpro=IPR000467 (G-patch domain)---IPR014720 (Double-stranded RNA-binding domain)---IPR032922 (Protein SON)
contig_47	transdecoder	five_prime_UTR	2007125	2007177	.	+	.	ID=BSUD.11926.2.p1.utr5p1;Parent=BSUD.11926.2.p1
contig_47	transdecoder	five_prime_UTR	2008859	2009148	.	+	.	ID=BSUD.11926.2.p1.utr5p2;Parent=BSUD.11926.2.p1
contig_47	transdecoder	five_prime_UTR	2010302	2010356	.	+	.	ID=BSUD.11926.2.p1.utr5p3;Parent=BSUD.11926.2.p1
contig_47	transdecoder	five_prime_UTR	2011053	2011173	.	+	.	ID=BSUD.11926.2.p1.utr5p4;Parent=BSUD.11926.2.p1
contig_47	transdecoder	exon	2007125	2007177	.	+	.	ID=BSUD.11926.2.p1.exon1;Parent=BSUD.11926.2.p1
contig_47	transdecoder	exon	2008859	2009148	.	+	.	ID=BSUD.11926.2.p1.exon2;Parent=BSUD.11926.2.p1
contig_47	transdecoder	exon	2010302	2010356	.	+	.	ID=BSUD.11926.2.p1.exon3;Parent=BSUD.11926.2.p1
contig_47	transdecoder	exon	2011053	2012026	.	+	.	ID=BSUD.11926.2.p1.exon4;Parent=BSUD.11926.2.p1
contig_47	transdecoder	CDS	2011174	2012026	.	+	0	ID=cds.BSUD.11926.2.p1;Parent=BSUD.11926.2.p1
contig_47	transdecoder	exon	2014737	2015100	.	+	.	ID=BSUD.11926.2.p1.exon5;Parent=BSUD.11926.2.p1
contig_47	transdecoder	CDS	2014737	2015100	.	+	2	ID=cds.BSUD.11926.2.p1;Parent=BSUD.11926.2.p1
contig_47	transdecoder	exon	2016680	2016769	.	+	.	ID=BSUD.11926.2.p1.exon6;Parent=BSUD.11926.2.p1
contig_47	transdecoder	CDS	2016680	2016769	.	+	1	ID=cds.BSUD.11926.2.p1;Parent=BSUD.11926.2.p1
contig_47	transdecoder	exon	2018178	2018348	.	+	.	ID=BSUD.11926.2.p1.exon7;Parent=BSUD.11926.2.p1
contig_47	transdecoder	CDS	2018178	2018348	.	+	1	ID=cds.BSUD.11926.2.p1;Parent=BSUD.11926.2.p1
contig_47	transdecoder	exon	2018588	2018682	.	+	.	ID=BSUD.11926.2.p1.exon8;Parent=BSUD.11926.2.p1
contig_47	transdecoder	CDS	2018588	2018682	.	+	1	ID=cds.BSUD.11926.2.p1;Parent=BSUD.11926.2.p1
contig_47	transdecoder	exon	2020359	2020525	.	+	.	ID=BSUD.11926.2.p1.exon9;Parent=BSUD.11926.2.p1
contig_47	transdecoder	CDS	2020359	2020525	.	+	2	ID=cds.BSUD.11926.2.p1;Parent=BSUD.11926.2.p1
contig_47	transdecoder	exon	2028495	2028668	.	+	.	ID=BSUD.11926.2.p1.exon10;Parent=BSUD.11926.2.p1
contig_47	transdecoder	CDS	2028495	2028668	.	+	0	ID=cds.BSUD.11926.2.p1;Parent=BSUD.11926.2.p1
contig_47	transdecoder	exon	2029289	2029363	.	+	.	ID=BSUD.11926.2.p1.exon11;Parent=BSUD.11926.2.p1
contig_47	transdecoder	CDS	2029289	2029363	.	+	0	ID=cds.BSUD.11926.2.p1;Parent=BSUD.11926.2.p1
contig_47	transdecoder	exon	2029513	2029623	.	+	.	ID=BSUD.11926.2.p1.exon12;Parent=BSUD.11926.2.p1
contig_47	transdecoder	CDS	2029513	2029623	.	+	0	ID=cds.BSUD.11926.2.p1;Parent=BSUD.11926.2.p1
contig_47	transdecoder	exon	2029734	2029853	.	+	.	ID=BSUD.11926.2.p1.exon13;Parent=BSUD.11926.2.p1
contig_47	transdecoder	CDS	2029734	2029853	.	+	0	ID=cds.BSUD.11926.2.p1;Parent=BSUD.11926.2.p1
contig_47	transdecoder	exon	2031777	2031924	.	+	.	ID=BSUD.11926.2.p1.exon14;Parent=BSUD.11926.2.p1
contig_47	transdecoder	CDS	2031777	2031924	.	+	0	ID=cds.BSUD.11926.2.p1;Parent=BSUD.11926.2.p1
contig_47	transdecoder	exon	2033015	2033092	.	+	.	ID=BSUD.11926.2.p1.exon15;Parent=BSUD.11926.2.p1
contig_47	transdecoder	CDS	2033015	2033092	.	+	2	ID=cds.BSUD.11926.2.p1;Parent=BSUD.11926.2.p1
contig_47	transdecoder	exon	2034186	2034301	.	+	.	ID=BSUD.11926.2.p1.exon16;Parent=BSUD.11926.2.p1
contig_47	transdecoder	CDS	2034186	2034301	.	+	2	ID=cds.BSUD.11926.2.p1;Parent=BSUD.11926.2.p1
contig_47	transdecoder	exon	2035141	2036455	.	+	.	ID=BSUD.11926.2.p1.exon17;Parent=BSUD.11926.2.p1
contig_47	transdecoder	CDS	2035141	2035266	.	+	0	ID=cds.BSUD.11926.2.p1;Parent=BSUD.11926.2.p1
contig_47	transdecoder	three_prime_UTR	2035267	2036455	.	+	.	ID=BSUD.11926.2.p1.utr3p1;Parent=BSUD.11926.2.p1
contig_47	transdecoder	mRNA	2007125	2036454	.	+	.	ID=BSUD.11926.3.p2;Parent=BSUD.11926;Interpro=IPR000467 (G-patch domain)---IPR014720 (Double-stranded RNA-binding domain)---IPR032922 (Protein SON)
contig_47	transdecoder	five_prime_UTR	2007125	2007177	.	+	.	ID=BSUD.11926.3.p2.utr5p1;Parent=BSUD.11926.3.p2
contig_47	transdecoder	five_prime_UTR	2008859	2009148	.	+	.	ID=BSUD.11926.3.p2.utr5p2;Parent=BSUD.11926.3.p2
contig_47	transdecoder	five_prime_UTR	2010302	2010356	.	+	.	ID=BSUD.11926.3.p2.utr5p3;Parent=BSUD.11926.3.p2
contig_47	transdecoder	five_prime_UTR	2011053	2012026	.	+	.	ID=BSUD.11926.3.p2.utr5p4;Parent=BSUD.11926.3.p2
contig_47	transdecoder	five_prime_UTR	2014737	2015100	.	+	.	ID=BSUD.11926.3.p2.utr5p5;Parent=BSUD.11926.3.p2
contig_47	transdecoder	five_prime_UTR	2016680	2016769	.	+	.	ID=BSUD.11926.3.p2.utr5p6;Parent=BSUD.11926.3.p2
contig_47	transdecoder	five_prime_UTR	2018178	2018348	.	+	.	ID=BSUD.11926.3.p2.utr5p7;Parent=BSUD.11926.3.p2
contig_47	transdecoder	five_prime_UTR	2018588	2018682	.	+	.	ID=BSUD.11926.3.p2.utr5p8;Parent=BSUD.11926.3.p2
contig_47	transdecoder	five_prime_UTR	2020359	2020525	.	+	.	ID=BSUD.11926.3.p2.utr5p9;Parent=BSUD.11926.3.p2
contig_47	transdecoder	five_prime_UTR	2028495	2028668	.	+	.	ID=BSUD.11926.3.p2.utr5p10;Parent=BSUD.11926.3.p2
contig_47	transdecoder	five_prime_UTR	2029289	2029363	.	+	.	ID=BSUD.11926.3.p2.utr5p11;Parent=BSUD.11926.3.p2
contig_47	transdecoder	five_prime_UTR	2029513	2029623	.	+	.	ID=BSUD.11926.3.p2.utr5p12;Parent=BSUD.11926.3.p2
contig_47	transdecoder	five_prime_UTR	2029734	2029853	.	+	.	ID=BSUD.11926.3.p2.utr5p13;Parent=BSUD.11926.3.p2
contig_47	transdecoder	five_prime_UTR	2030332	2031785	.	+	.	ID=BSUD.11926.3.p2.utr5p14;Parent=BSUD.11926.3.p2
contig_47	transdecoder	exon	2007125	2007177	.	+	.	ID=BSUD.11926.3.p2.exon1;Parent=BSUD.11926.3.p2
contig_47	transdecoder	exon	2008859	2009148	.	+	.	ID=BSUD.11926.3.p2.exon2;Parent=BSUD.11926.3.p2
contig_47	transdecoder	exon	2010302	2010356	.	+	.	ID=BSUD.11926.3.p2.exon3;Parent=BSUD.11926.3.p2
contig_47	transdecoder	exon	2011053	2012026	.	+	.	ID=BSUD.11926.3.p2.exon4;Parent=BSUD.11926.3.p2
contig_47	transdecoder	exon	2014737	2015100	.	+	.	ID=BSUD.11926.3.p2.exon5;Parent=BSUD.11926.3.p2
contig_47	transdecoder	exon	2016680	2016769	.	+	.	ID=BSUD.11926.3.p2.exon6;Parent=BSUD.11926.3.p2
contig_47	transdecoder	exon	2018178	2018348	.	+	.	ID=BSUD.11926.3.p2.exon7;Parent=BSUD.11926.3.p2
contig_47	transdecoder	exon	2018588	2018682	.	+	.	ID=BSUD.11926.3.p2.exon8;Parent=BSUD.11926.3.p2
contig_47	transdecoder	exon	2020359	2020525	.	+	.	ID=BSUD.11926.3.p2.exon9;Parent=BSUD.11926.3.p2
contig_47	transdecoder	exon	2028495	2028668	.	+	.	ID=BSUD.11926.3.p2.exon10;Parent=BSUD.11926.3.p2
contig_47	transdecoder	exon	2029289	2029363	.	+	.	ID=BSUD.11926.3.p2.exon11;Parent=BSUD.11926.3.p2
contig_47	transdecoder	exon	2029513	2029623	.	+	.	ID=BSUD.11926.3.p2.exon12;Parent=BSUD.11926.3.p2
contig_47	transdecoder	exon	2029734	2029853	.	+	.	ID=BSUD.11926.3.p2.exon13;Parent=BSUD.11926.3.p2
contig_47	transdecoder	exon	2030332	2031924	.	+	.	ID=BSUD.11926.3.p2.exon14;Parent=BSUD.11926.3.p2
contig_47	transdecoder	CDS	2031786	2031924	.	+	0	ID=cds.BSUD.11926.3.p2;Parent=BSUD.11926.3.p2
contig_47	transdecoder	exon	2033015	2033092	.	+	.	ID=BSUD.11926.3.p2.exon15;Parent=BSUD.11926.3.p2
contig_47	transdecoder	CDS	2033015	2033092	.	+	2	ID=cds.BSUD.11926.3.p2;Parent=BSUD.11926.3.p2
contig_47	transdecoder	exon	2034186	2034301	.	+	.	ID=BSUD.11926.3.p2.exon16;Parent=BSUD.11926.3.p2
contig_47	transdecoder	CDS	2034186	2034301	.	+	2	ID=cds.BSUD.11926.3.p2;Parent=BSUD.11926.3.p2
contig_47	transdecoder	exon	2035141	2036454	.	+	.	ID=BSUD.11926.3.p2.exon17;Parent=BSUD.11926.3.p2
contig_47	transdecoder	CDS	2035141	2035266	.	+	0	ID=cds.BSUD.11926.3.p2;Parent=BSUD.11926.3.p2
contig_47	transdecoder	three_prime_UTR	2035267	2036454	.	+	.	ID=BSUD.11926.3.p2.utr3p1;Parent=BSUD.11926.3.p2
contig_47	transdecoder	mRNA	2007135	2036455	.	+	.	ID=BSUD.11926.4.p1;Parent=BSUD.11926;Interpro=IPR000467 (G-patch domain)---IPR014720 (Double-stranded RNA-binding domain)---IPR032922 (Protein SON)
contig_47	transdecoder	five_prime_UTR	2007135	2007177	.	+	.	ID=BSUD.11926.4.p1.utr5p1;Parent=BSUD.11926.4.p1
contig_47	transdecoder	five_prime_UTR	2011053	2011173	.	+	.	ID=BSUD.11926.4.p1.utr5p2;Parent=BSUD.11926.4.p1
contig_47	transdecoder	exon	2007135	2007177	.	+	.	ID=BSUD.11926.4.p1.exon1;Parent=BSUD.11926.4.p1
contig_47	transdecoder	exon	2011053	2012026	.	+	.	ID=BSUD.11926.4.p1.exon2;Parent=BSUD.11926.4.p1
contig_47	transdecoder	CDS	2011174	2012026	.	+	0	ID=cds.BSUD.11926.4.p1;Parent=BSUD.11926.4.p1
contig_47	transdecoder	exon	2014737	2015100	.	+	.	ID=BSUD.11926.4.p1.exon3;Parent=BSUD.11926.4.p1
contig_47	transdecoder	CDS	2014737	2015100	.	+	2	ID=cds.BSUD.11926.4.p1;Parent=BSUD.11926.4.p1
contig_47	transdecoder	exon	2016680	2016769	.	+	.	ID=BSUD.11926.4.p1.exon4;Parent=BSUD.11926.4.p1
contig_47	transdecoder	CDS	2016680	2016769	.	+	1	ID=cds.BSUD.11926.4.p1;Parent=BSUD.11926.4.p1
contig_47	transdecoder	exon	2018178	2018348	.	+	.	ID=BSUD.11926.4.p1.exon5;Parent=BSUD.11926.4.p1
contig_47	transdecoder	CDS	2018178	2018348	.	+	1	ID=cds.BSUD.11926.4.p1;Parent=BSUD.11926.4.p1
contig_47	transdecoder	exon	2018588	2018682	.	+	.	ID=BSUD.11926.4.p1.exon6;Parent=BSUD.11926.4.p1
contig_47	transdecoder	CDS	2018588	2018682	.	+	1	ID=cds.BSUD.11926.4.p1;Parent=BSUD.11926.4.p1
contig_47	transdecoder	exon	2020359	2020525	.	+	.	ID=BSUD.11926.4.p1.exon7;Parent=BSUD.11926.4.p1
contig_47	transdecoder	CDS	2020359	2020525	.	+	2	ID=cds.BSUD.11926.4.p1;Parent=BSUD.11926.4.p1
contig_47	transdecoder	exon	2028495	2028668	.	+	.	ID=BSUD.11926.4.p1.exon8;Parent=BSUD.11926.4.p1
contig_47	transdecoder	CDS	2028495	2028668	.	+	0	ID=cds.BSUD.11926.4.p1;Parent=BSUD.11926.4.p1
contig_47	transdecoder	exon	2029289	2029363	.	+	.	ID=BSUD.11926.4.p1.exon9;Parent=BSUD.11926.4.p1
contig_47	transdecoder	CDS	2029289	2029363	.	+	0	ID=cds.BSUD.11926.4.p1;Parent=BSUD.11926.4.p1
contig_47	transdecoder	exon	2029513	2029623	.	+	.	ID=BSUD.11926.4.p1.exon10;Parent=BSUD.11926.4.p1
contig_47	transdecoder	CDS	2029513	2029623	.	+	0	ID=cds.BSUD.11926.4.p1;Parent=BSUD.11926.4.p1
contig_47	transdecoder	exon	2029734	2029853	.	+	.	ID=BSUD.11926.4.p1.exon11;Parent=BSUD.11926.4.p1
contig_47	transdecoder	CDS	2029734	2029853	.	+	0	ID=cds.BSUD.11926.4.p1;Parent=BSUD.11926.4.p1
contig_47	transdecoder	exon	2031777	2031924	.	+	.	ID=BSUD.11926.4.p1.exon12;Parent=BSUD.11926.4.p1
contig_47	transdecoder	CDS	2031777	2031924	.	+	0	ID=cds.BSUD.11926.4.p1;Parent=BSUD.11926.4.p1
contig_47	transdecoder	exon	2033015	2033092	.	+	.	ID=BSUD.11926.4.p1.exon13;Parent=BSUD.11926.4.p1
contig_47	transdecoder	CDS	2033015	2033092	.	+	2	ID=cds.BSUD.11926.4.p1;Parent=BSUD.11926.4.p1
contig_47	transdecoder	exon	2034186	2034301	.	+	.	ID=BSUD.11926.4.p1.exon14;Parent=BSUD.11926.4.p1
contig_47	transdecoder	CDS	2034186	2034301	.	+	2	ID=cds.BSUD.11926.4.p1;Parent=BSUD.11926.4.p1
contig_47	transdecoder	exon	2035141	2036455	.	+	.	ID=BSUD.11926.4.p1.exon15;Parent=BSUD.11926.4.p1
contig_47	transdecoder	CDS	2035141	2035266	.	+	0	ID=cds.BSUD.11926.4.p1;Parent=BSUD.11926.4.p1
contig_47	transdecoder	three_prime_UTR	2035267	2036455	.	+	.	ID=BSUD.11926.4.p1.utr3p1;Parent=BSUD.11926.4.p1
contig_47	transdecoder	mRNA	2007166	2036455	.	+	.	ID=BSUD.11926.5.p1;Parent=BSUD.11926;Interpro=IPR000467 (G-patch domain)---IPR014720 (Double-stranded RNA-binding domain)---IPR032922 (Protein SON)
contig_47	transdecoder	five_prime_UTR	2007166	2007390	.	+	.	ID=BSUD.11926.5.p1.utr5p1;Parent=BSUD.11926.5.p1
contig_47	transdecoder	five_prime_UTR	2011053	2011173	.	+	.	ID=BSUD.11926.5.p1.utr5p2;Parent=BSUD.11926.5.p1
contig_47	transdecoder	exon	2007166	2007390	.	+	.	ID=BSUD.11926.5.p1.exon1;Parent=BSUD.11926.5.p1
contig_47	transdecoder	exon	2011053	2012026	.	+	.	ID=BSUD.11926.5.p1.exon2;Parent=BSUD.11926.5.p1
contig_47	transdecoder	CDS	2011174	2012026	.	+	0	ID=cds.BSUD.11926.5.p1;Parent=BSUD.11926.5.p1
contig_47	transdecoder	exon	2014737	2015100	.	+	.	ID=BSUD.11926.5.p1.exon3;Parent=BSUD.11926.5.p1
contig_47	transdecoder	CDS	2014737	2015100	.	+	2	ID=cds.BSUD.11926.5.p1;Parent=BSUD.11926.5.p1
contig_47	transdecoder	exon	2016680	2016769	.	+	.	ID=BSUD.11926.5.p1.exon4;Parent=BSUD.11926.5.p1
contig_47	transdecoder	CDS	2016680	2016769	.	+	1	ID=cds.BSUD.11926.5.p1;Parent=BSUD.11926.5.p1
contig_47	transdecoder	exon	2018178	2018348	.	+	.	ID=BSUD.11926.5.p1.exon5;Parent=BSUD.11926.5.p1
contig_47	transdecoder	CDS	2018178	2018348	.	+	1	ID=cds.BSUD.11926.5.p1;Parent=BSUD.11926.5.p1
contig_47	transdecoder	exon	2018588	2018682	.	+	.	ID=BSUD.11926.5.p1.exon6;Parent=BSUD.11926.5.p1
contig_47	transdecoder	CDS	2018588	2018682	.	+	1	ID=cds.BSUD.11926.5.p1;Parent=BSUD.11926.5.p1
contig_47	transdecoder	exon	2020359	2020525	.	+	.	ID=BSUD.11926.5.p1.exon7;Parent=BSUD.11926.5.p1
contig_47	transdecoder	CDS	2020359	2020525	.	+	2	ID=cds.BSUD.11926.5.p1;Parent=BSUD.11926.5.p1
contig_47	transdecoder	exon	2028495	2028668	.	+	.	ID=BSUD.11926.5.p1.exon8;Parent=BSUD.11926.5.p1
contig_47	transdecoder	CDS	2028495	2028668	.	+	0	ID=cds.BSUD.11926.5.p1;Parent=BSUD.11926.5.p1
contig_47	transdecoder	exon	2029289	2029363	.	+	.	ID=BSUD.11926.5.p1.exon9;Parent=BSUD.11926.5.p1
contig_47	transdecoder	CDS	2029289	2029363	.	+	0	ID=cds.BSUD.11926.5.p1;Parent=BSUD.11926.5.p1
contig_47	transdecoder	exon	2029513	2029623	.	+	.	ID=BSUD.11926.5.p1.exon10;Parent=BSUD.11926.5.p1
contig_47	transdecoder	CDS	2029513	2029623	.	+	0	ID=cds.BSUD.11926.5.p1;Parent=BSUD.11926.5.p1
contig_47	transdecoder	exon	2029734	2029853	.	+	.	ID=BSUD.11926.5.p1.exon11;Parent=BSUD.11926.5.p1
contig_47	transdecoder	CDS	2029734	2029853	.	+	0	ID=cds.BSUD.11926.5.p1;Parent=BSUD.11926.5.p1
contig_47	transdecoder	exon	2031777	2031924	.	+	.	ID=BSUD.11926.5.p1.exon12;Parent=BSUD.11926.5.p1
contig_47	transdecoder	CDS	2031777	2031924	.	+	0	ID=cds.BSUD.11926.5.p1;Parent=BSUD.11926.5.p1
contig_47	transdecoder	exon	2033015	2033092	.	+	.	ID=BSUD.11926.5.p1.exon13;Parent=BSUD.11926.5.p1
contig_47	transdecoder	CDS	2033015	2033092	.	+	2	ID=cds.BSUD.11926.5.p1;Parent=BSUD.11926.5.p1
contig_47	transdecoder	exon	2034186	2034301	.	+	.	ID=BSUD.11926.5.p1.exon14;Parent=BSUD.11926.5.p1
contig_47	transdecoder	CDS	2034186	2034301	.	+	2	ID=cds.BSUD.11926.5.p1;Parent=BSUD.11926.5.p1
contig_47	transdecoder	exon	2035141	2036455	.	+	.	ID=BSUD.11926.5.p1.exon15;Parent=BSUD.11926.5.p1
contig_47	transdecoder	CDS	2035141	2035266	.	+	0	ID=cds.BSUD.11926.5.p1;Parent=BSUD.11926.5.p1
contig_47	transdecoder	three_prime_UTR	2035267	2036455	.	+	.	ID=BSUD.11926.5.p1.utr3p1;Parent=BSUD.11926.5.p1
contig_47	transdecoder	gene	2039913	2049775	.	+	.	ID=BSUD.11927;Interpro=IPR001715 (Calponin homology domain)---IPR003108 (GAR domain)---IPR036534 (GAR domain superfamily)---IPR036872 (CH domain superfamily)
contig_47	transdecoder	mRNA	2039913	2049775	.	+	.	ID=BSUD.11927.1.p1;Parent=BSUD.11927;Interpro=IPR001715 (Calponin homology domain)---IPR003108 (GAR domain)---IPR036534 (GAR domain superfamily)---IPR036872 (CH domain superfamily)
contig_47	transdecoder	five_prime_UTR	2039913	2040068	.	+	.	ID=BSUD.11927.1.p1.utr5p1;Parent=BSUD.11927.1.p1
contig_47	transdecoder	five_prime_UTR	2040995	2040995	.	+	.	ID=BSUD.11927.1.p1.utr5p2;Parent=BSUD.11927.1.p1
contig_47	transdecoder	exon	2039913	2040068	.	+	.	ID=BSUD.11927.1.p1.exon1;Parent=BSUD.11927.1.p1
contig_47	transdecoder	exon	2040995	2041137	.	+	.	ID=BSUD.11927.1.p1.exon2;Parent=BSUD.11927.1.p1
contig_47	transdecoder	CDS	2040996	2041137	.	+	0	ID=cds.BSUD.11927.1.p1;Parent=BSUD.11927.1.p1
contig_47	transdecoder	exon	2041764	2041865	.	+	.	ID=BSUD.11927.1.p1.exon3;Parent=BSUD.11927.1.p1
contig_47	transdecoder	CDS	2041764	2041865	.	+	2	ID=cds.BSUD.11927.1.p1;Parent=BSUD.11927.1.p1
contig_47	transdecoder	exon	2043764	2043888	.	+	.	ID=BSUD.11927.1.p1.exon4;Parent=BSUD.11927.1.p1
contig_47	transdecoder	CDS	2043764	2043888	.	+	2	ID=cds.BSUD.11927.1.p1;Parent=BSUD.11927.1.p1
contig_47	transdecoder	exon	2045154	2045295	.	+	.	ID=BSUD.11927.1.p1.exon5;Parent=BSUD.11927.1.p1
contig_47	transdecoder	CDS	2045154	2045295	.	+	0	ID=cds.BSUD.11927.1.p1;Parent=BSUD.11927.1.p1
contig_47	transdecoder	exon	2045938	2046209	.	+	.	ID=BSUD.11927.1.p1.exon6;Parent=BSUD.11927.1.p1
contig_47	transdecoder	CDS	2045938	2046209	.	+	2	ID=cds.BSUD.11927.1.p1;Parent=BSUD.11927.1.p1
contig_47	transdecoder	exon	2047846	2047941	.	+	.	ID=BSUD.11927.1.p1.exon7;Parent=BSUD.11927.1.p1
contig_47	transdecoder	CDS	2047846	2047941	.	+	0	ID=cds.BSUD.11927.1.p1;Parent=BSUD.11927.1.p1
contig_47	transdecoder	exon	2048797	2049775	.	+	.	ID=BSUD.11927.1.p1.exon8;Parent=BSUD.11927.1.p1
contig_47	transdecoder	CDS	2048797	2049255	.	+	0	ID=cds.BSUD.11927.1.p1;Parent=BSUD.11927.1.p1
contig_47	transdecoder	three_prime_UTR	2049256	2049775	.	+	.	ID=BSUD.11927.1.p1.utr3p1;Parent=BSUD.11927.1.p1
contig_47	transdecoder	mRNA	2047260	2049699	.	+	.	ID=BSUD.11927.2.p1;Parent=BSUD.11927;Interpro=IPR001715 (Calponin homology domain)---IPR003108 (GAR domain)---IPR036534 (GAR domain superfamily)---IPR036872 (CH domain superfamily)
contig_47	transdecoder	five_prime_UTR	2047260	2047349	.	+	.	ID=BSUD.11927.2.p1.utr5p1;Parent=BSUD.11927.2.p1
contig_47	transdecoder	five_prime_UTR	2047846	2047941	.	+	.	ID=BSUD.11927.2.p1.utr5p2;Parent=BSUD.11927.2.p1
contig_47	transdecoder	five_prime_UTR	2048797	2048817	.	+	.	ID=BSUD.11927.2.p1.utr5p3;Parent=BSUD.11927.2.p1
contig_47	transdecoder	exon	2047260	2047349	.	+	.	ID=BSUD.11927.2.p1.exon1;Parent=BSUD.11927.2.p1
contig_47	transdecoder	exon	2047846	2047941	.	+	.	ID=BSUD.11927.2.p1.exon2;Parent=BSUD.11927.2.p1
contig_47	transdecoder	exon	2048797	2049699	.	+	.	ID=BSUD.11927.2.p1.exon3;Parent=BSUD.11927.2.p1
contig_47	transdecoder	CDS	2048818	2049255	.	+	0	ID=cds.BSUD.11927.2.p1;Parent=BSUD.11927.2.p1
contig_47	transdecoder	three_prime_UTR	2049256	2049699	.	+	.	ID=BSUD.11927.2.p1.utr3p1;Parent=BSUD.11927.2.p1
contig_47	StringTie	gene	2040155	2040688	1000	+	.	ID=BSUD.11928
contig_47	StringTie	transcript	2040155	2040688	1000	+	.	ID=BSUD.11928.1;Parent=BSUD.11928
contig_47	StringTie	exon	2040155	2040405	1000	+	.	ID=BSUD.11928.1.exon1;Parent=BSUD.11928.1
contig_47	StringTie	exon	2040664	2040688	1000	+	.	ID=BSUD.11928.1.exon2;Parent=BSUD.11928.1
contig_47	tRNAscan-SE	pseudogene_tRNA	2044172	2044240	31.6	+	.	ID=contig_47.trna21;Name=contig_47.tRNA21-ArgTCT;isotype=Arg;anticodon=TCT;gene_biotype=pseudogene
contig_47	tRNAscan-SE	exon	2044172	2044240	.	+	.	ID=contig_47.trna21.exon1;Parent=contig_47.trna21
contig_47	tRNAscan-SE	tRNA	2066697	2066769	67.2	-	.	ID=contig_47.trna41;Name=contig_47.tRNA41-ArgTCG;isotype=Arg;anticodon=TCG;gene_biotype=tRNA
contig_47	tRNAscan-SE	exon	2066697	2066769	.	-	.	ID=contig_47.trna41.exon1;Parent=contig_47.trna41
contig_47	transdecoder	gene	2089034	2092335	.	-	.	ID=BSUD.11929;Interpro=NA
contig_47	transdecoder	mRNA	2089034	2092335	.	-	.	ID=BSUD.11929.1.p2;Parent=BSUD.11929;Interpro=NA
contig_47	transdecoder	five_prime_UTR	2089827	2092335	.	-	.	ID=BSUD.11929.1.p2.utr5p1;Parent=BSUD.11929.1.p2
contig_47	transdecoder	exon	2089034	2092335	.	-	.	ID=BSUD.11929.1.p2.exon1;Parent=BSUD.11929.1.p2
contig_47	transdecoder	CDS	2089662	2089826	.	-	0	ID=cds.BSUD.11929.1.p2;Parent=BSUD.11929.1.p2
contig_47	transdecoder	three_prime_UTR	2089034	2089661	.	-	.	ID=BSUD.11929.1.p2.utr3p1;Parent=BSUD.11929.1.p2
contig_47	transdecoder	gene	2099718	2108695	.	+	.	ID=BSUD.11930;Interpro=IPR000504 (RNA recognition motif domain)---IPR012677 (Nucleotide-binding alpha-beta plait domain superfamily)---IPR025742 (Cleavage stimulation factor subunit 2, hinge domain)---IPR026896 (Transcription termination and cleavage factor, C-terminal domain)---IPR033105 (Cleavage stimulation factor subunit 2)---IPR035979 (RNA-binding domain superfamily)---IPR038192 (Transcription termination and cleavage factor, C-terminal domain superfamily)
contig_47	transdecoder	mRNA	2099718	2108695	.	+	.	ID=BSUD.11930.1.p1;Parent=BSUD.11930;Interpro=IPR000504 (RNA recognition motif domain)---IPR012677 (Nucleotide-binding alpha-beta plait domain superfamily)---IPR025742 (Cleavage stimulation factor subunit 2, hinge domain)---IPR026896 (Transcription termination and cleavage factor, C-terminal domain)---IPR033105 (Cleavage stimulation factor subunit 2)---IPR035979 (RNA-binding domain superfamily)---IPR038192 (Transcription termination and cleavage factor, C-terminal domain superfamily)
contig_47	transdecoder	five_prime_UTR	2099718	2099784	.	+	.	ID=BSUD.11930.1.p1.utr5p1;Parent=BSUD.11930.1.p1
contig_47	transdecoder	exon	2099718	2099884	.	+	.	ID=BSUD.11930.1.p1.exon1;Parent=BSUD.11930.1.p1
contig_47	transdecoder	CDS	2099785	2099884	.	+	0	ID=cds.BSUD.11930.1.p1;Parent=BSUD.11930.1.p1
contig_47	transdecoder	exon	2102554	2102632	.	+	.	ID=BSUD.11930.1.p1.exon2;Parent=BSUD.11930.1.p1
contig_47	transdecoder	CDS	2102554	2102632	.	+	2	ID=cds.BSUD.11930.1.p1;Parent=BSUD.11930.1.p1
contig_47	transdecoder	exon	2104331	2104535	.	+	.	ID=BSUD.11930.1.p1.exon3;Parent=BSUD.11930.1.p1
contig_47	transdecoder	CDS	2104331	2104535	.	+	1	ID=cds.BSUD.11930.1.p1;Parent=BSUD.11930.1.p1
contig_47	transdecoder	exon	2105144	2105251	.	+	.	ID=BSUD.11930.1.p1.exon4;Parent=BSUD.11930.1.p1
contig_47	transdecoder	CDS	2105144	2105251	.	+	0	ID=cds.BSUD.11930.1.p1;Parent=BSUD.11930.1.p1
contig_47	transdecoder	exon	2105348	2105467	.	+	.	ID=BSUD.11930.1.p1.exon5;Parent=BSUD.11930.1.p1
contig_47	transdecoder	CDS	2105348	2105467	.	+	0	ID=cds.BSUD.11930.1.p1;Parent=BSUD.11930.1.p1
contig_47	transdecoder	exon	2105639	2105692	.	+	.	ID=BSUD.11930.1.p1.exon6;Parent=BSUD.11930.1.p1
contig_47	transdecoder	CDS	2105639	2105692	.	+	0	ID=cds.BSUD.11930.1.p1;Parent=BSUD.11930.1.p1
contig_47	transdecoder	exon	2105965	2106004	.	+	.	ID=BSUD.11930.1.p1.exon7;Parent=BSUD.11930.1.p1
contig_47	transdecoder	CDS	2105965	2106004	.	+	0	ID=cds.BSUD.11930.1.p1;Parent=BSUD.11930.1.p1
contig_47	transdecoder	exon	2106496	2106618	.	+	.	ID=BSUD.11930.1.p1.exon8;Parent=BSUD.11930.1.p1
contig_47	transdecoder	CDS	2106496	2106618	.	+	2	ID=cds.BSUD.11930.1.p1;Parent=BSUD.11930.1.p1
contig_47	transdecoder	exon	2107465	2107580	.	+	.	ID=BSUD.11930.1.p1.exon9;Parent=BSUD.11930.1.p1
contig_47	transdecoder	CDS	2107465	2107580	.	+	2	ID=cds.BSUD.11930.1.p1;Parent=BSUD.11930.1.p1
contig_47	transdecoder	exon	2107678	2107755	.	+	.	ID=BSUD.11930.1.p1.exon10;Parent=BSUD.11930.1.p1
contig_47	transdecoder	CDS	2107678	2107755	.	+	0	ID=cds.BSUD.11930.1.p1;Parent=BSUD.11930.1.p1
contig_47	transdecoder	exon	2108453	2108695	.	+	.	ID=BSUD.11930.1.p1.exon11;Parent=BSUD.11930.1.p1
contig_47	transdecoder	CDS	2108453	2108563	.	+	0	ID=cds.BSUD.11930.1.p1;Parent=BSUD.11930.1.p1
contig_47	transdecoder	three_prime_UTR	2108564	2108695	.	+	.	ID=BSUD.11930.1.p1.utr3p1;Parent=BSUD.11930.1.p1
contig_47	transdecoder	gene	2111820	2132022	.	+	.	ID=BSUD.11931;Interpro=IPR001251 (CRAL-TRIO lipid binding domain)---IPR002589 (Macro domain)---IPR035793 (GDAP2, macro domain)---IPR036865 (CRAL-TRIO lipid binding domain superfamily)---IPR043472 (Macro domain-like)
contig_47	transdecoder	mRNA	2111820	2132022	.	+	.	ID=BSUD.11931.1.p1;Parent=BSUD.11931;Interpro=IPR001251 (CRAL-TRIO lipid binding domain)---IPR002589 (Macro domain)---IPR035793 (GDAP2, macro domain)---IPR036865 (CRAL-TRIO lipid binding domain superfamily)---IPR043472 (Macro domain-like)
contig_47	transdecoder	five_prime_UTR	2111820	2111909	.	+	.	ID=BSUD.11931.1.p1.utr5p1;Parent=BSUD.11931.1.p1
contig_47	transdecoder	five_prime_UTR	2114446	2114460	.	+	.	ID=BSUD.11931.1.p1.utr5p2;Parent=BSUD.11931.1.p1
contig_47	transdecoder	exon	2111820	2111909	.	+	.	ID=BSUD.11931.1.p1.exon1;Parent=BSUD.11931.1.p1
contig_47	transdecoder	exon	2114446	2114618	.	+	.	ID=BSUD.11931.1.p1.exon2;Parent=BSUD.11931.1.p1
contig_47	transdecoder	CDS	2114461	2114618	.	+	0	ID=cds.BSUD.11931.1.p1;Parent=BSUD.11931.1.p1
contig_47	transdecoder	exon	2115076	2115218	.	+	.	ID=BSUD.11931.1.p1.exon3;Parent=BSUD.11931.1.p1
contig_47	transdecoder	CDS	2115076	2115218	.	+	1	ID=cds.BSUD.11931.1.p1;Parent=BSUD.11931.1.p1
contig_47	transdecoder	exon	2115681	2115834	.	+	.	ID=BSUD.11931.1.p1.exon4;Parent=BSUD.11931.1.p1
contig_47	transdecoder	CDS	2115681	2115834	.	+	2	ID=cds.BSUD.11931.1.p1;Parent=BSUD.11931.1.p1
contig_47	transdecoder	exon	2121456	2121544	.	+	.	ID=BSUD.11931.1.p1.exon5;Parent=BSUD.11931.1.p1
contig_47	transdecoder	CDS	2121456	2121544	.	+	1	ID=cds.BSUD.11931.1.p1;Parent=BSUD.11931.1.p1
contig_47	transdecoder	exon	2122107	2122186	.	+	.	ID=BSUD.11931.1.p1.exon6;Parent=BSUD.11931.1.p1
contig_47	transdecoder	CDS	2122107	2122186	.	+	2	ID=cds.BSUD.11931.1.p1;Parent=BSUD.11931.1.p1
contig_47	transdecoder	exon	2122537	2122699	.	+	.	ID=BSUD.11931.1.p1.exon7;Parent=BSUD.11931.1.p1
contig_47	transdecoder	CDS	2122537	2122699	.	+	0	ID=cds.BSUD.11931.1.p1;Parent=BSUD.11931.1.p1
contig_47	transdecoder	exon	2123463	2123643	.	+	.	ID=BSUD.11931.1.p1.exon8;Parent=BSUD.11931.1.p1
contig_47	transdecoder	CDS	2123463	2123643	.	+	2	ID=cds.BSUD.11931.1.p1;Parent=BSUD.11931.1.p1
contig_47	transdecoder	exon	2123996	2124149	.	+	.	ID=BSUD.11931.1.p1.exon9;Parent=BSUD.11931.1.p1
contig_47	transdecoder	CDS	2123996	2124149	.	+	1	ID=cds.BSUD.11931.1.p1;Parent=BSUD.11931.1.p1
contig_47	transdecoder	exon	2124904	2125043	.	+	.	ID=BSUD.11931.1.p1.exon10;Parent=BSUD.11931.1.p1
contig_47	transdecoder	CDS	2124904	2125043	.	+	0	ID=cds.BSUD.11931.1.p1;Parent=BSUD.11931.1.p1
contig_47	transdecoder	exon	2126215	2126269	.	+	.	ID=BSUD.11931.1.p1.exon11;Parent=BSUD.11931.1.p1
contig_47	transdecoder	CDS	2126215	2126269	.	+	1	ID=cds.BSUD.11931.1.p1;Parent=BSUD.11931.1.p1
contig_47	transdecoder	exon	2127879	2128022	.	+	.	ID=BSUD.11931.1.p1.exon12;Parent=BSUD.11931.1.p1
contig_47	transdecoder	CDS	2127879	2128022	.	+	0	ID=cds.BSUD.11931.1.p1;Parent=BSUD.11931.1.p1
contig_47	transdecoder	exon	2128776	2132022	.	+	.	ID=BSUD.11931.1.p1.exon13;Parent=BSUD.11931.1.p1
contig_47	transdecoder	CDS	2128776	2128823	.	+	0	ID=cds.BSUD.11931.1.p1;Parent=BSUD.11931.1.p1
contig_47	transdecoder	three_prime_UTR	2128824	2132022	.	+	.	ID=BSUD.11931.1.p1.utr3p1;Parent=BSUD.11931.1.p1
contig_47	transdecoder	mRNA	2111927	2129939	.	+	.	ID=BSUD.11931.2.p1;Parent=BSUD.11931;Interpro=IPR001251 (CRAL-TRIO lipid binding domain)---IPR002589 (Macro domain)---IPR035793 (GDAP2, macro domain)---IPR036865 (CRAL-TRIO lipid binding domain superfamily)---IPR043472 (Macro domain-like)
contig_47	transdecoder	five_prime_UTR	2111927	2111976	.	+	.	ID=BSUD.11931.2.p1.utr5p1;Parent=BSUD.11931.2.p1
contig_47	transdecoder	five_prime_UTR	2114446	2114460	.	+	.	ID=BSUD.11931.2.p1.utr5p2;Parent=BSUD.11931.2.p1
contig_47	transdecoder	exon	2111927	2111976	.	+	.	ID=BSUD.11931.2.p1.exon1;Parent=BSUD.11931.2.p1
contig_47	transdecoder	exon	2114446	2114618	.	+	.	ID=BSUD.11931.2.p1.exon2;Parent=BSUD.11931.2.p1
contig_47	transdecoder	CDS	2114461	2114618	.	+	0	ID=cds.BSUD.11931.2.p1;Parent=BSUD.11931.2.p1
contig_47	transdecoder	exon	2115076	2115218	.	+	.	ID=BSUD.11931.2.p1.exon3;Parent=BSUD.11931.2.p1
contig_47	transdecoder	CDS	2115076	2115218	.	+	1	ID=cds.BSUD.11931.2.p1;Parent=BSUD.11931.2.p1
contig_47	transdecoder	exon	2115681	2115834	.	+	.	ID=BSUD.11931.2.p1.exon4;Parent=BSUD.11931.2.p1
contig_47	transdecoder	CDS	2115681	2115834	.	+	2	ID=cds.BSUD.11931.2.p1;Parent=BSUD.11931.2.p1
contig_47	transdecoder	exon	2121456	2121544	.	+	.	ID=BSUD.11931.2.p1.exon5;Parent=BSUD.11931.2.p1
contig_47	transdecoder	CDS	2121456	2121544	.	+	1	ID=cds.BSUD.11931.2.p1;Parent=BSUD.11931.2.p1
contig_47	transdecoder	exon	2122107	2122186	.	+	.	ID=BSUD.11931.2.p1.exon6;Parent=BSUD.11931.2.p1
contig_47	transdecoder	CDS	2122107	2122186	.	+	2	ID=cds.BSUD.11931.2.p1;Parent=BSUD.11931.2.p1
contig_47	transdecoder	exon	2122537	2122699	.	+	.	ID=BSUD.11931.2.p1.exon7;Parent=BSUD.11931.2.p1
contig_47	transdecoder	CDS	2122537	2122699	.	+	0	ID=cds.BSUD.11931.2.p1;Parent=BSUD.11931.2.p1
contig_47	transdecoder	exon	2123463	2123643	.	+	.	ID=BSUD.11931.2.p1.exon8;Parent=BSUD.11931.2.p1
contig_47	transdecoder	CDS	2123463	2123643	.	+	2	ID=cds.BSUD.11931.2.p1;Parent=BSUD.11931.2.p1
contig_47	transdecoder	exon	2123996	2124149	.	+	.	ID=BSUD.11931.2.p1.exon9;Parent=BSUD.11931.2.p1
contig_47	transdecoder	CDS	2123996	2124149	.	+	1	ID=cds.BSUD.11931.2.p1;Parent=BSUD.11931.2.p1
contig_47	transdecoder	exon	2124904	2125043	.	+	.	ID=BSUD.11931.2.p1.exon10;Parent=BSUD.11931.2.p1
contig_47	transdecoder	CDS	2124904	2125043	.	+	0	ID=cds.BSUD.11931.2.p1;Parent=BSUD.11931.2.p1
contig_47	transdecoder	exon	2126215	2126269	.	+	.	ID=BSUD.11931.2.p1.exon11;Parent=BSUD.11931.2.p1
contig_47	transdecoder	CDS	2126215	2126269	.	+	1	ID=cds.BSUD.11931.2.p1;Parent=BSUD.11931.2.p1
contig_47	transdecoder	exon	2127879	2128022	.	+	.	ID=BSUD.11931.2.p1.exon12;Parent=BSUD.11931.2.p1
contig_47	transdecoder	CDS	2127879	2128022	.	+	0	ID=cds.BSUD.11931.2.p1;Parent=BSUD.11931.2.p1
contig_47	transdecoder	exon	2128776	2129939	.	+	.	ID=BSUD.11931.2.p1.exon13;Parent=BSUD.11931.2.p1
contig_47	transdecoder	CDS	2128776	2128823	.	+	0	ID=cds.BSUD.11931.2.p1;Parent=BSUD.11931.2.p1
contig_47	transdecoder	three_prime_UTR	2128824	2129939	.	+	.	ID=BSUD.11931.2.p1.utr3p1;Parent=BSUD.11931.2.p1
contig_47	transdecoder	mRNA	2111967	2129939	.	+	.	ID=BSUD.11931.3.p1;Parent=BSUD.11931;Interpro=IPR001251 (CRAL-TRIO lipid binding domain)---IPR002589 (Macro domain)---IPR035793 (GDAP2, macro domain)---IPR036865 (CRAL-TRIO lipid binding domain superfamily)---IPR043472 (Macro domain-like)
contig_47	transdecoder	five_prime_UTR	2111967	2112021	.	+	.	ID=BSUD.11931.3.p1.utr5p1;Parent=BSUD.11931.3.p1
contig_47	transdecoder	five_prime_UTR	2114446	2114460	.	+	.	ID=BSUD.11931.3.p1.utr5p2;Parent=BSUD.11931.3.p1
contig_47	transdecoder	exon	2111967	2112021	.	+	.	ID=BSUD.11931.3.p1.exon1;Parent=BSUD.11931.3.p1
contig_47	transdecoder	exon	2114446	2114618	.	+	.	ID=BSUD.11931.3.p1.exon2;Parent=BSUD.11931.3.p1
contig_47	transdecoder	CDS	2114461	2114618	.	+	0	ID=cds.BSUD.11931.3.p1;Parent=BSUD.11931.3.p1
contig_47	transdecoder	exon	2115076	2115218	.	+	.	ID=BSUD.11931.3.p1.exon3;Parent=BSUD.11931.3.p1
contig_47	transdecoder	CDS	2115076	2115218	.	+	1	ID=cds.BSUD.11931.3.p1;Parent=BSUD.11931.3.p1
contig_47	transdecoder	exon	2115681	2115834	.	+	.	ID=BSUD.11931.3.p1.exon4;Parent=BSUD.11931.3.p1
contig_47	transdecoder	CDS	2115681	2115834	.	+	2	ID=cds.BSUD.11931.3.p1;Parent=BSUD.11931.3.p1
contig_47	transdecoder	exon	2121456	2121544	.	+	.	ID=BSUD.11931.3.p1.exon5;Parent=BSUD.11931.3.p1
contig_47	transdecoder	CDS	2121456	2121544	.	+	1	ID=cds.BSUD.11931.3.p1;Parent=BSUD.11931.3.p1
contig_47	transdecoder	exon	2122107	2122186	.	+	.	ID=BSUD.11931.3.p1.exon6;Parent=BSUD.11931.3.p1
contig_47	transdecoder	CDS	2122107	2122186	.	+	2	ID=cds.BSUD.11931.3.p1;Parent=BSUD.11931.3.p1
contig_47	transdecoder	exon	2122537	2122699	.	+	.	ID=BSUD.11931.3.p1.exon7;Parent=BSUD.11931.3.p1
contig_47	transdecoder	CDS	2122537	2122699	.	+	0	ID=cds.BSUD.11931.3.p1;Parent=BSUD.11931.3.p1
contig_47	transdecoder	exon	2123463	2123643	.	+	.	ID=BSUD.11931.3.p1.exon8;Parent=BSUD.11931.3.p1
contig_47	transdecoder	CDS	2123463	2123643	.	+	2	ID=cds.BSUD.11931.3.p1;Parent=BSUD.11931.3.p1
contig_47	transdecoder	exon	2123996	2124149	.	+	.	ID=BSUD.11931.3.p1.exon9;Parent=BSUD.11931.3.p1
contig_47	transdecoder	CDS	2123996	2124149	.	+	1	ID=cds.BSUD.11931.3.p1;Parent=BSUD.11931.3.p1
contig_47	transdecoder	exon	2124904	2125043	.	+	.	ID=BSUD.11931.3.p1.exon10;Parent=BSUD.11931.3.p1
contig_47	transdecoder	CDS	2124904	2125043	.	+	0	ID=cds.BSUD.11931.3.p1;Parent=BSUD.11931.3.p1
contig_47	transdecoder	exon	2126215	2126269	.	+	.	ID=BSUD.11931.3.p1.exon11;Parent=BSUD.11931.3.p1
contig_47	transdecoder	CDS	2126215	2126269	.	+	1	ID=cds.BSUD.11931.3.p1;Parent=BSUD.11931.3.p1
contig_47	transdecoder	exon	2127879	2128022	.	+	.	ID=BSUD.11931.3.p1.exon12;Parent=BSUD.11931.3.p1
contig_47	transdecoder	CDS	2127879	2128022	.	+	0	ID=cds.BSUD.11931.3.p1;Parent=BSUD.11931.3.p1
contig_47	transdecoder	exon	2128776	2129939	.	+	.	ID=BSUD.11931.3.p1.exon13;Parent=BSUD.11931.3.p1
contig_47	transdecoder	CDS	2128776	2128823	.	+	0	ID=cds.BSUD.11931.3.p1;Parent=BSUD.11931.3.p1
contig_47	transdecoder	three_prime_UTR	2128824	2129939	.	+	.	ID=BSUD.11931.3.p1.utr3p1;Parent=BSUD.11931.3.p1
contig_47	transdecoder	mRNA	2117086	2130069	.	+	.	ID=BSUD.11931.4.p1;Parent=BSUD.11931;Interpro=IPR001251 (CRAL-TRIO lipid binding domain)---IPR002589 (Macro domain)---IPR035793 (GDAP2, macro domain)---IPR036865 (CRAL-TRIO lipid binding domain superfamily)---IPR043472 (Macro domain-like)
contig_47	transdecoder	five_prime_UTR	2117086	2117314	.	+	.	ID=BSUD.11931.4.p1.utr5p1;Parent=BSUD.11931.4.p1
contig_47	transdecoder	five_prime_UTR	2118732	2118831	.	+	.	ID=BSUD.11931.4.p1.utr5p2;Parent=BSUD.11931.4.p1
contig_47	transdecoder	five_prime_UTR	2119232	2119346	.	+	.	ID=BSUD.11931.4.p1.utr5p3;Parent=BSUD.11931.4.p1
contig_47	transdecoder	five_prime_UTR	2120087	2120185	.	+	.	ID=BSUD.11931.4.p1.utr5p4;Parent=BSUD.11931.4.p1
contig_47	transdecoder	five_prime_UTR	2121456	2121544	.	+	.	ID=BSUD.11931.4.p1.utr5p5;Parent=BSUD.11931.4.p1
contig_47	transdecoder	five_prime_UTR	2122107	2122186	.	+	.	ID=BSUD.11931.4.p1.utr5p6;Parent=BSUD.11931.4.p1
contig_47	transdecoder	five_prime_UTR	2122537	2122699	.	+	.	ID=BSUD.11931.4.p1.utr5p7;Parent=BSUD.11931.4.p1
contig_47	transdecoder	five_prime_UTR	2123463	2123521	.	+	.	ID=BSUD.11931.4.p1.utr5p8;Parent=BSUD.11931.4.p1
contig_47	transdecoder	exon	2117086	2117314	.	+	.	ID=BSUD.11931.4.p1.exon1;Parent=BSUD.11931.4.p1
contig_47	transdecoder	exon	2118732	2118831	.	+	.	ID=BSUD.11931.4.p1.exon2;Parent=BSUD.11931.4.p1
contig_47	transdecoder	exon	2119232	2119346	.	+	.	ID=BSUD.11931.4.p1.exon3;Parent=BSUD.11931.4.p1
contig_47	transdecoder	exon	2120087	2120185	.	+	.	ID=BSUD.11931.4.p1.exon4;Parent=BSUD.11931.4.p1
contig_47	transdecoder	exon	2121456	2121544	.	+	.	ID=BSUD.11931.4.p1.exon5;Parent=BSUD.11931.4.p1
contig_47	transdecoder	exon	2122107	2122186	.	+	.	ID=BSUD.11931.4.p1.exon6;Parent=BSUD.11931.4.p1
contig_47	transdecoder	exon	2122537	2122699	.	+	.	ID=BSUD.11931.4.p1.exon7;Parent=BSUD.11931.4.p1
contig_47	transdecoder	exon	2123463	2123643	.	+	.	ID=BSUD.11931.4.p1.exon8;Parent=BSUD.11931.4.p1
contig_47	transdecoder	CDS	2123522	2123643	.	+	0	ID=cds.BSUD.11931.4.p1;Parent=BSUD.11931.4.p1
contig_47	transdecoder	exon	2123996	2124149	.	+	.	ID=BSUD.11931.4.p1.exon9;Parent=BSUD.11931.4.p1
contig_47	transdecoder	CDS	2123996	2124149	.	+	1	ID=cds.BSUD.11931.4.p1;Parent=BSUD.11931.4.p1
contig_47	transdecoder	exon	2124904	2125043	.	+	.	ID=BSUD.11931.4.p1.exon10;Parent=BSUD.11931.4.p1
contig_47	transdecoder	CDS	2124904	2125043	.	+	0	ID=cds.BSUD.11931.4.p1;Parent=BSUD.11931.4.p1
contig_47	transdecoder	exon	2126215	2126269	.	+	.	ID=BSUD.11931.4.p1.exon11;Parent=BSUD.11931.4.p1
contig_47	transdecoder	CDS	2126215	2126269	.	+	1	ID=cds.BSUD.11931.4.p1;Parent=BSUD.11931.4.p1
contig_47	transdecoder	exon	2127879	2128022	.	+	.	ID=BSUD.11931.4.p1.exon12;Parent=BSUD.11931.4.p1
contig_47	transdecoder	CDS	2127879	2128022	.	+	0	ID=cds.BSUD.11931.4.p1;Parent=BSUD.11931.4.p1
contig_47	transdecoder	exon	2128776	2130069	.	+	.	ID=BSUD.11931.4.p1.exon13;Parent=BSUD.11931.4.p1
contig_47	transdecoder	CDS	2128776	2128823	.	+	0	ID=cds.BSUD.11931.4.p1;Parent=BSUD.11931.4.p1
contig_47	transdecoder	three_prime_UTR	2128824	2130069	.	+	.	ID=BSUD.11931.4.p1.utr3p1;Parent=BSUD.11931.4.p1
contig_47	transdecoder	gene	2172731	2180226	.	-	.	ID=BSUD.11936;Interpro=NA
contig_47	transdecoder	mRNA	2172731	2180226	.	-	.	ID=BSUD.11936.1.p1;Parent=BSUD.11936;Interpro=NA
contig_47	transdecoder	five_prime_UTR	2179751	2180226	.	-	.	ID=BSUD.11936.1.p1.utr5p1;Parent=BSUD.11936.1.p1
contig_47	transdecoder	exon	2179360	2180226	.	-	.	ID=BSUD.11936.1.p1.exon1;Parent=BSUD.11936.1.p1
contig_47	transdecoder	CDS	2179360	2179750	.	-	0	ID=cds.BSUD.11936.1.p1;Parent=BSUD.11936.1.p1
contig_47	transdecoder	exon	2172731	2175151	.	-	.	ID=BSUD.11936.1.p1.exon2;Parent=BSUD.11936.1.p1
contig_47	transdecoder	CDS	2174064	2175151	.	-	2	ID=cds.BSUD.11936.1.p1;Parent=BSUD.11936.1.p1
contig_47	transdecoder	three_prime_UTR	2172731	2174063	.	-	.	ID=BSUD.11936.1.p1.utr3p1;Parent=BSUD.11936.1.p1
contig_47	StringTie	gene	2175274	2177233	1000	+	.	ID=BSUD.11937
contig_47	StringTie	transcript	2175274	2177233	1000	+	.	ID=BSUD.11937.1;Parent=BSUD.11937
contig_47	StringTie	exon	2175274	2175356	1000	+	.	ID=BSUD.11937.1.exon1;Parent=BSUD.11937.1
contig_47	StringTie	exon	2175977	2177233	1000	+	.	ID=BSUD.11937.1.exon2;Parent=BSUD.11937.1
contig_47	tRNAscan-SE	tRNA	2210643	2210714	67.3	+	.	ID=contig_47.trna22;Name=contig_47.tRNA22-GlyTCC;isotype=Gly;anticodon=TCC;gene_biotype=tRNA
contig_47	tRNAscan-SE	exon	2210643	2210714	.	+	.	ID=contig_47.trna22.exon1;Parent=contig_47.trna22
contig_47	tRNAscan-SE	tRNA	2213309	2213368	20.3	+	.	ID=contig_47.trna23;Name=contig_47.tRNA23-GlyTCC;isotype=Gly;anticodon=TCC;gene_biotype=tRNA
contig_47	tRNAscan-SE	exon	2213309	2213368	.	+	.	ID=contig_47.trna23.exon1;Parent=contig_47.trna23
contig_47	transdecoder	gene	2236110	2248062	.	+	.	ID=BSUD.11938;Interpro=IPR025799 (Protein arginine N-methyltransferase)---IPR029063 (S-adenosyl-L-methionine-dependent methyltransferase superfamily)---IPR036236 (Zinc finger C2H2 superfamily)
contig_47	transdecoder	mRNA	2236110	2248062	.	+	.	ID=BSUD.11938.1.p1;Parent=BSUD.11938;Interpro=IPR025799 (Protein arginine N-methyltransferase)---IPR029063 (S-adenosyl-L-methionine-dependent methyltransferase superfamily)---IPR036236 (Zinc finger C2H2 superfamily)
contig_47	transdecoder	five_prime_UTR	2236110	2236133	.	+	.	ID=BSUD.11938.1.p1.utr5p1;Parent=BSUD.11938.1.p1
contig_47	transdecoder	exon	2236110	2236146	.	+	.	ID=BSUD.11938.1.p1.exon1;Parent=BSUD.11938.1.p1
contig_47	transdecoder	CDS	2236134	2236146	.	+	0	ID=cds.BSUD.11938.1.p1;Parent=BSUD.11938.1.p1
contig_47	transdecoder	exon	2237423	2237703	.	+	.	ID=BSUD.11938.1.p1.exon2;Parent=BSUD.11938.1.p1
contig_47	transdecoder	CDS	2237423	2237703	.	+	2	ID=cds.BSUD.11938.1.p1;Parent=BSUD.11938.1.p1
contig_47	transdecoder	exon	2238480	2238588	.	+	.	ID=BSUD.11938.1.p1.exon3;Parent=BSUD.11938.1.p1
contig_47	transdecoder	CDS	2238480	2238588	.	+	0	ID=cds.BSUD.11938.1.p1;Parent=BSUD.11938.1.p1
contig_47	transdecoder	exon	2239256	2239460	.	+	.	ID=BSUD.11938.1.p1.exon4;Parent=BSUD.11938.1.p1
contig_47	transdecoder	CDS	2239256	2239460	.	+	2	ID=cds.BSUD.11938.1.p1;Parent=BSUD.11938.1.p1
contig_47	transdecoder	exon	2240513	2240654	.	+	.	ID=BSUD.11938.1.p1.exon5;Parent=BSUD.11938.1.p1
contig_47	transdecoder	CDS	2240513	2240654	.	+	1	ID=cds.BSUD.11938.1.p1;Parent=BSUD.11938.1.p1
contig_47	transdecoder	exon	2241055	2241242	.	+	.	ID=BSUD.11938.1.p1.exon6;Parent=BSUD.11938.1.p1
contig_47	transdecoder	CDS	2241055	2241242	.	+	0	ID=cds.BSUD.11938.1.p1;Parent=BSUD.11938.1.p1
contig_47	transdecoder	exon	2243515	2243587	.	+	.	ID=BSUD.11938.1.p1.exon7;Parent=BSUD.11938.1.p1
contig_47	transdecoder	CDS	2243515	2243587	.	+	1	ID=cds.BSUD.11938.1.p1;Parent=BSUD.11938.1.p1
contig_47	transdecoder	exon	2244405	2244510	.	+	.	ID=BSUD.11938.1.p1.exon8;Parent=BSUD.11938.1.p1
contig_47	transdecoder	CDS	2244405	2244510	.	+	0	ID=cds.BSUD.11938.1.p1;Parent=BSUD.11938.1.p1
contig_47	transdecoder	exon	2245119	2245306	.	+	.	ID=BSUD.11938.1.p1.exon9;Parent=BSUD.11938.1.p1
contig_47	transdecoder	CDS	2245119	2245306	.	+	2	ID=cds.BSUD.11938.1.p1;Parent=BSUD.11938.1.p1
contig_47	transdecoder	exon	2246523	2246660	.	+	.	ID=BSUD.11938.1.p1.exon10;Parent=BSUD.11938.1.p1
contig_47	transdecoder	CDS	2246523	2246660	.	+	0	ID=cds.BSUD.11938.1.p1;Parent=BSUD.11938.1.p1
contig_47	transdecoder	exon	2247278	2247365	.	+	.	ID=BSUD.11938.1.p1.exon11;Parent=BSUD.11938.1.p1
contig_47	transdecoder	CDS	2247278	2247365	.	+	0	ID=cds.BSUD.11938.1.p1;Parent=BSUD.11938.1.p1
contig_47	transdecoder	exon	2247511	2248062	.	+	.	ID=BSUD.11938.1.p1.exon12;Parent=BSUD.11938.1.p1
contig_47	transdecoder	CDS	2247511	2247620	.	+	2	ID=cds.BSUD.11938.1.p1;Parent=BSUD.11938.1.p1
contig_47	transdecoder	three_prime_UTR	2247621	2248062	.	+	.	ID=BSUD.11938.1.p1.utr3p1;Parent=BSUD.11938.1.p1
contig_47	transdecoder	mRNA	2237423	2248062	.	+	.	ID=BSUD.11938.2.p1;Parent=BSUD.11938;Interpro=IPR025799 (Protein arginine N-methyltransferase)---IPR029063 (S-adenosyl-L-methionine-dependent methyltransferase superfamily)---IPR036236 (Zinc finger C2H2 superfamily)
contig_47	transdecoder	exon	2237423	2237703	.	+	.	ID=BSUD.11938.2.p1.exon1;Parent=BSUD.11938.2.p1
contig_47	transdecoder	CDS	2237425	2237703	.	+	0	ID=cds.BSUD.11938.2.p1;Parent=BSUD.11938.2.p1
contig_47	transdecoder	exon	2238480	2238588	.	+	.	ID=BSUD.11938.2.p1.exon2;Parent=BSUD.11938.2.p1
contig_47	transdecoder	CDS	2238480	2238588	.	+	0	ID=cds.BSUD.11938.2.p1;Parent=BSUD.11938.2.p1
contig_47	transdecoder	exon	2239256	2239460	.	+	.	ID=BSUD.11938.2.p1.exon3;Parent=BSUD.11938.2.p1
contig_47	transdecoder	CDS	2239256	2239460	.	+	2	ID=cds.BSUD.11938.2.p1;Parent=BSUD.11938.2.p1
contig_47	transdecoder	exon	2240513	2240654	.	+	.	ID=BSUD.11938.2.p1.exon4;Parent=BSUD.11938.2.p1
contig_47	transdecoder	CDS	2240513	2240654	.	+	1	ID=cds.BSUD.11938.2.p1;Parent=BSUD.11938.2.p1
contig_47	transdecoder	exon	2241055	2241242	.	+	.	ID=BSUD.11938.2.p1.exon5;Parent=BSUD.11938.2.p1
contig_47	transdecoder	CDS	2241055	2241242	.	+	0	ID=cds.BSUD.11938.2.p1;Parent=BSUD.11938.2.p1
contig_47	transdecoder	exon	2243515	2243587	.	+	.	ID=BSUD.11938.2.p1.exon6;Parent=BSUD.11938.2.p1
contig_47	transdecoder	CDS	2243515	2243587	.	+	1	ID=cds.BSUD.11938.2.p1;Parent=BSUD.11938.2.p1
contig_47	transdecoder	exon	2244405	2244510	.	+	.	ID=BSUD.11938.2.p1.exon7;Parent=BSUD.11938.2.p1
contig_47	transdecoder	CDS	2244405	2244510	.	+	0	ID=cds.BSUD.11938.2.p1;Parent=BSUD.11938.2.p1
contig_47	transdecoder	exon	2245119	2245306	.	+	.	ID=BSUD.11938.2.p1.exon8;Parent=BSUD.11938.2.p1
contig_47	transdecoder	CDS	2245119	2245306	.	+	2	ID=cds.BSUD.11938.2.p1;Parent=BSUD.11938.2.p1
contig_47	transdecoder	exon	2246523	2246660	.	+	.	ID=BSUD.11938.2.p1.exon9;Parent=BSUD.11938.2.p1
contig_47	transdecoder	CDS	2246523	2246660	.	+	0	ID=cds.BSUD.11938.2.p1;Parent=BSUD.11938.2.p1
contig_47	transdecoder	exon	2247278	2247365	.	+	.	ID=BSUD.11938.2.p1.exon10;Parent=BSUD.11938.2.p1
contig_47	transdecoder	CDS	2247278	2247365	.	+	0	ID=cds.BSUD.11938.2.p1;Parent=BSUD.11938.2.p1
contig_47	transdecoder	exon	2247511	2248062	.	+	.	ID=BSUD.11938.2.p1.exon11;Parent=BSUD.11938.2.p1
contig_47	transdecoder	CDS	2247511	2247620	.	+	2	ID=cds.BSUD.11938.2.p1;Parent=BSUD.11938.2.p1
contig_47	transdecoder	three_prime_UTR	2247621	2248062	.	+	.	ID=BSUD.11938.2.p1.utr3p1;Parent=BSUD.11938.2.p1
contig_47	tRNAscan-SE	pseudogene_tRNA	2238979	2239044	28.2	-	.	ID=contig_47.trna40;Name=contig_47.tRNA40-ArgTCT;isotype=Arg;anticodon=TCT;gene_biotype=pseudogene
contig_47	tRNAscan-SE	exon	2238979	2239044	.	-	.	ID=contig_47.trna40.exon1;Parent=contig_47.trna40
contig_47	transdecoder	gene	2248434	2263224	.	-	.	ID=BSUD.11939;Interpro=IPR000210 (BTB/POZ domain)---IPR011333 (SKP1/BTB/POZ domain superfamily)---IPR039885 (BTBD10/KCTD20, BTB/POZ domain)---IPR039886 (BTBD10/KCTD20)
contig_47	transdecoder	mRNA	2248434	2263224	.	-	.	ID=BSUD.11939.1.p1;Parent=BSUD.11939;Interpro=IPR000210 (BTB/POZ domain)---IPR011333 (SKP1/BTB/POZ domain superfamily)---IPR039885 (BTBD10/KCTD20, BTB/POZ domain)---IPR039886 (BTBD10/KCTD20)
contig_47	transdecoder	five_prime_UTR	2263150	2263224	.	-	.	ID=BSUD.11939.1.p1.utr5p1;Parent=BSUD.11939.1.p1
contig_47	transdecoder	five_prime_UTR	2256952	2257025	.	-	.	ID=BSUD.11939.1.p1.utr5p2;Parent=BSUD.11939.1.p1
contig_47	transdecoder	exon	2263150	2263224	.	-	.	ID=BSUD.11939.1.p1.exon1;Parent=BSUD.11939.1.p1
contig_47	transdecoder	exon	2256830	2257025	.	-	.	ID=BSUD.11939.1.p1.exon2;Parent=BSUD.11939.1.p1
contig_47	transdecoder	CDS	2256830	2256951	.	-	0	ID=cds.BSUD.11939.1.p1;Parent=BSUD.11939.1.p1
contig_47	transdecoder	exon	2255885	2256000	.	-	.	ID=BSUD.11939.1.p1.exon3;Parent=BSUD.11939.1.p1
contig_47	transdecoder	CDS	2255885	2256000	.	-	1	ID=cds.BSUD.11939.1.p1;Parent=BSUD.11939.1.p1
contig_47	transdecoder	exon	2254939	2255113	.	-	.	ID=BSUD.11939.1.p1.exon4;Parent=BSUD.11939.1.p1
contig_47	transdecoder	CDS	2254939	2255113	.	-	2	ID=cds.BSUD.11939.1.p1;Parent=BSUD.11939.1.p1
contig_47	transdecoder	exon	2254709	2254811	.	-	.	ID=BSUD.11939.1.p1.exon5;Parent=BSUD.11939.1.p1
contig_47	transdecoder	CDS	2254709	2254811	.	-	1	ID=cds.BSUD.11939.1.p1;Parent=BSUD.11939.1.p1
contig_47	transdecoder	exon	2254472	2254592	.	-	.	ID=BSUD.11939.1.p1.exon6;Parent=BSUD.11939.1.p1
contig_47	transdecoder	CDS	2254472	2254592	.	-	0	ID=cds.BSUD.11939.1.p1;Parent=BSUD.11939.1.p1
contig_47	transdecoder	exon	2254089	2254186	.	-	.	ID=BSUD.11939.1.p1.exon7;Parent=BSUD.11939.1.p1
contig_47	transdecoder	CDS	2254089	2254186	.	-	2	ID=cds.BSUD.11939.1.p1;Parent=BSUD.11939.1.p1
contig_47	transdecoder	exon	2253363	2253462	.	-	.	ID=BSUD.11939.1.p1.exon8;Parent=BSUD.11939.1.p1
contig_47	transdecoder	CDS	2253363	2253462	.	-	0	ID=cds.BSUD.11939.1.p1;Parent=BSUD.11939.1.p1
contig_47	transdecoder	exon	2252712	2252876	.	-	.	ID=BSUD.11939.1.p1.exon9;Parent=BSUD.11939.1.p1
contig_47	transdecoder	CDS	2252712	2252876	.	-	2	ID=cds.BSUD.11939.1.p1;Parent=BSUD.11939.1.p1
contig_47	transdecoder	exon	2248434	2252385	.	-	.	ID=BSUD.11939.1.p1.exon10;Parent=BSUD.11939.1.p1
contig_47	transdecoder	CDS	2252123	2252385	.	-	2	ID=cds.BSUD.11939.1.p1;Parent=BSUD.11939.1.p1
contig_47	transdecoder	three_prime_UTR	2248434	2252122	.	-	.	ID=BSUD.11939.1.p1.utr3p1;Parent=BSUD.11939.1.p1
contig_47	transdecoder	mRNA	2248435	2263196	.	-	.	ID=BSUD.11939.2.p1;Parent=BSUD.11939;Interpro=IPR000210 (BTB/POZ domain)---IPR011333 (SKP1/BTB/POZ domain superfamily)---IPR039885 (BTBD10/KCTD20, BTB/POZ domain)---IPR039886 (BTBD10/KCTD20)
contig_47	transdecoder	five_prime_UTR	2263081	2263196	.	-	.	ID=BSUD.11939.2.p1.utr5p1;Parent=BSUD.11939.2.p1
contig_47	transdecoder	five_prime_UTR	2256952	2257025	.	-	.	ID=BSUD.11939.2.p1.utr5p2;Parent=BSUD.11939.2.p1
contig_47	transdecoder	exon	2263081	2263196	.	-	.	ID=BSUD.11939.2.p1.exon1;Parent=BSUD.11939.2.p1
contig_47	transdecoder	exon	2256830	2257025	.	-	.	ID=BSUD.11939.2.p1.exon2;Parent=BSUD.11939.2.p1
contig_47	transdecoder	CDS	2256830	2256951	.	-	0	ID=cds.BSUD.11939.2.p1;Parent=BSUD.11939.2.p1
contig_47	transdecoder	exon	2255813	2256000	.	-	.	ID=BSUD.11939.2.p1.exon3;Parent=BSUD.11939.2.p1
contig_47	transdecoder	CDS	2255813	2256000	.	-	1	ID=cds.BSUD.11939.2.p1;Parent=BSUD.11939.2.p1
contig_47	transdecoder	exon	2254939	2255113	.	-	.	ID=BSUD.11939.2.p1.exon4;Parent=BSUD.11939.2.p1
contig_47	transdecoder	CDS	2254939	2255113	.	-	2	ID=cds.BSUD.11939.2.p1;Parent=BSUD.11939.2.p1
contig_47	transdecoder	exon	2254709	2254811	.	-	.	ID=BSUD.11939.2.p1.exon5;Parent=BSUD.11939.2.p1
contig_47	transdecoder	CDS	2254709	2254811	.	-	1	ID=cds.BSUD.11939.2.p1;Parent=BSUD.11939.2.p1
contig_47	transdecoder	exon	2254472	2254592	.	-	.	ID=BSUD.11939.2.p1.exon6;Parent=BSUD.11939.2.p1
contig_47	transdecoder	CDS	2254472	2254592	.	-	0	ID=cds.BSUD.11939.2.p1;Parent=BSUD.11939.2.p1
contig_47	transdecoder	exon	2254089	2254186	.	-	.	ID=BSUD.11939.2.p1.exon7;Parent=BSUD.11939.2.p1
contig_47	transdecoder	CDS	2254089	2254186	.	-	2	ID=cds.BSUD.11939.2.p1;Parent=BSUD.11939.2.p1
contig_47	transdecoder	exon	2253363	2253462	.	-	.	ID=BSUD.11939.2.p1.exon8;Parent=BSUD.11939.2.p1
contig_47	transdecoder	CDS	2253363	2253462	.	-	0	ID=cds.BSUD.11939.2.p1;Parent=BSUD.11939.2.p1
contig_47	transdecoder	exon	2252712	2252876	.	-	.	ID=BSUD.11939.2.p1.exon9;Parent=BSUD.11939.2.p1
contig_47	transdecoder	CDS	2252712	2252876	.	-	2	ID=cds.BSUD.11939.2.p1;Parent=BSUD.11939.2.p1
contig_47	transdecoder	exon	2248435	2252385	.	-	.	ID=BSUD.11939.2.p1.exon10;Parent=BSUD.11939.2.p1
contig_47	transdecoder	CDS	2252123	2252385	.	-	2	ID=cds.BSUD.11939.2.p1;Parent=BSUD.11939.2.p1
contig_47	transdecoder	three_prime_UTR	2248435	2252122	.	-	.	ID=BSUD.11939.2.p1.utr3p1;Parent=BSUD.11939.2.p1
contig_47	transdecoder	mRNA	2248435	2263195	.	-	.	ID=BSUD.11939.3.p1;Parent=BSUD.11939;Interpro=IPR000210 (BTB/POZ domain)---IPR011333 (SKP1/BTB/POZ domain superfamily)---IPR039885 (BTBD10/KCTD20, BTB/POZ domain)---IPR039886 (BTBD10/KCTD20)
contig_47	transdecoder	five_prime_UTR	2263081	2263195	.	-	.	ID=BSUD.11939.3.p1.utr5p1;Parent=BSUD.11939.3.p1
contig_47	transdecoder	five_prime_UTR	2256952	2257025	.	-	.	ID=BSUD.11939.3.p1.utr5p2;Parent=BSUD.11939.3.p1
contig_47	transdecoder	exon	2263081	2263195	.	-	.	ID=BSUD.11939.3.p1.exon1;Parent=BSUD.11939.3.p1
contig_47	transdecoder	exon	2256830	2257025	.	-	.	ID=BSUD.11939.3.p1.exon2;Parent=BSUD.11939.3.p1
contig_47	transdecoder	CDS	2256830	2256951	.	-	0	ID=cds.BSUD.11939.3.p1;Parent=BSUD.11939.3.p1
contig_47	transdecoder	exon	2255885	2256000	.	-	.	ID=BSUD.11939.3.p1.exon3;Parent=BSUD.11939.3.p1
contig_47	transdecoder	CDS	2255885	2256000	.	-	1	ID=cds.BSUD.11939.3.p1;Parent=BSUD.11939.3.p1
contig_47	transdecoder	exon	2254939	2255113	.	-	.	ID=BSUD.11939.3.p1.exon4;Parent=BSUD.11939.3.p1
contig_47	transdecoder	CDS	2254939	2255113	.	-	2	ID=cds.BSUD.11939.3.p1;Parent=BSUD.11939.3.p1
contig_47	transdecoder	exon	2254709	2254811	.	-	.	ID=BSUD.11939.3.p1.exon5;Parent=BSUD.11939.3.p1
contig_47	transdecoder	CDS	2254709	2254811	.	-	1	ID=cds.BSUD.11939.3.p1;Parent=BSUD.11939.3.p1
contig_47	transdecoder	exon	2254472	2254592	.	-	.	ID=BSUD.11939.3.p1.exon6;Parent=BSUD.11939.3.p1
contig_47	transdecoder	CDS	2254472	2254592	.	-	0	ID=cds.BSUD.11939.3.p1;Parent=BSUD.11939.3.p1
contig_47	transdecoder	exon	2254089	2254186	.	-	.	ID=BSUD.11939.3.p1.exon7;Parent=BSUD.11939.3.p1
contig_47	transdecoder	CDS	2254089	2254186	.	-	2	ID=cds.BSUD.11939.3.p1;Parent=BSUD.11939.3.p1
contig_47	transdecoder	exon	2253363	2253462	.	-	.	ID=BSUD.11939.3.p1.exon8;Parent=BSUD.11939.3.p1
contig_47	transdecoder	CDS	2253363	2253462	.	-	0	ID=cds.BSUD.11939.3.p1;Parent=BSUD.11939.3.p1
contig_47	transdecoder	exon	2252712	2252876	.	-	.	ID=BSUD.11939.3.p1.exon9;Parent=BSUD.11939.3.p1
contig_47	transdecoder	CDS	2252712	2252876	.	-	2	ID=cds.BSUD.11939.3.p1;Parent=BSUD.11939.3.p1
contig_47	transdecoder	exon	2248435	2252385	.	-	.	ID=BSUD.11939.3.p1.exon10;Parent=BSUD.11939.3.p1
contig_47	transdecoder	CDS	2252123	2252385	.	-	2	ID=cds.BSUD.11939.3.p1;Parent=BSUD.11939.3.p1
contig_47	transdecoder	three_prime_UTR	2248435	2252122	.	-	.	ID=BSUD.11939.3.p1.utr3p1;Parent=BSUD.11939.3.p1
contig_47	transdecoder	mRNA	2248435	2263195	.	-	.	ID=BSUD.11939.4.p1;Parent=BSUD.11939;Interpro=IPR000210 (BTB/POZ domain)---IPR011333 (SKP1/BTB/POZ domain superfamily)---IPR039885 (BTBD10/KCTD20, BTB/POZ domain)---IPR039886 (BTBD10/KCTD20)
contig_47	transdecoder	five_prime_UTR	2263150	2263195	.	-	.	ID=BSUD.11939.4.p1.utr5p1;Parent=BSUD.11939.4.p1
contig_47	transdecoder	five_prime_UTR	2256952	2257025	.	-	.	ID=BSUD.11939.4.p1.utr5p2;Parent=BSUD.11939.4.p1
contig_47	transdecoder	exon	2263150	2263195	.	-	.	ID=BSUD.11939.4.p1.exon1;Parent=BSUD.11939.4.p1
contig_47	transdecoder	exon	2256830	2257025	.	-	.	ID=BSUD.11939.4.p1.exon2;Parent=BSUD.11939.4.p1
contig_47	transdecoder	CDS	2256830	2256951	.	-	0	ID=cds.BSUD.11939.4.p1;Parent=BSUD.11939.4.p1
contig_47	transdecoder	exon	2255813	2256000	.	-	.	ID=BSUD.11939.4.p1.exon3;Parent=BSUD.11939.4.p1
contig_47	transdecoder	CDS	2255813	2256000	.	-	1	ID=cds.BSUD.11939.4.p1;Parent=BSUD.11939.4.p1
contig_47	transdecoder	exon	2254939	2255113	.	-	.	ID=BSUD.11939.4.p1.exon4;Parent=BSUD.11939.4.p1
contig_47	transdecoder	CDS	2254939	2255113	.	-	2	ID=cds.BSUD.11939.4.p1;Parent=BSUD.11939.4.p1
contig_47	transdecoder	exon	2254709	2254811	.	-	.	ID=BSUD.11939.4.p1.exon5;Parent=BSUD.11939.4.p1
contig_47	transdecoder	CDS	2254709	2254811	.	-	1	ID=cds.BSUD.11939.4.p1;Parent=BSUD.11939.4.p1
contig_47	transdecoder	exon	2254472	2254592	.	-	.	ID=BSUD.11939.4.p1.exon6;Parent=BSUD.11939.4.p1
contig_47	transdecoder	CDS	2254472	2254592	.	-	0	ID=cds.BSUD.11939.4.p1;Parent=BSUD.11939.4.p1
contig_47	transdecoder	exon	2254089	2254186	.	-	.	ID=BSUD.11939.4.p1.exon7;Parent=BSUD.11939.4.p1
contig_47	transdecoder	CDS	2254089	2254186	.	-	2	ID=cds.BSUD.11939.4.p1;Parent=BSUD.11939.4.p1
contig_47	transdecoder	exon	2253363	2253462	.	-	.	ID=BSUD.11939.4.p1.exon8;Parent=BSUD.11939.4.p1
contig_47	transdecoder	CDS	2253363	2253462	.	-	0	ID=cds.BSUD.11939.4.p1;Parent=BSUD.11939.4.p1
contig_47	transdecoder	exon	2252712	2252876	.	-	.	ID=BSUD.11939.4.p1.exon9;Parent=BSUD.11939.4.p1
contig_47	transdecoder	CDS	2252712	2252876	.	-	2	ID=cds.BSUD.11939.4.p1;Parent=BSUD.11939.4.p1
contig_47	transdecoder	exon	2248435	2252385	.	-	.	ID=BSUD.11939.4.p1.exon10;Parent=BSUD.11939.4.p1
contig_47	transdecoder	CDS	2252123	2252385	.	-	2	ID=cds.BSUD.11939.4.p1;Parent=BSUD.11939.4.p1
contig_47	transdecoder	three_prime_UTR	2248435	2252122	.	-	.	ID=BSUD.11939.4.p1.utr3p1;Parent=BSUD.11939.4.p1
contig_47	transdecoder	gene	2268250	2279660	.	-	.	ID=BSUD.11940;Interpro=IPR005804 (Fatty acid desaturase domain)---IPR012171 (Fatty acid desaturase)
contig_47	transdecoder	mRNA	2268250	2274448	.	-	.	ID=BSUD.11940.1.p1;Parent=BSUD.11940;Interpro=IPR005804 (Fatty acid desaturase domain)---IPR012171 (Fatty acid desaturase)
contig_47	transdecoder	five_prime_UTR	2274143	2274448	.	-	.	ID=BSUD.11940.1.p1.utr5p1;Parent=BSUD.11940.1.p1
contig_47	transdecoder	exon	2274020	2274448	.	-	.	ID=BSUD.11940.1.p1.exon1;Parent=BSUD.11940.1.p1
contig_47	transdecoder	CDS	2274020	2274142	.	-	0	ID=cds.BSUD.11940.1.p1;Parent=BSUD.11940.1.p1
contig_47	transdecoder	exon	2268250	2272508	.	-	.	ID=BSUD.11940.1.p1.exon2;Parent=BSUD.11940.1.p1
contig_47	transdecoder	CDS	2271555	2272508	.	-	0	ID=cds.BSUD.11940.1.p1;Parent=BSUD.11940.1.p1
contig_47	transdecoder	three_prime_UTR	2268250	2271554	.	-	.	ID=BSUD.11940.1.p1.utr3p1;Parent=BSUD.11940.1.p1
contig_47	transdecoder	mRNA	2268358	2279660	.	-	.	ID=BSUD.11940.2.p1;Parent=BSUD.11940;Interpro=IPR005804 (Fatty acid desaturase domain)---IPR012171 (Fatty acid desaturase)
contig_47	transdecoder	five_prime_UTR	2279484	2279660	.	-	.	ID=BSUD.11940.2.p1.utr5p1;Parent=BSUD.11940.2.p1
contig_47	transdecoder	five_prime_UTR	2277930	2278078	.	-	.	ID=BSUD.11940.2.p1.utr5p2;Parent=BSUD.11940.2.p1
contig_47	transdecoder	five_prime_UTR	2274143	2274179	.	-	.	ID=BSUD.11940.2.p1.utr5p3;Parent=BSUD.11940.2.p1
contig_47	transdecoder	exon	2279484	2279660	.	-	.	ID=BSUD.11940.2.p1.exon1;Parent=BSUD.11940.2.p1
contig_47	transdecoder	exon	2277930	2278078	.	-	.	ID=BSUD.11940.2.p1.exon2;Parent=BSUD.11940.2.p1
contig_47	transdecoder	exon	2274020	2274179	.	-	.	ID=BSUD.11940.2.p1.exon3;Parent=BSUD.11940.2.p1
contig_47	transdecoder	CDS	2274020	2274142	.	-	0	ID=cds.BSUD.11940.2.p1;Parent=BSUD.11940.2.p1
contig_47	transdecoder	exon	2271539	2272508	.	-	.	ID=BSUD.11940.2.p1.exon4;Parent=BSUD.11940.2.p1
contig_47	transdecoder	CDS	2271555	2272508	.	-	0	ID=cds.BSUD.11940.2.p1;Parent=BSUD.11940.2.p1
contig_47	transdecoder	exon	2268358	2270519	.	-	.	ID=BSUD.11940.2.p1.exon5;Parent=BSUD.11940.2.p1
contig_47	transdecoder	three_prime_UTR	2271539	2271554	.	-	.	ID=BSUD.11940.2.p1.utr3p1;Parent=BSUD.11940.2.p1
contig_47	transdecoder	three_prime_UTR	2268358	2270519	.	-	.	ID=BSUD.11940.2.p1.utr3p2;Parent=BSUD.11940.2.p1
contig_47	transdecoder	mRNA	2268358	2277519	.	-	.	ID=BSUD.11940.3.p1;Parent=BSUD.11940;Interpro=IPR005804 (Fatty acid desaturase domain)---IPR012171 (Fatty acid desaturase)
contig_47	transdecoder	five_prime_UTR	2277425	2277519	.	-	.	ID=BSUD.11940.3.p1.utr5p1;Parent=BSUD.11940.3.p1
contig_47	transdecoder	five_prime_UTR	2274143	2274212	.	-	.	ID=BSUD.11940.3.p1.utr5p2;Parent=BSUD.11940.3.p1
contig_47	transdecoder	exon	2277425	2277519	.	-	.	ID=BSUD.11940.3.p1.exon1;Parent=BSUD.11940.3.p1
contig_47	transdecoder	exon	2274020	2274212	.	-	.	ID=BSUD.11940.3.p1.exon2;Parent=BSUD.11940.3.p1
contig_47	transdecoder	CDS	2274020	2274142	.	-	0	ID=cds.BSUD.11940.3.p1;Parent=BSUD.11940.3.p1
contig_47	transdecoder	exon	2268358	2272508	.	-	.	ID=BSUD.11940.3.p1.exon3;Parent=BSUD.11940.3.p1
contig_47	transdecoder	CDS	2271555	2272508	.	-	0	ID=cds.BSUD.11940.3.p1;Parent=BSUD.11940.3.p1
contig_47	transdecoder	three_prime_UTR	2268358	2271554	.	-	.	ID=BSUD.11940.3.p1.utr3p1;Parent=BSUD.11940.3.p1
contig_47	transdecoder	gene	2296037	2630415	.	-	.	ID=BSUD.11941;Interpro=IPR000433 (Zinc finger, ZZ-type)---IPR001202 (WW domain)---IPR001589 (Actinin-type actin-binding domain, conserved site)---IPR001715 (Calponin homology domain)---IPR002017 (Spectrin repeat)---IPR011992 (EF-hand domain pair)---IPR015153 (EF-hand domain, type 1)---IPR015154 (EF-hand domain, type 2)---IPR018159 (Spectrin/alpha-actinin)---IPR035436 (Dystrophin/utrophin)---IPR036020 (WW domain superfamily)---IPR036872 (CH domain superfamily)---IPR039959 (Fimbrin/Plastin)---IPR043145 (Zinc finger, ZZ-type superfamily)
contig_47	transdecoder	mRNA	2296037	2328341	.	-	.	ID=BSUD.11941.1.p1;Parent=BSUD.11941;Interpro=IPR000433 (Zinc finger, ZZ-type)---IPR001202 (WW domain)---IPR001589 (Actinin-type actin-binding domain, conserved site)---IPR001715 (Calponin homology domain)---IPR002017 (Spectrin repeat)---IPR011992 (EF-hand domain pair)---IPR015153 (EF-hand domain, type 1)---IPR015154 (EF-hand domain, type 2)---IPR018159 (Spectrin/alpha-actinin)---IPR035436 (Dystrophin/utrophin)---IPR036020 (WW domain superfamily)---IPR036872 (CH domain superfamily)---IPR039959 (Fimbrin/Plastin)---IPR043145 (Zinc finger, ZZ-type superfamily)
contig_47	transdecoder	five_prime_UTR	2328252	2328341	.	-	.	ID=BSUD.11941.1.p1.utr5p1;Parent=BSUD.11941.1.p1
contig_47	transdecoder	exon	2328051	2328341	.	-	.	ID=BSUD.11941.1.p1.exon1;Parent=BSUD.11941.1.p1
contig_47	transdecoder	CDS	2328051	2328251	.	-	0	ID=cds.BSUD.11941.1.p1;Parent=BSUD.11941.1.p1
contig_47	transdecoder	exon	2325785	2325905	.	-	.	ID=BSUD.11941.1.p1.exon2;Parent=BSUD.11941.1.p1
contig_47	transdecoder	CDS	2325785	2325905	.	-	0	ID=cds.BSUD.11941.1.p1;Parent=BSUD.11941.1.p1
contig_47	transdecoder	exon	2324905	2325053	.	-	.	ID=BSUD.11941.1.p1.exon3;Parent=BSUD.11941.1.p1
contig_47	transdecoder	CDS	2324905	2325053	.	-	2	ID=cds.BSUD.11941.1.p1;Parent=BSUD.11941.1.p1
contig_47	transdecoder	exon	2324455	2324589	.	-	.	ID=BSUD.11941.1.p1.exon4;Parent=BSUD.11941.1.p1
contig_47	transdecoder	CDS	2324455	2324589	.	-	0	ID=cds.BSUD.11941.1.p1;Parent=BSUD.11941.1.p1
contig_47	transdecoder	exon	2323382	2323509	.	-	.	ID=BSUD.11941.1.p1.exon5;Parent=BSUD.11941.1.p1
contig_47	transdecoder	CDS	2323382	2323509	.	-	0	ID=cds.BSUD.11941.1.p1;Parent=BSUD.11941.1.p1
contig_47	transdecoder	exon	2322707	2322801	.	-	.	ID=BSUD.11941.1.p1.exon6;Parent=BSUD.11941.1.p1
contig_47	transdecoder	CDS	2322707	2322801	.	-	1	ID=cds.BSUD.11941.1.p1;Parent=BSUD.11941.1.p1
contig_47	transdecoder	exon	2317297	2317357	.	-	.	ID=BSUD.11941.1.p1.exon7;Parent=BSUD.11941.1.p1
contig_47	transdecoder	CDS	2317297	2317357	.	-	2	ID=cds.BSUD.11941.1.p1;Parent=BSUD.11941.1.p1
contig_47	transdecoder	exon	2316875	2316936	.	-	.	ID=BSUD.11941.1.p1.exon8;Parent=BSUD.11941.1.p1
contig_47	transdecoder	CDS	2316875	2316936	.	-	1	ID=cds.BSUD.11941.1.p1;Parent=BSUD.11941.1.p1
contig_47	transdecoder	exon	2315711	2315785	.	-	.	ID=BSUD.11941.1.p1.exon9;Parent=BSUD.11941.1.p1
contig_47	transdecoder	CDS	2315711	2315785	.	-	2	ID=cds.BSUD.11941.1.p1;Parent=BSUD.11941.1.p1
contig_47	transdecoder	exon	2314947	2315151	.	-	.	ID=BSUD.11941.1.p1.exon10;Parent=BSUD.11941.1.p1
contig_47	transdecoder	CDS	2314947	2315151	.	-	2	ID=cds.BSUD.11941.1.p1;Parent=BSUD.11941.1.p1
contig_47	transdecoder	exon	2314517	2314602	.	-	.	ID=BSUD.11941.1.p1.exon11;Parent=BSUD.11941.1.p1
contig_47	transdecoder	CDS	2314517	2314602	.	-	1	ID=cds.BSUD.11941.1.p1;Parent=BSUD.11941.1.p1
contig_47	transdecoder	exon	2314246	2314403	.	-	.	ID=BSUD.11941.1.p1.exon12;Parent=BSUD.11941.1.p1
contig_47	transdecoder	CDS	2314246	2314403	.	-	2	ID=cds.BSUD.11941.1.p1;Parent=BSUD.11941.1.p1
contig_47	transdecoder	exon	2313977	2314143	.	-	.	ID=BSUD.11941.1.p1.exon13;Parent=BSUD.11941.1.p1
contig_47	transdecoder	CDS	2313977	2314143	.	-	0	ID=cds.BSUD.11941.1.p1;Parent=BSUD.11941.1.p1
contig_47	transdecoder	exon	2313562	2313673	.	-	.	ID=BSUD.11941.1.p1.exon14;Parent=BSUD.11941.1.p1
contig_47	transdecoder	CDS	2313562	2313673	.	-	1	ID=cds.BSUD.11941.1.p1;Parent=BSUD.11941.1.p1
contig_47	transdecoder	exon	2313288	2313424	.	-	.	ID=BSUD.11941.1.p1.exon15;Parent=BSUD.11941.1.p1
contig_47	transdecoder	CDS	2313288	2313424	.	-	0	ID=cds.BSUD.11941.1.p1;Parent=BSUD.11941.1.p1
contig_47	transdecoder	exon	2313115	2313183	.	-	.	ID=BSUD.11941.1.p1.exon16;Parent=BSUD.11941.1.p1
contig_47	transdecoder	CDS	2313115	2313183	.	-	1	ID=cds.BSUD.11941.1.p1;Parent=BSUD.11941.1.p1
contig_47	transdecoder	exon	2304980	2305021	.	-	.	ID=BSUD.11941.1.p1.exon17;Parent=BSUD.11941.1.p1
contig_47	transdecoder	CDS	2304980	2305021	.	-	1	ID=cds.BSUD.11941.1.p1;Parent=BSUD.11941.1.p1
contig_47	transdecoder	exon	2300941	2301007	.	-	.	ID=BSUD.11941.1.p1.exon18;Parent=BSUD.11941.1.p1
contig_47	transdecoder	CDS	2300941	2301007	.	-	1	ID=cds.BSUD.11941.1.p1;Parent=BSUD.11941.1.p1
contig_47	transdecoder	exon	2300372	2300463	.	-	.	ID=BSUD.11941.1.p1.exon19;Parent=BSUD.11941.1.p1
contig_47	transdecoder	CDS	2300372	2300463	.	-	0	ID=cds.BSUD.11941.1.p1;Parent=BSUD.11941.1.p1
contig_47	transdecoder	exon	2299990	2300230	.	-	.	ID=BSUD.11941.1.p1.exon20;Parent=BSUD.11941.1.p1
contig_47	transdecoder	CDS	2299990	2300230	.	-	1	ID=cds.BSUD.11941.1.p1;Parent=BSUD.11941.1.p1
contig_47	transdecoder	exon	2298920	2299076	.	-	.	ID=BSUD.11941.1.p1.exon21;Parent=BSUD.11941.1.p1
contig_47	transdecoder	CDS	2298920	2299076	.	-	0	ID=cds.BSUD.11941.1.p1;Parent=BSUD.11941.1.p1
contig_47	transdecoder	exon	2298733	2298813	.	-	.	ID=BSUD.11941.1.p1.exon22;Parent=BSUD.11941.1.p1
contig_47	transdecoder	CDS	2298733	2298813	.	-	2	ID=cds.BSUD.11941.1.p1;Parent=BSUD.11941.1.p1
contig_47	transdecoder	exon	2296037	2297637	.	-	.	ID=BSUD.11941.1.p1.exon23;Parent=BSUD.11941.1.p1
contig_47	transdecoder	CDS	2297495	2297637	.	-	2	ID=cds.BSUD.11941.1.p1;Parent=BSUD.11941.1.p1
contig_47	transdecoder	three_prime_UTR	2296037	2297494	.	-	.	ID=BSUD.11941.1.p1.utr3p1;Parent=BSUD.11941.1.p1
contig_47	transdecoder	mRNA	2296037	2573804	.	-	.	ID=BSUD.11941.2.p1;Parent=BSUD.11941;Interpro=IPR000433 (Zinc finger, ZZ-type)---IPR001202 (WW domain)---IPR001589 (Actinin-type actin-binding domain, conserved site)---IPR001715 (Calponin homology domain)---IPR002017 (Spectrin repeat)---IPR011992 (EF-hand domain pair)---IPR015153 (EF-hand domain, type 1)---IPR015154 (EF-hand domain, type 2)---IPR018159 (Spectrin/alpha-actinin)---IPR035436 (Dystrophin/utrophin)---IPR036020 (WW domain superfamily)---IPR036872 (CH domain superfamily)---IPR039959 (Fimbrin/Plastin)---IPR043145 (Zinc finger, ZZ-type superfamily)
contig_47	transdecoder	five_prime_UTR	2573575	2573804	.	-	.	ID=BSUD.11941.2.p1.utr5p1;Parent=BSUD.11941.2.p1
contig_47	transdecoder	five_prime_UTR	2564672	2564900	.	-	.	ID=BSUD.11941.2.p1.utr5p2;Parent=BSUD.11941.2.p1
contig_47	transdecoder	exon	2573575	2573804	.	-	.	ID=BSUD.11941.2.p1.exon1;Parent=BSUD.11941.2.p1
contig_47	transdecoder	exon	2564566	2564900	.	-	.	ID=BSUD.11941.2.p1.exon2;Parent=BSUD.11941.2.p1
contig_47	transdecoder	CDS	2564566	2564671	.	-	0	ID=cds.BSUD.11941.2.p1;Parent=BSUD.11941.2.p1
contig_47	transdecoder	exon	2547526	2547587	.	-	.	ID=BSUD.11941.2.p1.exon3;Parent=BSUD.11941.2.p1
contig_47	transdecoder	CDS	2547526	2547587	.	-	2	ID=cds.BSUD.11941.2.p1;Parent=BSUD.11941.2.p1
contig_47	transdecoder	exon	2546226	2546318	.	-	.	ID=BSUD.11941.2.p1.exon4;Parent=BSUD.11941.2.p1
contig_47	transdecoder	CDS	2546226	2546318	.	-	0	ID=cds.BSUD.11941.2.p1;Parent=BSUD.11941.2.p1
contig_47	transdecoder	exon	2542693	2542773	.	-	.	ID=BSUD.11941.2.p1.exon5;Parent=BSUD.11941.2.p1
contig_47	transdecoder	CDS	2542693	2542773	.	-	0	ID=cds.BSUD.11941.2.p1;Parent=BSUD.11941.2.p1
contig_47	transdecoder	exon	2534157	2534249	.	-	.	ID=BSUD.11941.2.p1.exon6;Parent=BSUD.11941.2.p1
contig_47	transdecoder	CDS	2534157	2534249	.	-	0	ID=cds.BSUD.11941.2.p1;Parent=BSUD.11941.2.p1
contig_47	transdecoder	exon	2531836	2531927	.	-	.	ID=BSUD.11941.2.p1.exon7;Parent=BSUD.11941.2.p1
contig_47	transdecoder	CDS	2531836	2531927	.	-	0	ID=cds.BSUD.11941.2.p1;Parent=BSUD.11941.2.p1
contig_47	transdecoder	exon	2525468	2525548	.	-	.	ID=BSUD.11941.2.p1.exon8;Parent=BSUD.11941.2.p1
contig_47	transdecoder	CDS	2525468	2525548	.	-	1	ID=cds.BSUD.11941.2.p1;Parent=BSUD.11941.2.p1
contig_47	transdecoder	exon	2523444	2523559	.	-	.	ID=BSUD.11941.2.p1.exon9;Parent=BSUD.11941.2.p1
contig_47	transdecoder	CDS	2523444	2523559	.	-	1	ID=cds.BSUD.11941.2.p1;Parent=BSUD.11941.2.p1
contig_47	transdecoder	exon	2518996	2519207	.	-	.	ID=BSUD.11941.2.p1.exon10;Parent=BSUD.11941.2.p1
contig_47	transdecoder	CDS	2518996	2519207	.	-	2	ID=cds.BSUD.11941.2.p1;Parent=BSUD.11941.2.p1
contig_47	transdecoder	exon	2491331	2491522	.	-	.	ID=BSUD.11941.2.p1.exon11;Parent=BSUD.11941.2.p1
contig_47	transdecoder	CDS	2491331	2491522	.	-	0	ID=cds.BSUD.11941.2.p1;Parent=BSUD.11941.2.p1
contig_47	transdecoder	exon	2489150	2489331	.	-	.	ID=BSUD.11941.2.p1.exon12;Parent=BSUD.11941.2.p1
contig_47	transdecoder	CDS	2489150	2489331	.	-	0	ID=cds.BSUD.11941.2.p1;Parent=BSUD.11941.2.p1
contig_47	transdecoder	exon	2479839	2479983	.	-	.	ID=BSUD.11941.2.p1.exon13;Parent=BSUD.11941.2.p1
contig_47	transdecoder	CDS	2479839	2479983	.	-	1	ID=cds.BSUD.11941.2.p1;Parent=BSUD.11941.2.p1
contig_47	transdecoder	exon	2477717	2477807	.	-	.	ID=BSUD.11941.2.p1.exon14;Parent=BSUD.11941.2.p1
contig_47	transdecoder	CDS	2477717	2477807	.	-	0	ID=cds.BSUD.11941.2.p1;Parent=BSUD.11941.2.p1
contig_47	transdecoder	exon	2476732	2476970	.	-	.	ID=BSUD.11941.2.p1.exon15;Parent=BSUD.11941.2.p1
contig_47	transdecoder	CDS	2476732	2476970	.	-	2	ID=cds.BSUD.11941.2.p1;Parent=BSUD.11941.2.p1
contig_47	transdecoder	exon	2475960	2476139	.	-	.	ID=BSUD.11941.2.p1.exon16;Parent=BSUD.11941.2.p1
contig_47	transdecoder	CDS	2475960	2476139	.	-	0	ID=cds.BSUD.11941.2.p1;Parent=BSUD.11941.2.p1
contig_47	transdecoder	exon	2475247	2475501	.	-	.	ID=BSUD.11941.2.p1.exon17;Parent=BSUD.11941.2.p1
contig_47	transdecoder	CDS	2475247	2475501	.	-	0	ID=cds.BSUD.11941.2.p1;Parent=BSUD.11941.2.p1
contig_47	transdecoder	exon	2474424	2474511	.	-	.	ID=BSUD.11941.2.p1.exon18;Parent=BSUD.11941.2.p1
contig_47	transdecoder	CDS	2474424	2474511	.	-	0	ID=cds.BSUD.11941.2.p1;Parent=BSUD.11941.2.p1
contig_47	transdecoder	exon	2473891	2473985	.	-	.	ID=BSUD.11941.2.p1.exon19;Parent=BSUD.11941.2.p1
contig_47	transdecoder	CDS	2473891	2473985	.	-	2	ID=cds.BSUD.11941.2.p1;Parent=BSUD.11941.2.p1
contig_47	transdecoder	exon	2473612	2473758	.	-	.	ID=BSUD.11941.2.p1.exon20;Parent=BSUD.11941.2.p1
contig_47	transdecoder	CDS	2473612	2473758	.	-	0	ID=cds.BSUD.11941.2.p1;Parent=BSUD.11941.2.p1
contig_47	transdecoder	exon	2472886	2473039	.	-	.	ID=BSUD.11941.2.p1.exon21;Parent=BSUD.11941.2.p1
contig_47	transdecoder	CDS	2472886	2473039	.	-	0	ID=cds.BSUD.11941.2.p1;Parent=BSUD.11941.2.p1
contig_47	transdecoder	exon	2471278	2471450	.	-	.	ID=BSUD.11941.2.p1.exon22;Parent=BSUD.11941.2.p1
contig_47	transdecoder	CDS	2471278	2471450	.	-	2	ID=cds.BSUD.11941.2.p1;Parent=BSUD.11941.2.p1
contig_47	transdecoder	exon	2470383	2470595	.	-	.	ID=BSUD.11941.2.p1.exon23;Parent=BSUD.11941.2.p1
contig_47	transdecoder	CDS	2470383	2470595	.	-	0	ID=cds.BSUD.11941.2.p1;Parent=BSUD.11941.2.p1
contig_47	transdecoder	exon	2470156	2470269	.	-	.	ID=BSUD.11941.2.p1.exon24;Parent=BSUD.11941.2.p1
contig_47	transdecoder	CDS	2470156	2470269	.	-	0	ID=cds.BSUD.11941.2.p1;Parent=BSUD.11941.2.p1
contig_47	transdecoder	exon	2468963	2469289	.	-	.	ID=BSUD.11941.2.p1.exon25;Parent=BSUD.11941.2.p1
contig_47	transdecoder	CDS	2468963	2469289	.	-	0	ID=cds.BSUD.11941.2.p1;Parent=BSUD.11941.2.p1
contig_47	transdecoder	exon	2468299	2468397	.	-	.	ID=BSUD.11941.2.p1.exon26;Parent=BSUD.11941.2.p1
contig_47	transdecoder	CDS	2468299	2468397	.	-	0	ID=cds.BSUD.11941.2.p1;Parent=BSUD.11941.2.p1
contig_47	transdecoder	exon	2468033	2468158	.	-	.	ID=BSUD.11941.2.p1.exon27;Parent=BSUD.11941.2.p1
contig_47	transdecoder	CDS	2468033	2468158	.	-	0	ID=cds.BSUD.11941.2.p1;Parent=BSUD.11941.2.p1
contig_47	transdecoder	exon	2467754	2467846	.	-	.	ID=BSUD.11941.2.p1.exon28;Parent=BSUD.11941.2.p1
contig_47	transdecoder	CDS	2467754	2467846	.	-	0	ID=cds.BSUD.11941.2.p1;Parent=BSUD.11941.2.p1
contig_47	transdecoder	exon	2467474	2467626	.	-	.	ID=BSUD.11941.2.p1.exon29;Parent=BSUD.11941.2.p1
contig_47	transdecoder	CDS	2467474	2467626	.	-	0	ID=cds.BSUD.11941.2.p1;Parent=BSUD.11941.2.p1
contig_47	transdecoder	exon	2466596	2466757	.	-	.	ID=BSUD.11941.2.p1.exon30;Parent=BSUD.11941.2.p1
contig_47	transdecoder	CDS	2466596	2466757	.	-	0	ID=cds.BSUD.11941.2.p1;Parent=BSUD.11941.2.p1
contig_47	transdecoder	exon	2465753	2465881	.	-	.	ID=BSUD.11941.2.p1.exon31;Parent=BSUD.11941.2.p1
contig_47	transdecoder	CDS	2465753	2465881	.	-	0	ID=cds.BSUD.11941.2.p1;Parent=BSUD.11941.2.p1
contig_47	transdecoder	exon	2464504	2464677	.	-	.	ID=BSUD.11941.2.p1.exon32;Parent=BSUD.11941.2.p1
contig_47	transdecoder	CDS	2464504	2464677	.	-	0	ID=cds.BSUD.11941.2.p1;Parent=BSUD.11941.2.p1
contig_47	transdecoder	exon	2461165	2461329	.	-	.	ID=BSUD.11941.2.p1.exon33;Parent=BSUD.11941.2.p1
contig_47	transdecoder	CDS	2461165	2461329	.	-	0	ID=cds.BSUD.11941.2.p1;Parent=BSUD.11941.2.p1
contig_47	transdecoder	exon	2460272	2460454	.	-	.	ID=BSUD.11941.2.p1.exon34;Parent=BSUD.11941.2.p1
contig_47	transdecoder	CDS	2460272	2460454	.	-	0	ID=cds.BSUD.11941.2.p1;Parent=BSUD.11941.2.p1
contig_47	transdecoder	exon	2460020	2460175	.	-	.	ID=BSUD.11941.2.p1.exon35;Parent=BSUD.11941.2.p1
contig_47	transdecoder	CDS	2460020	2460175	.	-	0	ID=cds.BSUD.11941.2.p1;Parent=BSUD.11941.2.p1
contig_47	transdecoder	exon	2459735	2459893	.	-	.	ID=BSUD.11941.2.p1.exon36;Parent=BSUD.11941.2.p1
contig_47	transdecoder	CDS	2459735	2459893	.	-	0	ID=cds.BSUD.11941.2.p1;Parent=BSUD.11941.2.p1
contig_47	transdecoder	exon	2457986	2458213	.	-	.	ID=BSUD.11941.2.p1.exon37;Parent=BSUD.11941.2.p1
contig_47	transdecoder	CDS	2457986	2458213	.	-	0	ID=cds.BSUD.11941.2.p1;Parent=BSUD.11941.2.p1
contig_47	transdecoder	exon	2456895	2457035	.	-	.	ID=BSUD.11941.2.p1.exon38;Parent=BSUD.11941.2.p1
contig_47	transdecoder	CDS	2456895	2457035	.	-	0	ID=cds.BSUD.11941.2.p1;Parent=BSUD.11941.2.p1
contig_47	transdecoder	exon	2456377	2456520	.	-	.	ID=BSUD.11941.2.p1.exon39;Parent=BSUD.11941.2.p1
contig_47	transdecoder	CDS	2456377	2456520	.	-	0	ID=cds.BSUD.11941.2.p1;Parent=BSUD.11941.2.p1
contig_47	transdecoder	exon	2406774	2407235	.	-	.	ID=BSUD.11941.2.p1.exon40;Parent=BSUD.11941.2.p1
contig_47	transdecoder	CDS	2406774	2407235	.	-	0	ID=cds.BSUD.11941.2.p1;Parent=BSUD.11941.2.p1
contig_47	transdecoder	exon	2406069	2406241	.	-	.	ID=BSUD.11941.2.p1.exon41;Parent=BSUD.11941.2.p1
contig_47	transdecoder	CDS	2406069	2406241	.	-	0	ID=cds.BSUD.11941.2.p1;Parent=BSUD.11941.2.p1
contig_47	transdecoder	exon	2385340	2385481	.	-	.	ID=BSUD.11941.2.p1.exon42;Parent=BSUD.11941.2.p1
contig_47	transdecoder	CDS	2385340	2385481	.	-	1	ID=cds.BSUD.11941.2.p1;Parent=BSUD.11941.2.p1
contig_47	transdecoder	exon	2376493	2376668	.	-	.	ID=BSUD.11941.2.p1.exon43;Parent=BSUD.11941.2.p1
contig_47	transdecoder	CDS	2376493	2376668	.	-	0	ID=cds.BSUD.11941.2.p1;Parent=BSUD.11941.2.p1
contig_47	transdecoder	exon	2374707	2374851	.	-	.	ID=BSUD.11941.2.p1.exon44;Parent=BSUD.11941.2.p1
contig_47	transdecoder	CDS	2374707	2374851	.	-	1	ID=cds.BSUD.11941.2.p1;Parent=BSUD.11941.2.p1
contig_47	transdecoder	exon	2372541	2372690	.	-	.	ID=BSUD.11941.2.p1.exon45;Parent=BSUD.11941.2.p1
contig_47	transdecoder	CDS	2372541	2372690	.	-	0	ID=cds.BSUD.11941.2.p1;Parent=BSUD.11941.2.p1
contig_47	transdecoder	exon	2371577	2371768	.	-	.	ID=BSUD.11941.2.p1.exon46;Parent=BSUD.11941.2.p1
contig_47	transdecoder	CDS	2371577	2371768	.	-	0	ID=cds.BSUD.11941.2.p1;Parent=BSUD.11941.2.p1
contig_47	transdecoder	exon	2370479	2370698	.	-	.	ID=BSUD.11941.2.p1.exon47;Parent=BSUD.11941.2.p1
contig_47	transdecoder	CDS	2370479	2370698	.	-	0	ID=cds.BSUD.11941.2.p1;Parent=BSUD.11941.2.p1
contig_47	transdecoder	exon	2368705	2368892	.	-	.	ID=BSUD.11941.2.p1.exon48;Parent=BSUD.11941.2.p1
contig_47	transdecoder	CDS	2368705	2368892	.	-	2	ID=cds.BSUD.11941.2.p1;Parent=BSUD.11941.2.p1
contig_47	transdecoder	exon	2363520	2363637	.	-	.	ID=BSUD.11941.2.p1.exon49;Parent=BSUD.11941.2.p1
contig_47	transdecoder	CDS	2363520	2363637	.	-	0	ID=cds.BSUD.11941.2.p1;Parent=BSUD.11941.2.p1
contig_47	transdecoder	exon	2363133	2363332	.	-	.	ID=BSUD.11941.2.p1.exon50;Parent=BSUD.11941.2.p1
contig_47	transdecoder	CDS	2363133	2363332	.	-	2	ID=cds.BSUD.11941.2.p1;Parent=BSUD.11941.2.p1
contig_47	transdecoder	exon	2360547	2360701	.	-	.	ID=BSUD.11941.2.p1.exon51;Parent=BSUD.11941.2.p1
contig_47	transdecoder	CDS	2360547	2360701	.	-	0	ID=cds.BSUD.11941.2.p1;Parent=BSUD.11941.2.p1
contig_47	transdecoder	exon	2359530	2359719	.	-	.	ID=BSUD.11941.2.p1.exon52;Parent=BSUD.11941.2.p1
contig_47	transdecoder	CDS	2359530	2359719	.	-	1	ID=cds.BSUD.11941.2.p1;Parent=BSUD.11941.2.p1
contig_47	transdecoder	exon	2330187	2330356	.	-	.	ID=BSUD.11941.2.p1.exon53;Parent=BSUD.11941.2.p1
contig_47	transdecoder	CDS	2330187	2330356	.	-	0	ID=cds.BSUD.11941.2.p1;Parent=BSUD.11941.2.p1
contig_47	transdecoder	exon	2328051	2328207	.	-	.	ID=BSUD.11941.2.p1.exon54;Parent=BSUD.11941.2.p1
contig_47	transdecoder	CDS	2328051	2328207	.	-	1	ID=cds.BSUD.11941.2.p1;Parent=BSUD.11941.2.p1
contig_47	transdecoder	exon	2325785	2325905	.	-	.	ID=BSUD.11941.2.p1.exon55;Parent=BSUD.11941.2.p1
contig_47	transdecoder	CDS	2325785	2325905	.	-	0	ID=cds.BSUD.11941.2.p1;Parent=BSUD.11941.2.p1
contig_47	transdecoder	exon	2324905	2325053	.	-	.	ID=BSUD.11941.2.p1.exon56;Parent=BSUD.11941.2.p1
contig_47	transdecoder	CDS	2324905	2325053	.	-	2	ID=cds.BSUD.11941.2.p1;Parent=BSUD.11941.2.p1
contig_47	transdecoder	exon	2324455	2324589	.	-	.	ID=BSUD.11941.2.p1.exon57;Parent=BSUD.11941.2.p1
contig_47	transdecoder	CDS	2324455	2324589	.	-	0	ID=cds.BSUD.11941.2.p1;Parent=BSUD.11941.2.p1
contig_47	transdecoder	exon	2323382	2323509	.	-	.	ID=BSUD.11941.2.p1.exon58;Parent=BSUD.11941.2.p1
contig_47	transdecoder	CDS	2323382	2323509	.	-	0	ID=cds.BSUD.11941.2.p1;Parent=BSUD.11941.2.p1
contig_47	transdecoder	exon	2322707	2322801	.	-	.	ID=BSUD.11941.2.p1.exon59;Parent=BSUD.11941.2.p1
contig_47	transdecoder	CDS	2322707	2322801	.	-	1	ID=cds.BSUD.11941.2.p1;Parent=BSUD.11941.2.p1
contig_47	transdecoder	exon	2317297	2317357	.	-	.	ID=BSUD.11941.2.p1.exon60;Parent=BSUD.11941.2.p1
contig_47	transdecoder	CDS	2317297	2317357	.	-	2	ID=cds.BSUD.11941.2.p1;Parent=BSUD.11941.2.p1
contig_47	transdecoder	exon	2316875	2316936	.	-	.	ID=BSUD.11941.2.p1.exon61;Parent=BSUD.11941.2.p1
contig_47	transdecoder	CDS	2316875	2316936	.	-	1	ID=cds.BSUD.11941.2.p1;Parent=BSUD.11941.2.p1
contig_47	transdecoder	exon	2315711	2315785	.	-	.	ID=BSUD.11941.2.p1.exon62;Parent=BSUD.11941.2.p1
contig_47	transdecoder	CDS	2315711	2315785	.	-	2	ID=cds.BSUD.11941.2.p1;Parent=BSUD.11941.2.p1
contig_47	transdecoder	exon	2314947	2315151	.	-	.	ID=BSUD.11941.2.p1.exon63;Parent=BSUD.11941.2.p1
contig_47	transdecoder	CDS	2314947	2315151	.	-	2	ID=cds.BSUD.11941.2.p1;Parent=BSUD.11941.2.p1
contig_47	transdecoder	exon	2314517	2314602	.	-	.	ID=BSUD.11941.2.p1.exon64;Parent=BSUD.11941.2.p1
contig_47	transdecoder	CDS	2314517	2314602	.	-	1	ID=cds.BSUD.11941.2.p1;Parent=BSUD.11941.2.p1
contig_47	transdecoder	exon	2314246	2314403	.	-	.	ID=BSUD.11941.2.p1.exon65;Parent=BSUD.11941.2.p1
contig_47	transdecoder	CDS	2314246	2314403	.	-	2	ID=cds.BSUD.11941.2.p1;Parent=BSUD.11941.2.p1
contig_47	transdecoder	exon	2313977	2314143	.	-	.	ID=BSUD.11941.2.p1.exon66;Parent=BSUD.11941.2.p1
contig_47	transdecoder	CDS	2313977	2314143	.	-	0	ID=cds.BSUD.11941.2.p1;Parent=BSUD.11941.2.p1
contig_47	transdecoder	exon	2313562	2313673	.	-	.	ID=BSUD.11941.2.p1.exon67;Parent=BSUD.11941.2.p1
contig_47	transdecoder	CDS	2313562	2313673	.	-	1	ID=cds.BSUD.11941.2.p1;Parent=BSUD.11941.2.p1
contig_47	transdecoder	exon	2313288	2313424	.	-	.	ID=BSUD.11941.2.p1.exon68;Parent=BSUD.11941.2.p1
contig_47	transdecoder	CDS	2313288	2313424	.	-	0	ID=cds.BSUD.11941.2.p1;Parent=BSUD.11941.2.p1
contig_47	transdecoder	exon	2313115	2313183	.	-	.	ID=BSUD.11941.2.p1.exon69;Parent=BSUD.11941.2.p1
contig_47	transdecoder	CDS	2313115	2313183	.	-	1	ID=cds.BSUD.11941.2.p1;Parent=BSUD.11941.2.p1
contig_47	transdecoder	exon	2304980	2305021	.	-	.	ID=BSUD.11941.2.p1.exon70;Parent=BSUD.11941.2.p1
contig_47	transdecoder	CDS	2304980	2305021	.	-	1	ID=cds.BSUD.11941.2.p1;Parent=BSUD.11941.2.p1
contig_47	transdecoder	exon	2300941	2301007	.	-	.	ID=BSUD.11941.2.p1.exon71;Parent=BSUD.11941.2.p1
contig_47	transdecoder	CDS	2300941	2301007	.	-	1	ID=cds.BSUD.11941.2.p1;Parent=BSUD.11941.2.p1
contig_47	transdecoder	exon	2300372	2300463	.	-	.	ID=BSUD.11941.2.p1.exon72;Parent=BSUD.11941.2.p1
contig_47	transdecoder	CDS	2300372	2300463	.	-	0	ID=cds.BSUD.11941.2.p1;Parent=BSUD.11941.2.p1
contig_47	transdecoder	exon	2299990	2300230	.	-	.	ID=BSUD.11941.2.p1.exon73;Parent=BSUD.11941.2.p1
contig_47	transdecoder	CDS	2299990	2300230	.	-	1	ID=cds.BSUD.11941.2.p1;Parent=BSUD.11941.2.p1
contig_47	transdecoder	exon	2298920	2299076	.	-	.	ID=BSUD.11941.2.p1.exon74;Parent=BSUD.11941.2.p1
contig_47	transdecoder	CDS	2298920	2299076	.	-	0	ID=cds.BSUD.11941.2.p1;Parent=BSUD.11941.2.p1
contig_47	transdecoder	exon	2298733	2298813	.	-	.	ID=BSUD.11941.2.p1.exon75;Parent=BSUD.11941.2.p1
contig_47	transdecoder	CDS	2298733	2298813	.	-	2	ID=cds.BSUD.11941.2.p1;Parent=BSUD.11941.2.p1
contig_47	transdecoder	exon	2296037	2297637	.	-	.	ID=BSUD.11941.2.p1.exon76;Parent=BSUD.11941.2.p1
contig_47	transdecoder	CDS	2297495	2297637	.	-	2	ID=cds.BSUD.11941.2.p1;Parent=BSUD.11941.2.p1
contig_47	transdecoder	three_prime_UTR	2296037	2297494	.	-	.	ID=BSUD.11941.2.p1.utr3p1;Parent=BSUD.11941.2.p1
contig_47	transdecoder	mRNA	2296037	2630415	.	-	.	ID=BSUD.11941.3.p1;Parent=BSUD.11941;Interpro=IPR000433 (Zinc finger, ZZ-type)---IPR001202 (WW domain)---IPR001589 (Actinin-type actin-binding domain, conserved site)---IPR001715 (Calponin homology domain)---IPR002017 (Spectrin repeat)---IPR011992 (EF-hand domain pair)---IPR015153 (EF-hand domain, type 1)---IPR015154 (EF-hand domain, type 2)---IPR018159 (Spectrin/alpha-actinin)---IPR035436 (Dystrophin/utrophin)---IPR036020 (WW domain superfamily)---IPR036872 (CH domain superfamily)---IPR039959 (Fimbrin/Plastin)---IPR043145 (Zinc finger, ZZ-type superfamily)
contig_47	transdecoder	five_prime_UTR	2630212	2630415	.	-	.	ID=BSUD.11941.3.p1.utr5p1;Parent=BSUD.11941.3.p1
contig_47	transdecoder	five_prime_UTR	2621088	2621142	.	-	.	ID=BSUD.11941.3.p1.utr5p2;Parent=BSUD.11941.3.p1
contig_47	transdecoder	exon	2630212	2630415	.	-	.	ID=BSUD.11941.3.p1.exon1;Parent=BSUD.11941.3.p1
contig_47	transdecoder	exon	2620967	2621142	.	-	.	ID=BSUD.11941.3.p1.exon2;Parent=BSUD.11941.3.p1
contig_47	transdecoder	CDS	2620967	2621087	.	-	0	ID=cds.BSUD.11941.3.p1;Parent=BSUD.11941.3.p1
contig_47	transdecoder	exon	2547526	2547587	.	-	.	ID=BSUD.11941.3.p1.exon3;Parent=BSUD.11941.3.p1
contig_47	transdecoder	CDS	2547526	2547587	.	-	2	ID=cds.BSUD.11941.3.p1;Parent=BSUD.11941.3.p1
contig_47	transdecoder	exon	2546226	2546318	.	-	.	ID=BSUD.11941.3.p1.exon4;Parent=BSUD.11941.3.p1
contig_47	transdecoder	CDS	2546226	2546318	.	-	0	ID=cds.BSUD.11941.3.p1;Parent=BSUD.11941.3.p1
contig_47	transdecoder	exon	2542693	2542773	.	-	.	ID=BSUD.11941.3.p1.exon5;Parent=BSUD.11941.3.p1
contig_47	transdecoder	CDS	2542693	2542773	.	-	0	ID=cds.BSUD.11941.3.p1;Parent=BSUD.11941.3.p1
contig_47	transdecoder	exon	2534157	2534249	.	-	.	ID=BSUD.11941.3.p1.exon6;Parent=BSUD.11941.3.p1
contig_47	transdecoder	CDS	2534157	2534249	.	-	0	ID=cds.BSUD.11941.3.p1;Parent=BSUD.11941.3.p1
contig_47	transdecoder	exon	2531836	2531927	.	-	.	ID=BSUD.11941.3.p1.exon7;Parent=BSUD.11941.3.p1
contig_47	transdecoder	CDS	2531836	2531927	.	-	0	ID=cds.BSUD.11941.3.p1;Parent=BSUD.11941.3.p1
contig_47	transdecoder	exon	2525468	2525548	.	-	.	ID=BSUD.11941.3.p1.exon8;Parent=BSUD.11941.3.p1
contig_47	transdecoder	CDS	2525468	2525548	.	-	1	ID=cds.BSUD.11941.3.p1;Parent=BSUD.11941.3.p1
contig_47	transdecoder	exon	2523444	2523559	.	-	.	ID=BSUD.11941.3.p1.exon9;Parent=BSUD.11941.3.p1
contig_47	transdecoder	CDS	2523444	2523559	.	-	1	ID=cds.BSUD.11941.3.p1;Parent=BSUD.11941.3.p1
contig_47	transdecoder	exon	2518996	2519207	.	-	.	ID=BSUD.11941.3.p1.exon10;Parent=BSUD.11941.3.p1
contig_47	transdecoder	CDS	2518996	2519207	.	-	2	ID=cds.BSUD.11941.3.p1;Parent=BSUD.11941.3.p1
contig_47	transdecoder	exon	2491331	2491522	.	-	.	ID=BSUD.11941.3.p1.exon11;Parent=BSUD.11941.3.p1
contig_47	transdecoder	CDS	2491331	2491522	.	-	0	ID=cds.BSUD.11941.3.p1;Parent=BSUD.11941.3.p1
contig_47	transdecoder	exon	2489150	2489331	.	-	.	ID=BSUD.11941.3.p1.exon12;Parent=BSUD.11941.3.p1
contig_47	transdecoder	CDS	2489150	2489331	.	-	0	ID=cds.BSUD.11941.3.p1;Parent=BSUD.11941.3.p1
contig_47	transdecoder	exon	2479839	2479983	.	-	.	ID=BSUD.11941.3.p1.exon13;Parent=BSUD.11941.3.p1
contig_47	transdecoder	CDS	2479839	2479983	.	-	1	ID=cds.BSUD.11941.3.p1;Parent=BSUD.11941.3.p1
contig_47	transdecoder	exon	2477717	2477807	.	-	.	ID=BSUD.11941.3.p1.exon14;Parent=BSUD.11941.3.p1
contig_47	transdecoder	CDS	2477717	2477807	.	-	0	ID=cds.BSUD.11941.3.p1;Parent=BSUD.11941.3.p1
contig_47	transdecoder	exon	2476732	2476970	.	-	.	ID=BSUD.11941.3.p1.exon15;Parent=BSUD.11941.3.p1
contig_47	transdecoder	CDS	2476732	2476970	.	-	2	ID=cds.BSUD.11941.3.p1;Parent=BSUD.11941.3.p1
contig_47	transdecoder	exon	2475960	2476139	.	-	.	ID=BSUD.11941.3.p1.exon16;Parent=BSUD.11941.3.p1
contig_47	transdecoder	CDS	2475960	2476139	.	-	0	ID=cds.BSUD.11941.3.p1;Parent=BSUD.11941.3.p1
contig_47	transdecoder	exon	2475247	2475501	.	-	.	ID=BSUD.11941.3.p1.exon17;Parent=BSUD.11941.3.p1
contig_47	transdecoder	CDS	2475247	2475501	.	-	0	ID=cds.BSUD.11941.3.p1;Parent=BSUD.11941.3.p1
contig_47	transdecoder	exon	2474424	2474511	.	-	.	ID=BSUD.11941.3.p1.exon18;Parent=BSUD.11941.3.p1
contig_47	transdecoder	CDS	2474424	2474511	.	-	0	ID=cds.BSUD.11941.3.p1;Parent=BSUD.11941.3.p1
contig_47	transdecoder	exon	2473891	2473985	.	-	.	ID=BSUD.11941.3.p1.exon19;Parent=BSUD.11941.3.p1
contig_47	transdecoder	CDS	2473891	2473985	.	-	2	ID=cds.BSUD.11941.3.p1;Parent=BSUD.11941.3.p1
contig_47	transdecoder	exon	2473612	2473758	.	-	.	ID=BSUD.11941.3.p1.exon20;Parent=BSUD.11941.3.p1
contig_47	transdecoder	CDS	2473612	2473758	.	-	0	ID=cds.BSUD.11941.3.p1;Parent=BSUD.11941.3.p1
contig_47	transdecoder	exon	2472886	2473039	.	-	.	ID=BSUD.11941.3.p1.exon21;Parent=BSUD.11941.3.p1
contig_47	transdecoder	CDS	2472886	2473039	.	-	0	ID=cds.BSUD.11941.3.p1;Parent=BSUD.11941.3.p1
contig_47	transdecoder	exon	2471278	2471450	.	-	.	ID=BSUD.11941.3.p1.exon22;Parent=BSUD.11941.3.p1
contig_47	transdecoder	CDS	2471278	2471450	.	-	2	ID=cds.BSUD.11941.3.p1;Parent=BSUD.11941.3.p1
contig_47	transdecoder	exon	2470383	2470595	.	-	.	ID=BSUD.11941.3.p1.exon23;Parent=BSUD.11941.3.p1
contig_47	transdecoder	CDS	2470383	2470595	.	-	0	ID=cds.BSUD.11941.3.p1;Parent=BSUD.11941.3.p1
contig_47	transdecoder	exon	2470156	2470269	.	-	.	ID=BSUD.11941.3.p1.exon24;Parent=BSUD.11941.3.p1
contig_47	transdecoder	CDS	2470156	2470269	.	-	0	ID=cds.BSUD.11941.3.p1;Parent=BSUD.11941.3.p1
contig_47	transdecoder	exon	2468963	2469289	.	-	.	ID=BSUD.11941.3.p1.exon25;Parent=BSUD.11941.3.p1
contig_47	transdecoder	CDS	2468963	2469289	.	-	0	ID=cds.BSUD.11941.3.p1;Parent=BSUD.11941.3.p1
contig_47	transdecoder	exon	2468299	2468397	.	-	.	ID=BSUD.11941.3.p1.exon26;Parent=BSUD.11941.3.p1
contig_47	transdecoder	CDS	2468299	2468397	.	-	0	ID=cds.BSUD.11941.3.p1;Parent=BSUD.11941.3.p1
contig_47	transdecoder	exon	2468033	2468158	.	-	.	ID=BSUD.11941.3.p1.exon27;Parent=BSUD.11941.3.p1
contig_47	transdecoder	CDS	2468033	2468158	.	-	0	ID=cds.BSUD.11941.3.p1;Parent=BSUD.11941.3.p1
contig_47	transdecoder	exon	2467754	2467846	.	-	.	ID=BSUD.11941.3.p1.exon28;Parent=BSUD.11941.3.p1
contig_47	transdecoder	CDS	2467754	2467846	.	-	0	ID=cds.BSUD.11941.3.p1;Parent=BSUD.11941.3.p1
contig_47	transdecoder	exon	2467474	2467626	.	-	.	ID=BSUD.11941.3.p1.exon29;Parent=BSUD.11941.3.p1
contig_47	transdecoder	CDS	2467474	2467626	.	-	0	ID=cds.BSUD.11941.3.p1;Parent=BSUD.11941.3.p1
contig_47	transdecoder	exon	2466596	2466757	.	-	.	ID=BSUD.11941.3.p1.exon30;Parent=BSUD.11941.3.p1
contig_47	transdecoder	CDS	2466596	2466757	.	-	0	ID=cds.BSUD.11941.3.p1;Parent=BSUD.11941.3.p1
contig_47	transdecoder	exon	2465753	2465881	.	-	.	ID=BSUD.11941.3.p1.exon31;Parent=BSUD.11941.3.p1
contig_47	transdecoder	CDS	2465753	2465881	.	-	0	ID=cds.BSUD.11941.3.p1;Parent=BSUD.11941.3.p1
contig_47	transdecoder	exon	2464504	2464677	.	-	.	ID=BSUD.11941.3.p1.exon32;Parent=BSUD.11941.3.p1
contig_47	transdecoder	CDS	2464504	2464677	.	-	0	ID=cds.BSUD.11941.3.p1;Parent=BSUD.11941.3.p1
contig_47	transdecoder	exon	2461165	2461329	.	-	.	ID=BSUD.11941.3.p1.exon33;Parent=BSUD.11941.3.p1
contig_47	transdecoder	CDS	2461165	2461329	.	-	0	ID=cds.BSUD.11941.3.p1;Parent=BSUD.11941.3.p1
contig_47	transdecoder	exon	2460272	2460454	.	-	.	ID=BSUD.11941.3.p1.exon34;Parent=BSUD.11941.3.p1
contig_47	transdecoder	CDS	2460272	2460454	.	-	0	ID=cds.BSUD.11941.3.p1;Parent=BSUD.11941.3.p1
contig_47	transdecoder	exon	2460020	2460175	.	-	.	ID=BSUD.11941.3.p1.exon35;Parent=BSUD.11941.3.p1
contig_47	transdecoder	CDS	2460020	2460175	.	-	0	ID=cds.BSUD.11941.3.p1;Parent=BSUD.11941.3.p1
contig_47	transdecoder	exon	2459735	2459893	.	-	.	ID=BSUD.11941.3.p1.exon36;Parent=BSUD.11941.3.p1
contig_47	transdecoder	CDS	2459735	2459893	.	-	0	ID=cds.BSUD.11941.3.p1;Parent=BSUD.11941.3.p1
contig_47	transdecoder	exon	2457986	2458213	.	-	.	ID=BSUD.11941.3.p1.exon37;Parent=BSUD.11941.3.p1
contig_47	transdecoder	CDS	2457986	2458213	.	-	0	ID=cds.BSUD.11941.3.p1;Parent=BSUD.11941.3.p1
contig_47	transdecoder	exon	2456895	2457035	.	-	.	ID=BSUD.11941.3.p1.exon38;Parent=BSUD.11941.3.p1
contig_47	transdecoder	CDS	2456895	2457035	.	-	0	ID=cds.BSUD.11941.3.p1;Parent=BSUD.11941.3.p1
contig_47	transdecoder	exon	2456377	2456520	.	-	.	ID=BSUD.11941.3.p1.exon39;Parent=BSUD.11941.3.p1
contig_47	transdecoder	CDS	2456377	2456520	.	-	0	ID=cds.BSUD.11941.3.p1;Parent=BSUD.11941.3.p1
contig_47	transdecoder	exon	2406774	2407235	.	-	.	ID=BSUD.11941.3.p1.exon40;Parent=BSUD.11941.3.p1
contig_47	transdecoder	CDS	2406774	2407235	.	-	0	ID=cds.BSUD.11941.3.p1;Parent=BSUD.11941.3.p1
contig_47	transdecoder	exon	2406069	2406241	.	-	.	ID=BSUD.11941.3.p1.exon41;Parent=BSUD.11941.3.p1
contig_47	transdecoder	CDS	2406069	2406241	.	-	0	ID=cds.BSUD.11941.3.p1;Parent=BSUD.11941.3.p1
contig_47	transdecoder	exon	2385340	2385481	.	-	.	ID=BSUD.11941.3.p1.exon42;Parent=BSUD.11941.3.p1
contig_47	transdecoder	CDS	2385340	2385481	.	-	1	ID=cds.BSUD.11941.3.p1;Parent=BSUD.11941.3.p1
contig_47	transdecoder	exon	2376493	2376668	.	-	.	ID=BSUD.11941.3.p1.exon43;Parent=BSUD.11941.3.p1
contig_47	transdecoder	CDS	2376493	2376668	.	-	0	ID=cds.BSUD.11941.3.p1;Parent=BSUD.11941.3.p1
contig_47	transdecoder	exon	2374707	2374851	.	-	.	ID=BSUD.11941.3.p1.exon44;Parent=BSUD.11941.3.p1
contig_47	transdecoder	CDS	2374707	2374851	.	-	1	ID=cds.BSUD.11941.3.p1;Parent=BSUD.11941.3.p1
contig_47	transdecoder	exon	2372541	2372690	.	-	.	ID=BSUD.11941.3.p1.exon45;Parent=BSUD.11941.3.p1
contig_47	transdecoder	CDS	2372541	2372690	.	-	0	ID=cds.BSUD.11941.3.p1;Parent=BSUD.11941.3.p1
contig_47	transdecoder	exon	2371577	2371768	.	-	.	ID=BSUD.11941.3.p1.exon46;Parent=BSUD.11941.3.p1
contig_47	transdecoder	CDS	2371577	2371768	.	-	0	ID=cds.BSUD.11941.3.p1;Parent=BSUD.11941.3.p1
contig_47	transdecoder	exon	2370479	2370698	.	-	.	ID=BSUD.11941.3.p1.exon47;Parent=BSUD.11941.3.p1
contig_47	transdecoder	CDS	2370479	2370698	.	-	0	ID=cds.BSUD.11941.3.p1;Parent=BSUD.11941.3.p1
contig_47	transdecoder	exon	2368705	2368892	.	-	.	ID=BSUD.11941.3.p1.exon48;Parent=BSUD.11941.3.p1
contig_47	transdecoder	CDS	2368705	2368892	.	-	2	ID=cds.BSUD.11941.3.p1;Parent=BSUD.11941.3.p1
contig_47	transdecoder	exon	2363520	2363637	.	-	.	ID=BSUD.11941.3.p1.exon49;Parent=BSUD.11941.3.p1
contig_47	transdecoder	CDS	2363520	2363637	.	-	0	ID=cds.BSUD.11941.3.p1;Parent=BSUD.11941.3.p1
contig_47	transdecoder	exon	2363133	2363332	.	-	.	ID=BSUD.11941.3.p1.exon50;Parent=BSUD.11941.3.p1
contig_47	transdecoder	CDS	2363133	2363332	.	-	2	ID=cds.BSUD.11941.3.p1;Parent=BSUD.11941.3.p1
contig_47	transdecoder	exon	2360547	2360701	.	-	.	ID=BSUD.11941.3.p1.exon51;Parent=BSUD.11941.3.p1
contig_47	transdecoder	CDS	2360547	2360701	.	-	0	ID=cds.BSUD.11941.3.p1;Parent=BSUD.11941.3.p1
contig_47	transdecoder	exon	2359530	2359719	.	-	.	ID=BSUD.11941.3.p1.exon52;Parent=BSUD.11941.3.p1
contig_47	transdecoder	CDS	2359530	2359719	.	-	1	ID=cds.BSUD.11941.3.p1;Parent=BSUD.11941.3.p1
contig_47	transdecoder	exon	2330187	2330356	.	-	.	ID=BSUD.11941.3.p1.exon53;Parent=BSUD.11941.3.p1
contig_47	transdecoder	CDS	2330187	2330356	.	-	0	ID=cds.BSUD.11941.3.p1;Parent=BSUD.11941.3.p1
contig_47	transdecoder	exon	2328051	2328207	.	-	.	ID=BSUD.11941.3.p1.exon54;Parent=BSUD.11941.3.p1
contig_47	transdecoder	CDS	2328051	2328207	.	-	1	ID=cds.BSUD.11941.3.p1;Parent=BSUD.11941.3.p1
contig_47	transdecoder	exon	2325785	2325905	.	-	.	ID=BSUD.11941.3.p1.exon55;Parent=BSUD.11941.3.p1
contig_47	transdecoder	CDS	2325785	2325905	.	-	0	ID=cds.BSUD.11941.3.p1;Parent=BSUD.11941.3.p1
contig_47	transdecoder	exon	2324905	2325053	.	-	.	ID=BSUD.11941.3.p1.exon56;Parent=BSUD.11941.3.p1
contig_47	transdecoder	CDS	2324905	2325053	.	-	2	ID=cds.BSUD.11941.3.p1;Parent=BSUD.11941.3.p1
contig_47	transdecoder	exon	2324455	2324589	.	-	.	ID=BSUD.11941.3.p1.exon57;Parent=BSUD.11941.3.p1
contig_47	transdecoder	CDS	2324455	2324589	.	-	0	ID=cds.BSUD.11941.3.p1;Parent=BSUD.11941.3.p1
contig_47	transdecoder	exon	2323382	2323509	.	-	.	ID=BSUD.11941.3.p1.exon58;Parent=BSUD.11941.3.p1
contig_47	transdecoder	CDS	2323382	2323509	.	-	0	ID=cds.BSUD.11941.3.p1;Parent=BSUD.11941.3.p1
contig_47	transdecoder	exon	2322707	2322801	.	-	.	ID=BSUD.11941.3.p1.exon59;Parent=BSUD.11941.3.p1
contig_47	transdecoder	CDS	2322707	2322801	.	-	1	ID=cds.BSUD.11941.3.p1;Parent=BSUD.11941.3.p1
contig_47	transdecoder	exon	2317297	2317357	.	-	.	ID=BSUD.11941.3.p1.exon60;Parent=BSUD.11941.3.p1
contig_47	transdecoder	CDS	2317297	2317357	.	-	2	ID=cds.BSUD.11941.3.p1;Parent=BSUD.11941.3.p1
contig_47	transdecoder	exon	2316875	2316936	.	-	.	ID=BSUD.11941.3.p1.exon61;Parent=BSUD.11941.3.p1
contig_47	transdecoder	CDS	2316875	2316936	.	-	1	ID=cds.BSUD.11941.3.p1;Parent=BSUD.11941.3.p1
contig_47	transdecoder	exon	2315711	2315785	.	-	.	ID=BSUD.11941.3.p1.exon62;Parent=BSUD.11941.3.p1
contig_47	transdecoder	CDS	2315711	2315785	.	-	2	ID=cds.BSUD.11941.3.p1;Parent=BSUD.11941.3.p1
contig_47	transdecoder	exon	2314947	2315151	.	-	.	ID=BSUD.11941.3.p1.exon63;Parent=BSUD.11941.3.p1
contig_47	transdecoder	CDS	2314947	2315151	.	-	2	ID=cds.BSUD.11941.3.p1;Parent=BSUD.11941.3.p1
contig_47	transdecoder	exon	2314517	2314602	.	-	.	ID=BSUD.11941.3.p1.exon64;Parent=BSUD.11941.3.p1
contig_47	transdecoder	CDS	2314517	2314602	.	-	1	ID=cds.BSUD.11941.3.p1;Parent=BSUD.11941.3.p1
contig_47	transdecoder	exon	2314246	2314403	.	-	.	ID=BSUD.11941.3.p1.exon65;Parent=BSUD.11941.3.p1
contig_47	transdecoder	CDS	2314246	2314403	.	-	2	ID=cds.BSUD.11941.3.p1;Parent=BSUD.11941.3.p1
contig_47	transdecoder	exon	2313977	2314143	.	-	.	ID=BSUD.11941.3.p1.exon66;Parent=BSUD.11941.3.p1
contig_47	transdecoder	CDS	2313977	2314143	.	-	0	ID=cds.BSUD.11941.3.p1;Parent=BSUD.11941.3.p1
contig_47	transdecoder	exon	2313562	2313673	.	-	.	ID=BSUD.11941.3.p1.exon67;Parent=BSUD.11941.3.p1
contig_47	transdecoder	CDS	2313562	2313673	.	-	1	ID=cds.BSUD.11941.3.p1;Parent=BSUD.11941.3.p1
contig_47	transdecoder	exon	2313288	2313424	.	-	.	ID=BSUD.11941.3.p1.exon68;Parent=BSUD.11941.3.p1
contig_47	transdecoder	CDS	2313288	2313424	.	-	0	ID=cds.BSUD.11941.3.p1;Parent=BSUD.11941.3.p1
contig_47	transdecoder	exon	2313115	2313183	.	-	.	ID=BSUD.11941.3.p1.exon69;Parent=BSUD.11941.3.p1
contig_47	transdecoder	CDS	2313115	2313183	.	-	1	ID=cds.BSUD.11941.3.p1;Parent=BSUD.11941.3.p1
contig_47	transdecoder	exon	2304980	2305021	.	-	.	ID=BSUD.11941.3.p1.exon70;Parent=BSUD.11941.3.p1
contig_47	transdecoder	CDS	2304980	2305021	.	-	1	ID=cds.BSUD.11941.3.p1;Parent=BSUD.11941.3.p1
contig_47	transdecoder	exon	2300941	2301007	.	-	.	ID=BSUD.11941.3.p1.exon71;Parent=BSUD.11941.3.p1
contig_47	transdecoder	CDS	2300941	2301007	.	-	1	ID=cds.BSUD.11941.3.p1;Parent=BSUD.11941.3.p1
contig_47	transdecoder	exon	2300372	2300463	.	-	.	ID=BSUD.11941.3.p1.exon72;Parent=BSUD.11941.3.p1
contig_47	transdecoder	CDS	2300372	2300463	.	-	0	ID=cds.BSUD.11941.3.p1;Parent=BSUD.11941.3.p1
contig_47	transdecoder	exon	2299990	2300230	.	-	.	ID=BSUD.11941.3.p1.exon73;Parent=BSUD.11941.3.p1
contig_47	transdecoder	CDS	2299990	2300230	.	-	1	ID=cds.BSUD.11941.3.p1;Parent=BSUD.11941.3.p1
contig_47	transdecoder	exon	2298920	2299076	.	-	.	ID=BSUD.11941.3.p1.exon74;Parent=BSUD.11941.3.p1
contig_47	transdecoder	CDS	2298920	2299076	.	-	0	ID=cds.BSUD.11941.3.p1;Parent=BSUD.11941.3.p1
contig_47	transdecoder	exon	2298733	2298813	.	-	.	ID=BSUD.11941.3.p1.exon75;Parent=BSUD.11941.3.p1
contig_47	transdecoder	CDS	2298733	2298813	.	-	2	ID=cds.BSUD.11941.3.p1;Parent=BSUD.11941.3.p1
contig_47	transdecoder	exon	2296037	2297637	.	-	.	ID=BSUD.11941.3.p1.exon76;Parent=BSUD.11941.3.p1
contig_47	transdecoder	CDS	2297495	2297637	.	-	2	ID=cds.BSUD.11941.3.p1;Parent=BSUD.11941.3.p1
contig_47	transdecoder	three_prime_UTR	2296037	2297494	.	-	.	ID=BSUD.11941.3.p1.utr3p1;Parent=BSUD.11941.3.p1
contig_47	transdecoder	mRNA	2296037	2516487	.	-	.	ID=BSUD.11941.4.p1;Parent=BSUD.11941;Interpro=IPR000433 (Zinc finger, ZZ-type)---IPR001202 (WW domain)---IPR001589 (Actinin-type actin-binding domain, conserved site)---IPR001715 (Calponin homology domain)---IPR002017 (Spectrin repeat)---IPR011992 (EF-hand domain pair)---IPR015153 (EF-hand domain, type 1)---IPR015154 (EF-hand domain, type 2)---IPR018159 (Spectrin/alpha-actinin)---IPR035436 (Dystrophin/utrophin)---IPR036020 (WW domain superfamily)---IPR036872 (CH domain superfamily)---IPR039959 (Fimbrin/Plastin)---IPR043145 (Zinc finger, ZZ-type superfamily)
contig_47	transdecoder	five_prime_UTR	2516017	2516487	.	-	.	ID=BSUD.11941.4.p1.utr5p1;Parent=BSUD.11941.4.p1
contig_47	transdecoder	five_prime_UTR	2491517	2491522	.	-	.	ID=BSUD.11941.4.p1.utr5p2;Parent=BSUD.11941.4.p1
contig_47	transdecoder	exon	2516017	2516487	.	-	.	ID=BSUD.11941.4.p1.exon1;Parent=BSUD.11941.4.p1
contig_47	transdecoder	exon	2491331	2491522	.	-	.	ID=BSUD.11941.4.p1.exon2;Parent=BSUD.11941.4.p1
contig_47	transdecoder	CDS	2491331	2491516	.	-	0	ID=cds.BSUD.11941.4.p1;Parent=BSUD.11941.4.p1
contig_47	transdecoder	exon	2489150	2489331	.	-	.	ID=BSUD.11941.4.p1.exon3;Parent=BSUD.11941.4.p1
contig_47	transdecoder	CDS	2489150	2489331	.	-	0	ID=cds.BSUD.11941.4.p1;Parent=BSUD.11941.4.p1
contig_47	transdecoder	exon	2479839	2479983	.	-	.	ID=BSUD.11941.4.p1.exon4;Parent=BSUD.11941.4.p1
contig_47	transdecoder	CDS	2479839	2479983	.	-	1	ID=cds.BSUD.11941.4.p1;Parent=BSUD.11941.4.p1
contig_47	transdecoder	exon	2477717	2477807	.	-	.	ID=BSUD.11941.4.p1.exon5;Parent=BSUD.11941.4.p1
contig_47	transdecoder	CDS	2477717	2477807	.	-	0	ID=cds.BSUD.11941.4.p1;Parent=BSUD.11941.4.p1
contig_47	transdecoder	exon	2476732	2476970	.	-	.	ID=BSUD.11941.4.p1.exon6;Parent=BSUD.11941.4.p1
contig_47	transdecoder	CDS	2476732	2476970	.	-	2	ID=cds.BSUD.11941.4.p1;Parent=BSUD.11941.4.p1
contig_47	transdecoder	exon	2475960	2476139	.	-	.	ID=BSUD.11941.4.p1.exon7;Parent=BSUD.11941.4.p1
contig_47	transdecoder	CDS	2475960	2476139	.	-	0	ID=cds.BSUD.11941.4.p1;Parent=BSUD.11941.4.p1
contig_47	transdecoder	exon	2475247	2475501	.	-	.	ID=BSUD.11941.4.p1.exon8;Parent=BSUD.11941.4.p1
contig_47	transdecoder	CDS	2475247	2475501	.	-	0	ID=cds.BSUD.11941.4.p1;Parent=BSUD.11941.4.p1
contig_47	transdecoder	exon	2474424	2474511	.	-	.	ID=BSUD.11941.4.p1.exon9;Parent=BSUD.11941.4.p1
contig_47	transdecoder	CDS	2474424	2474511	.	-	0	ID=cds.BSUD.11941.4.p1;Parent=BSUD.11941.4.p1
contig_47	transdecoder	exon	2473891	2473985	.	-	.	ID=BSUD.11941.4.p1.exon10;Parent=BSUD.11941.4.p1
contig_47	transdecoder	CDS	2473891	2473985	.	-	2	ID=cds.BSUD.11941.4.p1;Parent=BSUD.11941.4.p1
contig_47	transdecoder	exon	2473612	2473758	.	-	.	ID=BSUD.11941.4.p1.exon11;Parent=BSUD.11941.4.p1
contig_47	transdecoder	CDS	2473612	2473758	.	-	0	ID=cds.BSUD.11941.4.p1;Parent=BSUD.11941.4.p1
contig_47	transdecoder	exon	2472886	2473039	.	-	.	ID=BSUD.11941.4.p1.exon12;Parent=BSUD.11941.4.p1
contig_47	transdecoder	CDS	2472886	2473039	.	-	0	ID=cds.BSUD.11941.4.p1;Parent=BSUD.11941.4.p1
contig_47	transdecoder	exon	2471278	2471450	.	-	.	ID=BSUD.11941.4.p1.exon13;Parent=BSUD.11941.4.p1
contig_47	transdecoder	CDS	2471278	2471450	.	-	2	ID=cds.BSUD.11941.4.p1;Parent=BSUD.11941.4.p1
contig_47	transdecoder	exon	2470383	2470595	.	-	.	ID=BSUD.11941.4.p1.exon14;Parent=BSUD.11941.4.p1
contig_47	transdecoder	CDS	2470383	2470595	.	-	0	ID=cds.BSUD.11941.4.p1;Parent=BSUD.11941.4.p1
contig_47	transdecoder	exon	2470156	2470269	.	-	.	ID=BSUD.11941.4.p1.exon15;Parent=BSUD.11941.4.p1
contig_47	transdecoder	CDS	2470156	2470269	.	-	0	ID=cds.BSUD.11941.4.p1;Parent=BSUD.11941.4.p1
contig_47	transdecoder	exon	2468963	2469289	.	-	.	ID=BSUD.11941.4.p1.exon16;Parent=BSUD.11941.4.p1
contig_47	transdecoder	CDS	2468963	2469289	.	-	0	ID=cds.BSUD.11941.4.p1;Parent=BSUD.11941.4.p1
contig_47	transdecoder	exon	2468299	2468397	.	-	.	ID=BSUD.11941.4.p1.exon17;Parent=BSUD.11941.4.p1
contig_47	transdecoder	CDS	2468299	2468397	.	-	0	ID=cds.BSUD.11941.4.p1;Parent=BSUD.11941.4.p1
contig_47	transdecoder	exon	2468033	2468158	.	-	.	ID=BSUD.11941.4.p1.exon18;Parent=BSUD.11941.4.p1
contig_47	transdecoder	CDS	2468033	2468158	.	-	0	ID=cds.BSUD.11941.4.p1;Parent=BSUD.11941.4.p1
contig_47	transdecoder	exon	2467754	2467846	.	-	.	ID=BSUD.11941.4.p1.exon19;Parent=BSUD.11941.4.p1
contig_47	transdecoder	CDS	2467754	2467846	.	-	0	ID=cds.BSUD.11941.4.p1;Parent=BSUD.11941.4.p1
contig_47	transdecoder	exon	2467474	2467626	.	-	.	ID=BSUD.11941.4.p1.exon20;Parent=BSUD.11941.4.p1
contig_47	transdecoder	CDS	2467474	2467626	.	-	0	ID=cds.BSUD.11941.4.p1;Parent=BSUD.11941.4.p1
contig_47	transdecoder	exon	2466596	2466757	.	-	.	ID=BSUD.11941.4.p1.exon21;Parent=BSUD.11941.4.p1
contig_47	transdecoder	CDS	2466596	2466757	.	-	0	ID=cds.BSUD.11941.4.p1;Parent=BSUD.11941.4.p1
contig_47	transdecoder	exon	2465753	2465881	.	-	.	ID=BSUD.11941.4.p1.exon22;Parent=BSUD.11941.4.p1
contig_47	transdecoder	CDS	2465753	2465881	.	-	0	ID=cds.BSUD.11941.4.p1;Parent=BSUD.11941.4.p1
contig_47	transdecoder	exon	2464504	2464677	.	-	.	ID=BSUD.11941.4.p1.exon23;Parent=BSUD.11941.4.p1
contig_47	transdecoder	CDS	2464504	2464677	.	-	0	ID=cds.BSUD.11941.4.p1;Parent=BSUD.11941.4.p1
contig_47	transdecoder	exon	2461165	2461329	.	-	.	ID=BSUD.11941.4.p1.exon24;Parent=BSUD.11941.4.p1
contig_47	transdecoder	CDS	2461165	2461329	.	-	0	ID=cds.BSUD.11941.4.p1;Parent=BSUD.11941.4.p1
contig_47	transdecoder	exon	2460272	2460454	.	-	.	ID=BSUD.11941.4.p1.exon25;Parent=BSUD.11941.4.p1
contig_47	transdecoder	CDS	2460272	2460454	.	-	0	ID=cds.BSUD.11941.4.p1;Parent=BSUD.11941.4.p1
contig_47	transdecoder	exon	2460020	2460175	.	-	.	ID=BSUD.11941.4.p1.exon26;Parent=BSUD.11941.4.p1
contig_47	transdecoder	CDS	2460020	2460175	.	-	0	ID=cds.BSUD.11941.4.p1;Parent=BSUD.11941.4.p1
contig_47	transdecoder	exon	2459735	2459893	.	-	.	ID=BSUD.11941.4.p1.exon27;Parent=BSUD.11941.4.p1
contig_47	transdecoder	CDS	2459735	2459893	.	-	0	ID=cds.BSUD.11941.4.p1;Parent=BSUD.11941.4.p1
contig_47	transdecoder	exon	2457986	2458213	.	-	.	ID=BSUD.11941.4.p1.exon28;Parent=BSUD.11941.4.p1
contig_47	transdecoder	CDS	2457986	2458213	.	-	0	ID=cds.BSUD.11941.4.p1;Parent=BSUD.11941.4.p1
contig_47	transdecoder	exon	2456895	2457035	.	-	.	ID=BSUD.11941.4.p1.exon29;Parent=BSUD.11941.4.p1
contig_47	transdecoder	CDS	2456895	2457035	.	-	0	ID=cds.BSUD.11941.4.p1;Parent=BSUD.11941.4.p1
contig_47	transdecoder	exon	2456377	2456520	.	-	.	ID=BSUD.11941.4.p1.exon30;Parent=BSUD.11941.4.p1
contig_47	transdecoder	CDS	2456377	2456520	.	-	0	ID=cds.BSUD.11941.4.p1;Parent=BSUD.11941.4.p1
contig_47	transdecoder	exon	2406774	2407235	.	-	.	ID=BSUD.11941.4.p1.exon31;Parent=BSUD.11941.4.p1
contig_47	transdecoder	CDS	2406774	2407235	.	-	0	ID=cds.BSUD.11941.4.p1;Parent=BSUD.11941.4.p1
contig_47	transdecoder	exon	2406069	2406241	.	-	.	ID=BSUD.11941.4.p1.exon32;Parent=BSUD.11941.4.p1
contig_47	transdecoder	CDS	2406069	2406241	.	-	0	ID=cds.BSUD.11941.4.p1;Parent=BSUD.11941.4.p1
contig_47	transdecoder	exon	2385340	2385481	.	-	.	ID=BSUD.11941.4.p1.exon33;Parent=BSUD.11941.4.p1
contig_47	transdecoder	CDS	2385340	2385481	.	-	1	ID=cds.BSUD.11941.4.p1;Parent=BSUD.11941.4.p1
contig_47	transdecoder	exon	2376493	2376668	.	-	.	ID=BSUD.11941.4.p1.exon34;Parent=BSUD.11941.4.p1
contig_47	transdecoder	CDS	2376493	2376668	.	-	0	ID=cds.BSUD.11941.4.p1;Parent=BSUD.11941.4.p1
contig_47	transdecoder	exon	2374707	2374851	.	-	.	ID=BSUD.11941.4.p1.exon35;Parent=BSUD.11941.4.p1
contig_47	transdecoder	CDS	2374707	2374851	.	-	1	ID=cds.BSUD.11941.4.p1;Parent=BSUD.11941.4.p1
contig_47	transdecoder	exon	2372541	2372690	.	-	.	ID=BSUD.11941.4.p1.exon36;Parent=BSUD.11941.4.p1
contig_47	transdecoder	CDS	2372541	2372690	.	-	0	ID=cds.BSUD.11941.4.p1;Parent=BSUD.11941.4.p1
contig_47	transdecoder	exon	2371577	2371768	.	-	.	ID=BSUD.11941.4.p1.exon37;Parent=BSUD.11941.4.p1
contig_47	transdecoder	CDS	2371577	2371768	.	-	0	ID=cds.BSUD.11941.4.p1;Parent=BSUD.11941.4.p1
contig_47	transdecoder	exon	2370479	2370698	.	-	.	ID=BSUD.11941.4.p1.exon38;Parent=BSUD.11941.4.p1
contig_47	transdecoder	CDS	2370479	2370698	.	-	0	ID=cds.BSUD.11941.4.p1;Parent=BSUD.11941.4.p1
contig_47	transdecoder	exon	2368705	2368892	.	-	.	ID=BSUD.11941.4.p1.exon39;Parent=BSUD.11941.4.p1
contig_47	transdecoder	CDS	2368705	2368892	.	-	2	ID=cds.BSUD.11941.4.p1;Parent=BSUD.11941.4.p1
contig_47	transdecoder	exon	2363520	2363637	.	-	.	ID=BSUD.11941.4.p1.exon40;Parent=BSUD.11941.4.p1
contig_47	transdecoder	CDS	2363520	2363637	.	-	0	ID=cds.BSUD.11941.4.p1;Parent=BSUD.11941.4.p1
contig_47	transdecoder	exon	2363133	2363332	.	-	.	ID=BSUD.11941.4.p1.exon41;Parent=BSUD.11941.4.p1
contig_47	transdecoder	CDS	2363133	2363332	.	-	2	ID=cds.BSUD.11941.4.p1;Parent=BSUD.11941.4.p1
contig_47	transdecoder	exon	2360547	2360701	.	-	.	ID=BSUD.11941.4.p1.exon42;Parent=BSUD.11941.4.p1
contig_47	transdecoder	CDS	2360547	2360701	.	-	0	ID=cds.BSUD.11941.4.p1;Parent=BSUD.11941.4.p1
contig_47	transdecoder	exon	2359530	2359719	.	-	.	ID=BSUD.11941.4.p1.exon43;Parent=BSUD.11941.4.p1
contig_47	transdecoder	CDS	2359530	2359719	.	-	1	ID=cds.BSUD.11941.4.p1;Parent=BSUD.11941.4.p1
contig_47	transdecoder	exon	2330187	2330356	.	-	.	ID=BSUD.11941.4.p1.exon44;Parent=BSUD.11941.4.p1
contig_47	transdecoder	CDS	2330187	2330356	.	-	0	ID=cds.BSUD.11941.4.p1;Parent=BSUD.11941.4.p1
contig_47	transdecoder	exon	2328051	2328207	.	-	.	ID=BSUD.11941.4.p1.exon45;Parent=BSUD.11941.4.p1
contig_47	transdecoder	CDS	2328051	2328207	.	-	1	ID=cds.BSUD.11941.4.p1;Parent=BSUD.11941.4.p1
contig_47	transdecoder	exon	2325785	2325905	.	-	.	ID=BSUD.11941.4.p1.exon46;Parent=BSUD.11941.4.p1
contig_47	transdecoder	CDS	2325785	2325905	.	-	0	ID=cds.BSUD.11941.4.p1;Parent=BSUD.11941.4.p1
contig_47	transdecoder	exon	2324905	2325053	.	-	.	ID=BSUD.11941.4.p1.exon47;Parent=BSUD.11941.4.p1
contig_47	transdecoder	CDS	2324905	2325053	.	-	2	ID=cds.BSUD.11941.4.p1;Parent=BSUD.11941.4.p1
contig_47	transdecoder	exon	2324455	2324589	.	-	.	ID=BSUD.11941.4.p1.exon48;Parent=BSUD.11941.4.p1
contig_47	transdecoder	CDS	2324455	2324589	.	-	0	ID=cds.BSUD.11941.4.p1;Parent=BSUD.11941.4.p1
contig_47	transdecoder	exon	2323382	2323509	.	-	.	ID=BSUD.11941.4.p1.exon49;Parent=BSUD.11941.4.p1
contig_47	transdecoder	CDS	2323382	2323509	.	-	0	ID=cds.BSUD.11941.4.p1;Parent=BSUD.11941.4.p1
contig_47	transdecoder	exon	2322707	2322801	.	-	.	ID=BSUD.11941.4.p1.exon50;Parent=BSUD.11941.4.p1
contig_47	transdecoder	CDS	2322707	2322801	.	-	1	ID=cds.BSUD.11941.4.p1;Parent=BSUD.11941.4.p1
contig_47	transdecoder	exon	2317297	2317357	.	-	.	ID=BSUD.11941.4.p1.exon51;Parent=BSUD.11941.4.p1
contig_47	transdecoder	CDS	2317297	2317357	.	-	2	ID=cds.BSUD.11941.4.p1;Parent=BSUD.11941.4.p1
contig_47	transdecoder	exon	2316875	2316936	.	-	.	ID=BSUD.11941.4.p1.exon52;Parent=BSUD.11941.4.p1
contig_47	transdecoder	CDS	2316875	2316936	.	-	1	ID=cds.BSUD.11941.4.p1;Parent=BSUD.11941.4.p1
contig_47	transdecoder	exon	2315711	2315785	.	-	.	ID=BSUD.11941.4.p1.exon53;Parent=BSUD.11941.4.p1
contig_47	transdecoder	CDS	2315711	2315785	.	-	2	ID=cds.BSUD.11941.4.p1;Parent=BSUD.11941.4.p1
contig_47	transdecoder	exon	2314947	2315151	.	-	.	ID=BSUD.11941.4.p1.exon54;Parent=BSUD.11941.4.p1
contig_47	transdecoder	CDS	2314947	2315151	.	-	2	ID=cds.BSUD.11941.4.p1;Parent=BSUD.11941.4.p1
contig_47	transdecoder	exon	2314517	2314602	.	-	.	ID=BSUD.11941.4.p1.exon55;Parent=BSUD.11941.4.p1
contig_47	transdecoder	CDS	2314517	2314602	.	-	1	ID=cds.BSUD.11941.4.p1;Parent=BSUD.11941.4.p1
contig_47	transdecoder	exon	2314246	2314403	.	-	.	ID=BSUD.11941.4.p1.exon56;Parent=BSUD.11941.4.p1
contig_47	transdecoder	CDS	2314246	2314403	.	-	2	ID=cds.BSUD.11941.4.p1;Parent=BSUD.11941.4.p1
contig_47	transdecoder	exon	2313977	2314143	.	-	.	ID=BSUD.11941.4.p1.exon57;Parent=BSUD.11941.4.p1
contig_47	transdecoder	CDS	2313977	2314143	.	-	0	ID=cds.BSUD.11941.4.p1;Parent=BSUD.11941.4.p1
contig_47	transdecoder	exon	2313562	2313673	.	-	.	ID=BSUD.11941.4.p1.exon58;Parent=BSUD.11941.4.p1
contig_47	transdecoder	CDS	2313562	2313673	.	-	1	ID=cds.BSUD.11941.4.p1;Parent=BSUD.11941.4.p1
contig_47	transdecoder	exon	2313288	2313424	.	-	.	ID=BSUD.11941.4.p1.exon59;Parent=BSUD.11941.4.p1
contig_47	transdecoder	CDS	2313288	2313424	.	-	0	ID=cds.BSUD.11941.4.p1;Parent=BSUD.11941.4.p1
contig_47	transdecoder	exon	2313115	2313183	.	-	.	ID=BSUD.11941.4.p1.exon60;Parent=BSUD.11941.4.p1
contig_47	transdecoder	CDS	2313115	2313183	.	-	1	ID=cds.BSUD.11941.4.p1;Parent=BSUD.11941.4.p1
contig_47	transdecoder	exon	2304980	2305021	.	-	.	ID=BSUD.11941.4.p1.exon61;Parent=BSUD.11941.4.p1
contig_47	transdecoder	CDS	2304980	2305021	.	-	1	ID=cds.BSUD.11941.4.p1;Parent=BSUD.11941.4.p1
contig_47	transdecoder	exon	2300941	2301007	.	-	.	ID=BSUD.11941.4.p1.exon62;Parent=BSUD.11941.4.p1
contig_47	transdecoder	CDS	2300941	2301007	.	-	1	ID=cds.BSUD.11941.4.p1;Parent=BSUD.11941.4.p1
contig_47	transdecoder	exon	2300372	2300463	.	-	.	ID=BSUD.11941.4.p1.exon63;Parent=BSUD.11941.4.p1
contig_47	transdecoder	CDS	2300372	2300463	.	-	0	ID=cds.BSUD.11941.4.p1;Parent=BSUD.11941.4.p1
contig_47	transdecoder	exon	2299990	2300230	.	-	.	ID=BSUD.11941.4.p1.exon64;Parent=BSUD.11941.4.p1
contig_47	transdecoder	CDS	2299990	2300230	.	-	1	ID=cds.BSUD.11941.4.p1;Parent=BSUD.11941.4.p1
contig_47	transdecoder	exon	2298920	2299076	.	-	.	ID=BSUD.11941.4.p1.exon65;Parent=BSUD.11941.4.p1
contig_47	transdecoder	CDS	2298920	2299076	.	-	0	ID=cds.BSUD.11941.4.p1;Parent=BSUD.11941.4.p1
contig_47	transdecoder	exon	2298733	2298813	.	-	.	ID=BSUD.11941.4.p1.exon66;Parent=BSUD.11941.4.p1
contig_47	transdecoder	CDS	2298733	2298813	.	-	2	ID=cds.BSUD.11941.4.p1;Parent=BSUD.11941.4.p1
contig_47	transdecoder	exon	2296037	2297637	.	-	.	ID=BSUD.11941.4.p1.exon67;Parent=BSUD.11941.4.p1
contig_47	transdecoder	CDS	2297495	2297637	.	-	2	ID=cds.BSUD.11941.4.p1;Parent=BSUD.11941.4.p1
contig_47	transdecoder	three_prime_UTR	2296037	2297494	.	-	.	ID=BSUD.11941.4.p1.utr3p1;Parent=BSUD.11941.4.p1
contig_47	transdecoder	mRNA	2296517	2387577	.	-	.	ID=BSUD.11941.5.p1;Parent=BSUD.11941;Interpro=IPR000433 (Zinc finger, ZZ-type)---IPR001202 (WW domain)---IPR001589 (Actinin-type actin-binding domain, conserved site)---IPR001715 (Calponin homology domain)---IPR002017 (Spectrin repeat)---IPR011992 (EF-hand domain pair)---IPR015153 (EF-hand domain, type 1)---IPR015154 (EF-hand domain, type 2)---IPR018159 (Spectrin/alpha-actinin)---IPR035436 (Dystrophin/utrophin)---IPR036020 (WW domain superfamily)---IPR036872 (CH domain superfamily)---IPR039959 (Fimbrin/Plastin)---IPR043145 (Zinc finger, ZZ-type superfamily)
contig_47	transdecoder	five_prime_UTR	2386899	2387577	.	-	.	ID=BSUD.11941.5.p1.utr5p1;Parent=BSUD.11941.5.p1
contig_47	transdecoder	exon	2386837	2387577	.	-	.	ID=BSUD.11941.5.p1.exon1;Parent=BSUD.11941.5.p1
contig_47	transdecoder	CDS	2386837	2386898	.	-	0	ID=cds.BSUD.11941.5.p1;Parent=BSUD.11941.5.p1
contig_47	transdecoder	exon	2385340	2385481	.	-	.	ID=BSUD.11941.5.p1.exon2;Parent=BSUD.11941.5.p1
contig_47	transdecoder	CDS	2385340	2385481	.	-	1	ID=cds.BSUD.11941.5.p1;Parent=BSUD.11941.5.p1
contig_47	transdecoder	exon	2376493	2376668	.	-	.	ID=BSUD.11941.5.p1.exon3;Parent=BSUD.11941.5.p1
contig_47	transdecoder	CDS	2376493	2376668	.	-	0	ID=cds.BSUD.11941.5.p1;Parent=BSUD.11941.5.p1
contig_47	transdecoder	exon	2374707	2374851	.	-	.	ID=BSUD.11941.5.p1.exon4;Parent=BSUD.11941.5.p1
contig_47	transdecoder	CDS	2374707	2374851	.	-	1	ID=cds.BSUD.11941.5.p1;Parent=BSUD.11941.5.p1
contig_47	transdecoder	exon	2372541	2372690	.	-	.	ID=BSUD.11941.5.p1.exon5;Parent=BSUD.11941.5.p1
contig_47	transdecoder	CDS	2372541	2372690	.	-	0	ID=cds.BSUD.11941.5.p1;Parent=BSUD.11941.5.p1
contig_47	transdecoder	exon	2371577	2371768	.	-	.	ID=BSUD.11941.5.p1.exon6;Parent=BSUD.11941.5.p1
contig_47	transdecoder	CDS	2371577	2371768	.	-	0	ID=cds.BSUD.11941.5.p1;Parent=BSUD.11941.5.p1
contig_47	transdecoder	exon	2370479	2370698	.	-	.	ID=BSUD.11941.5.p1.exon7;Parent=BSUD.11941.5.p1
contig_47	transdecoder	CDS	2370479	2370698	.	-	0	ID=cds.BSUD.11941.5.p1;Parent=BSUD.11941.5.p1
contig_47	transdecoder	exon	2368705	2368892	.	-	.	ID=BSUD.11941.5.p1.exon8;Parent=BSUD.11941.5.p1
contig_47	transdecoder	CDS	2368705	2368892	.	-	2	ID=cds.BSUD.11941.5.p1;Parent=BSUD.11941.5.p1
contig_47	transdecoder	exon	2363520	2363637	.	-	.	ID=BSUD.11941.5.p1.exon9;Parent=BSUD.11941.5.p1
contig_47	transdecoder	CDS	2363520	2363637	.	-	0	ID=cds.BSUD.11941.5.p1;Parent=BSUD.11941.5.p1
contig_47	transdecoder	exon	2363133	2363332	.	-	.	ID=BSUD.11941.5.p1.exon10;Parent=BSUD.11941.5.p1
contig_47	transdecoder	CDS	2363133	2363332	.	-	2	ID=cds.BSUD.11941.5.p1;Parent=BSUD.11941.5.p1
contig_47	transdecoder	exon	2360547	2360701	.	-	.	ID=BSUD.11941.5.p1.exon11;Parent=BSUD.11941.5.p1
contig_47	transdecoder	CDS	2360547	2360701	.	-	0	ID=cds.BSUD.11941.5.p1;Parent=BSUD.11941.5.p1
contig_47	transdecoder	exon	2359530	2359719	.	-	.	ID=BSUD.11941.5.p1.exon12;Parent=BSUD.11941.5.p1
contig_47	transdecoder	CDS	2359530	2359719	.	-	1	ID=cds.BSUD.11941.5.p1;Parent=BSUD.11941.5.p1
contig_47	transdecoder	exon	2330187	2330356	.	-	.	ID=BSUD.11941.5.p1.exon13;Parent=BSUD.11941.5.p1
contig_47	transdecoder	CDS	2330187	2330356	.	-	0	ID=cds.BSUD.11941.5.p1;Parent=BSUD.11941.5.p1
contig_47	transdecoder	exon	2328051	2328207	.	-	.	ID=BSUD.11941.5.p1.exon14;Parent=BSUD.11941.5.p1
contig_47	transdecoder	CDS	2328051	2328207	.	-	1	ID=cds.BSUD.11941.5.p1;Parent=BSUD.11941.5.p1
contig_47	transdecoder	exon	2325785	2325905	.	-	.	ID=BSUD.11941.5.p1.exon15;Parent=BSUD.11941.5.p1
contig_47	transdecoder	CDS	2325785	2325905	.	-	0	ID=cds.BSUD.11941.5.p1;Parent=BSUD.11941.5.p1
contig_47	transdecoder	exon	2324905	2325053	.	-	.	ID=BSUD.11941.5.p1.exon16;Parent=BSUD.11941.5.p1
contig_47	transdecoder	CDS	2324905	2325053	.	-	2	ID=cds.BSUD.11941.5.p1;Parent=BSUD.11941.5.p1
contig_47	transdecoder	exon	2324455	2324589	.	-	.	ID=BSUD.11941.5.p1.exon17;Parent=BSUD.11941.5.p1
contig_47	transdecoder	CDS	2324455	2324589	.	-	0	ID=cds.BSUD.11941.5.p1;Parent=BSUD.11941.5.p1
contig_47	transdecoder	exon	2323382	2323509	.	-	.	ID=BSUD.11941.5.p1.exon18;Parent=BSUD.11941.5.p1
contig_47	transdecoder	CDS	2323382	2323509	.	-	0	ID=cds.BSUD.11941.5.p1;Parent=BSUD.11941.5.p1
contig_47	transdecoder	exon	2322707	2322801	.	-	.	ID=BSUD.11941.5.p1.exon19;Parent=BSUD.11941.5.p1
contig_47	transdecoder	CDS	2322707	2322801	.	-	1	ID=cds.BSUD.11941.5.p1;Parent=BSUD.11941.5.p1
contig_47	transdecoder	exon	2317297	2317357	.	-	.	ID=BSUD.11941.5.p1.exon20;Parent=BSUD.11941.5.p1
contig_47	transdecoder	CDS	2317297	2317357	.	-	2	ID=cds.BSUD.11941.5.p1;Parent=BSUD.11941.5.p1
contig_47	transdecoder	exon	2316875	2316936	.	-	.	ID=BSUD.11941.5.p1.exon21;Parent=BSUD.11941.5.p1
contig_47	transdecoder	CDS	2316875	2316936	.	-	1	ID=cds.BSUD.11941.5.p1;Parent=BSUD.11941.5.p1
contig_47	transdecoder	exon	2315711	2315785	.	-	.	ID=BSUD.11941.5.p1.exon22;Parent=BSUD.11941.5.p1
contig_47	transdecoder	CDS	2315711	2315785	.	-	2	ID=cds.BSUD.11941.5.p1;Parent=BSUD.11941.5.p1
contig_47	transdecoder	exon	2314947	2315151	.	-	.	ID=BSUD.11941.5.p1.exon23;Parent=BSUD.11941.5.p1
contig_47	transdecoder	CDS	2314947	2315151	.	-	2	ID=cds.BSUD.11941.5.p1;Parent=BSUD.11941.5.p1
contig_47	transdecoder	exon	2314517	2314602	.	-	.	ID=BSUD.11941.5.p1.exon24;Parent=BSUD.11941.5.p1
contig_47	transdecoder	CDS	2314517	2314602	.	-	1	ID=cds.BSUD.11941.5.p1;Parent=BSUD.11941.5.p1
contig_47	transdecoder	exon	2314246	2314403	.	-	.	ID=BSUD.11941.5.p1.exon25;Parent=BSUD.11941.5.p1
contig_47	transdecoder	CDS	2314246	2314403	.	-	2	ID=cds.BSUD.11941.5.p1;Parent=BSUD.11941.5.p1
contig_47	transdecoder	exon	2313977	2314143	.	-	.	ID=BSUD.11941.5.p1.exon26;Parent=BSUD.11941.5.p1
contig_47	transdecoder	CDS	2313977	2314143	.	-	0	ID=cds.BSUD.11941.5.p1;Parent=BSUD.11941.5.p1
contig_47	transdecoder	exon	2313562	2313673	.	-	.	ID=BSUD.11941.5.p1.exon27;Parent=BSUD.11941.5.p1
contig_47	transdecoder	CDS	2313562	2313673	.	-	1	ID=cds.BSUD.11941.5.p1;Parent=BSUD.11941.5.p1
contig_47	transdecoder	exon	2313288	2313424	.	-	.	ID=BSUD.11941.5.p1.exon28;Parent=BSUD.11941.5.p1
contig_47	transdecoder	CDS	2313288	2313424	.	-	0	ID=cds.BSUD.11941.5.p1;Parent=BSUD.11941.5.p1
contig_47	transdecoder	exon	2313115	2313183	.	-	.	ID=BSUD.11941.5.p1.exon29;Parent=BSUD.11941.5.p1
contig_47	transdecoder	CDS	2313115	2313183	.	-	1	ID=cds.BSUD.11941.5.p1;Parent=BSUD.11941.5.p1
contig_47	transdecoder	exon	2304980	2305021	.	-	.	ID=BSUD.11941.5.p1.exon30;Parent=BSUD.11941.5.p1
contig_47	transdecoder	CDS	2304980	2305021	.	-	1	ID=cds.BSUD.11941.5.p1;Parent=BSUD.11941.5.p1
contig_47	transdecoder	exon	2303650	2303703	.	-	.	ID=BSUD.11941.5.p1.exon31;Parent=BSUD.11941.5.p1
contig_47	transdecoder	CDS	2303650	2303703	.	-	1	ID=cds.BSUD.11941.5.p1;Parent=BSUD.11941.5.p1
contig_47	transdecoder	exon	2303360	2303503	.	-	.	ID=BSUD.11941.5.p1.exon32;Parent=BSUD.11941.5.p1
contig_47	transdecoder	CDS	2303360	2303503	.	-	1	ID=cds.BSUD.11941.5.p1;Parent=BSUD.11941.5.p1
contig_47	transdecoder	exon	2300941	2301007	.	-	.	ID=BSUD.11941.5.p1.exon33;Parent=BSUD.11941.5.p1
contig_47	transdecoder	CDS	2300941	2301007	.	-	1	ID=cds.BSUD.11941.5.p1;Parent=BSUD.11941.5.p1
contig_47	transdecoder	exon	2300372	2300463	.	-	.	ID=BSUD.11941.5.p1.exon34;Parent=BSUD.11941.5.p1
contig_47	transdecoder	CDS	2300372	2300463	.	-	0	ID=cds.BSUD.11941.5.p1;Parent=BSUD.11941.5.p1
contig_47	transdecoder	exon	2299990	2300230	.	-	.	ID=BSUD.11941.5.p1.exon35;Parent=BSUD.11941.5.p1
contig_47	transdecoder	CDS	2299990	2300230	.	-	1	ID=cds.BSUD.11941.5.p1;Parent=BSUD.11941.5.p1
contig_47	transdecoder	exon	2298920	2299076	.	-	.	ID=BSUD.11941.5.p1.exon36;Parent=BSUD.11941.5.p1
contig_47	transdecoder	CDS	2298920	2299076	.	-	0	ID=cds.BSUD.11941.5.p1;Parent=BSUD.11941.5.p1
contig_47	transdecoder	exon	2298733	2298813	.	-	.	ID=BSUD.11941.5.p1.exon37;Parent=BSUD.11941.5.p1
contig_47	transdecoder	CDS	2298733	2298813	.	-	2	ID=cds.BSUD.11941.5.p1;Parent=BSUD.11941.5.p1
contig_47	transdecoder	exon	2296517	2297637	.	-	.	ID=BSUD.11941.5.p1.exon38;Parent=BSUD.11941.5.p1
contig_47	transdecoder	CDS	2297495	2297637	.	-	2	ID=cds.BSUD.11941.5.p1;Parent=BSUD.11941.5.p1
contig_47	transdecoder	three_prime_UTR	2296517	2297494	.	-	.	ID=BSUD.11941.5.p1.utr3p1;Parent=BSUD.11941.5.p1
contig_47	transdecoder	mRNA	2296519	2380310	.	-	.	ID=BSUD.11941.6.p1;Parent=BSUD.11941;Interpro=IPR000433 (Zinc finger, ZZ-type)---IPR001202 (WW domain)---IPR001589 (Actinin-type actin-binding domain, conserved site)---IPR001715 (Calponin homology domain)---IPR002017 (Spectrin repeat)---IPR011992 (EF-hand domain pair)---IPR015153 (EF-hand domain, type 1)---IPR015154 (EF-hand domain, type 2)---IPR018159 (Spectrin/alpha-actinin)---IPR035436 (Dystrophin/utrophin)---IPR036020 (WW domain superfamily)---IPR036872 (CH domain superfamily)---IPR039959 (Fimbrin/Plastin)---IPR043145 (Zinc finger, ZZ-type superfamily)
contig_47	transdecoder	five_prime_UTR	2380269	2380310	.	-	.	ID=BSUD.11941.6.p1.utr5p1;Parent=BSUD.11941.6.p1
contig_47	transdecoder	five_prime_UTR	2376624	2376668	.	-	.	ID=BSUD.11941.6.p1.utr5p2;Parent=BSUD.11941.6.p1
contig_47	transdecoder	exon	2380269	2380310	.	-	.	ID=BSUD.11941.6.p1.exon1;Parent=BSUD.11941.6.p1
contig_47	transdecoder	exon	2376493	2376668	.	-	.	ID=BSUD.11941.6.p1.exon2;Parent=BSUD.11941.6.p1
contig_47	transdecoder	CDS	2376493	2376623	.	-	0	ID=cds.BSUD.11941.6.p1;Parent=BSUD.11941.6.p1
contig_47	transdecoder	exon	2374707	2374851	.	-	.	ID=BSUD.11941.6.p1.exon3;Parent=BSUD.11941.6.p1
contig_47	transdecoder	CDS	2374707	2374851	.	-	1	ID=cds.BSUD.11941.6.p1;Parent=BSUD.11941.6.p1
contig_47	transdecoder	exon	2372541	2372690	.	-	.	ID=BSUD.11941.6.p1.exon4;Parent=BSUD.11941.6.p1
contig_47	transdecoder	CDS	2372541	2372690	.	-	0	ID=cds.BSUD.11941.6.p1;Parent=BSUD.11941.6.p1
contig_47	transdecoder	exon	2371577	2371768	.	-	.	ID=BSUD.11941.6.p1.exon5;Parent=BSUD.11941.6.p1
contig_47	transdecoder	CDS	2371577	2371768	.	-	0	ID=cds.BSUD.11941.6.p1;Parent=BSUD.11941.6.p1
contig_47	transdecoder	exon	2370479	2370698	.	-	.	ID=BSUD.11941.6.p1.exon6;Parent=BSUD.11941.6.p1
contig_47	transdecoder	CDS	2370479	2370698	.	-	0	ID=cds.BSUD.11941.6.p1;Parent=BSUD.11941.6.p1
contig_47	transdecoder	exon	2368705	2368892	.	-	.	ID=BSUD.11941.6.p1.exon7;Parent=BSUD.11941.6.p1
contig_47	transdecoder	CDS	2368705	2368892	.	-	2	ID=cds.BSUD.11941.6.p1;Parent=BSUD.11941.6.p1
contig_47	transdecoder	exon	2363520	2363637	.	-	.	ID=BSUD.11941.6.p1.exon8;Parent=BSUD.11941.6.p1
contig_47	transdecoder	CDS	2363520	2363637	.	-	0	ID=cds.BSUD.11941.6.p1;Parent=BSUD.11941.6.p1
contig_47	transdecoder	exon	2363133	2363332	.	-	.	ID=BSUD.11941.6.p1.exon9;Parent=BSUD.11941.6.p1
contig_47	transdecoder	CDS	2363133	2363332	.	-	2	ID=cds.BSUD.11941.6.p1;Parent=BSUD.11941.6.p1
contig_47	transdecoder	exon	2360547	2360701	.	-	.	ID=BSUD.11941.6.p1.exon10;Parent=BSUD.11941.6.p1
contig_47	transdecoder	CDS	2360547	2360701	.	-	0	ID=cds.BSUD.11941.6.p1;Parent=BSUD.11941.6.p1
contig_47	transdecoder	exon	2359530	2359719	.	-	.	ID=BSUD.11941.6.p1.exon11;Parent=BSUD.11941.6.p1
contig_47	transdecoder	CDS	2359530	2359719	.	-	1	ID=cds.BSUD.11941.6.p1;Parent=BSUD.11941.6.p1
contig_47	transdecoder	exon	2330187	2330356	.	-	.	ID=BSUD.11941.6.p1.exon12;Parent=BSUD.11941.6.p1
contig_47	transdecoder	CDS	2330187	2330356	.	-	0	ID=cds.BSUD.11941.6.p1;Parent=BSUD.11941.6.p1
contig_47	transdecoder	exon	2328051	2328207	.	-	.	ID=BSUD.11941.6.p1.exon13;Parent=BSUD.11941.6.p1
contig_47	transdecoder	CDS	2328051	2328207	.	-	1	ID=cds.BSUD.11941.6.p1;Parent=BSUD.11941.6.p1
contig_47	transdecoder	exon	2325785	2325905	.	-	.	ID=BSUD.11941.6.p1.exon14;Parent=BSUD.11941.6.p1
contig_47	transdecoder	CDS	2325785	2325905	.	-	0	ID=cds.BSUD.11941.6.p1;Parent=BSUD.11941.6.p1
contig_47	transdecoder	exon	2324905	2325053	.	-	.	ID=BSUD.11941.6.p1.exon15;Parent=BSUD.11941.6.p1
contig_47	transdecoder	CDS	2324905	2325053	.	-	2	ID=cds.BSUD.11941.6.p1;Parent=BSUD.11941.6.p1
contig_47	transdecoder	exon	2324455	2324589	.	-	.	ID=BSUD.11941.6.p1.exon16;Parent=BSUD.11941.6.p1
contig_47	transdecoder	CDS	2324455	2324589	.	-	0	ID=cds.BSUD.11941.6.p1;Parent=BSUD.11941.6.p1
contig_47	transdecoder	exon	2323382	2323509	.	-	.	ID=BSUD.11941.6.p1.exon17;Parent=BSUD.11941.6.p1
contig_47	transdecoder	CDS	2323382	2323509	.	-	0	ID=cds.BSUD.11941.6.p1;Parent=BSUD.11941.6.p1
contig_47	transdecoder	exon	2322707	2322801	.	-	.	ID=BSUD.11941.6.p1.exon18;Parent=BSUD.11941.6.p1
contig_47	transdecoder	CDS	2322707	2322801	.	-	1	ID=cds.BSUD.11941.6.p1;Parent=BSUD.11941.6.p1
contig_47	transdecoder	exon	2317297	2317357	.	-	.	ID=BSUD.11941.6.p1.exon19;Parent=BSUD.11941.6.p1
contig_47	transdecoder	CDS	2317297	2317357	.	-	2	ID=cds.BSUD.11941.6.p1;Parent=BSUD.11941.6.p1
contig_47	transdecoder	exon	2316875	2316936	.	-	.	ID=BSUD.11941.6.p1.exon20;Parent=BSUD.11941.6.p1
contig_47	transdecoder	CDS	2316875	2316936	.	-	1	ID=cds.BSUD.11941.6.p1;Parent=BSUD.11941.6.p1
contig_47	transdecoder	exon	2315711	2315785	.	-	.	ID=BSUD.11941.6.p1.exon21;Parent=BSUD.11941.6.p1
contig_47	transdecoder	CDS	2315711	2315785	.	-	2	ID=cds.BSUD.11941.6.p1;Parent=BSUD.11941.6.p1
contig_47	transdecoder	exon	2314947	2315151	.	-	.	ID=BSUD.11941.6.p1.exon22;Parent=BSUD.11941.6.p1
contig_47	transdecoder	CDS	2314947	2315151	.	-	2	ID=cds.BSUD.11941.6.p1;Parent=BSUD.11941.6.p1
contig_47	transdecoder	exon	2314517	2314602	.	-	.	ID=BSUD.11941.6.p1.exon23;Parent=BSUD.11941.6.p1
contig_47	transdecoder	CDS	2314517	2314602	.	-	1	ID=cds.BSUD.11941.6.p1;Parent=BSUD.11941.6.p1
contig_47	transdecoder	exon	2314246	2314403	.	-	.	ID=BSUD.11941.6.p1.exon24;Parent=BSUD.11941.6.p1
contig_47	transdecoder	CDS	2314246	2314403	.	-	2	ID=cds.BSUD.11941.6.p1;Parent=BSUD.11941.6.p1
contig_47	transdecoder	exon	2313977	2314143	.	-	.	ID=BSUD.11941.6.p1.exon25;Parent=BSUD.11941.6.p1
contig_47	transdecoder	CDS	2313977	2314143	.	-	0	ID=cds.BSUD.11941.6.p1;Parent=BSUD.11941.6.p1
contig_47	transdecoder	exon	2313562	2313673	.	-	.	ID=BSUD.11941.6.p1.exon26;Parent=BSUD.11941.6.p1
contig_47	transdecoder	CDS	2313562	2313673	.	-	1	ID=cds.BSUD.11941.6.p1;Parent=BSUD.11941.6.p1
contig_47	transdecoder	exon	2313288	2313424	.	-	.	ID=BSUD.11941.6.p1.exon27;Parent=BSUD.11941.6.p1
contig_47	transdecoder	CDS	2313288	2313424	.	-	0	ID=cds.BSUD.11941.6.p1;Parent=BSUD.11941.6.p1
contig_47	transdecoder	exon	2313115	2313183	.	-	.	ID=BSUD.11941.6.p1.exon28;Parent=BSUD.11941.6.p1
contig_47	transdecoder	CDS	2313115	2313183	.	-	1	ID=cds.BSUD.11941.6.p1;Parent=BSUD.11941.6.p1
contig_47	transdecoder	exon	2304980	2305021	.	-	.	ID=BSUD.11941.6.p1.exon29;Parent=BSUD.11941.6.p1
contig_47	transdecoder	CDS	2304980	2305021	.	-	1	ID=cds.BSUD.11941.6.p1;Parent=BSUD.11941.6.p1
contig_47	transdecoder	exon	2303650	2303703	.	-	.	ID=BSUD.11941.6.p1.exon30;Parent=BSUD.11941.6.p1
contig_47	transdecoder	CDS	2303650	2303703	.	-	1	ID=cds.BSUD.11941.6.p1;Parent=BSUD.11941.6.p1
contig_47	transdecoder	exon	2303360	2303503	.	-	.	ID=BSUD.11941.6.p1.exon31;Parent=BSUD.11941.6.p1
contig_47	transdecoder	CDS	2303360	2303503	.	-	1	ID=cds.BSUD.11941.6.p1;Parent=BSUD.11941.6.p1
contig_47	transdecoder	exon	2302606	2302662	.	-	.	ID=BSUD.11941.6.p1.exon32;Parent=BSUD.11941.6.p1
contig_47	transdecoder	CDS	2302606	2302662	.	-	1	ID=cds.BSUD.11941.6.p1;Parent=BSUD.11941.6.p1
contig_47	transdecoder	exon	2302163	2302222	.	-	.	ID=BSUD.11941.6.p1.exon33;Parent=BSUD.11941.6.p1
contig_47	transdecoder	CDS	2302163	2302222	.	-	1	ID=cds.BSUD.11941.6.p1;Parent=BSUD.11941.6.p1
contig_47	transdecoder	exon	2300941	2301007	.	-	.	ID=BSUD.11941.6.p1.exon34;Parent=BSUD.11941.6.p1
contig_47	transdecoder	CDS	2300941	2301007	.	-	1	ID=cds.BSUD.11941.6.p1;Parent=BSUD.11941.6.p1
contig_47	transdecoder	exon	2300372	2300463	.	-	.	ID=BSUD.11941.6.p1.exon35;Parent=BSUD.11941.6.p1
contig_47	transdecoder	CDS	2300372	2300463	.	-	0	ID=cds.BSUD.11941.6.p1;Parent=BSUD.11941.6.p1
contig_47	transdecoder	exon	2299990	2300230	.	-	.	ID=BSUD.11941.6.p1.exon36;Parent=BSUD.11941.6.p1
contig_47	transdecoder	CDS	2299990	2300230	.	-	1	ID=cds.BSUD.11941.6.p1;Parent=BSUD.11941.6.p1
contig_47	transdecoder	exon	2298920	2299076	.	-	.	ID=BSUD.11941.6.p1.exon37;Parent=BSUD.11941.6.p1
contig_47	transdecoder	CDS	2298920	2299076	.	-	0	ID=cds.BSUD.11941.6.p1;Parent=BSUD.11941.6.p1
contig_47	transdecoder	exon	2298733	2298813	.	-	.	ID=BSUD.11941.6.p1.exon38;Parent=BSUD.11941.6.p1
contig_47	transdecoder	CDS	2298733	2298813	.	-	2	ID=cds.BSUD.11941.6.p1;Parent=BSUD.11941.6.p1
contig_47	transdecoder	exon	2296519	2297637	.	-	.	ID=BSUD.11941.6.p1.exon39;Parent=BSUD.11941.6.p1
contig_47	transdecoder	CDS	2297495	2297637	.	-	2	ID=cds.BSUD.11941.6.p1;Parent=BSUD.11941.6.p1
contig_47	transdecoder	three_prime_UTR	2296519	2297494	.	-	.	ID=BSUD.11941.6.p1.utr3p1;Parent=BSUD.11941.6.p1
contig_47	transdecoder	mRNA	2296522	2363332	.	-	.	ID=BSUD.11941.7.p1;Parent=BSUD.11941;Interpro=IPR000433 (Zinc finger, ZZ-type)---IPR001202 (WW domain)---IPR001589 (Actinin-type actin-binding domain, conserved site)---IPR001715 (Calponin homology domain)---IPR002017 (Spectrin repeat)---IPR011992 (EF-hand domain pair)---IPR015153 (EF-hand domain, type 1)---IPR015154 (EF-hand domain, type 2)---IPR018159 (Spectrin/alpha-actinin)---IPR035436 (Dystrophin/utrophin)---IPR036020 (WW domain superfamily)---IPR036872 (CH domain superfamily)---IPR039959 (Fimbrin/Plastin)---IPR043145 (Zinc finger, ZZ-type superfamily)
contig_47	transdecoder	exon	2363133	2363332	.	-	.	ID=BSUD.11941.7.p1.exon1;Parent=BSUD.11941.7.p1
contig_47	transdecoder	CDS	2363133	2363330	.	-	0	ID=cds.BSUD.11941.7.p1;Parent=BSUD.11941.7.p1
contig_47	transdecoder	exon	2360547	2360701	.	-	.	ID=BSUD.11941.7.p1.exon2;Parent=BSUD.11941.7.p1
contig_47	transdecoder	CDS	2360547	2360701	.	-	0	ID=cds.BSUD.11941.7.p1;Parent=BSUD.11941.7.p1
contig_47	transdecoder	exon	2359530	2359719	.	-	.	ID=BSUD.11941.7.p1.exon3;Parent=BSUD.11941.7.p1
contig_47	transdecoder	CDS	2359530	2359719	.	-	1	ID=cds.BSUD.11941.7.p1;Parent=BSUD.11941.7.p1
contig_47	transdecoder	exon	2330187	2330356	.	-	.	ID=BSUD.11941.7.p1.exon4;Parent=BSUD.11941.7.p1
contig_47	transdecoder	CDS	2330187	2330356	.	-	0	ID=cds.BSUD.11941.7.p1;Parent=BSUD.11941.7.p1
contig_47	transdecoder	exon	2328051	2328207	.	-	.	ID=BSUD.11941.7.p1.exon5;Parent=BSUD.11941.7.p1
contig_47	transdecoder	CDS	2328051	2328207	.	-	1	ID=cds.BSUD.11941.7.p1;Parent=BSUD.11941.7.p1
contig_47	transdecoder	exon	2325785	2325905	.	-	.	ID=BSUD.11941.7.p1.exon6;Parent=BSUD.11941.7.p1
contig_47	transdecoder	CDS	2325785	2325905	.	-	0	ID=cds.BSUD.11941.7.p1;Parent=BSUD.11941.7.p1
contig_47	transdecoder	exon	2324905	2325053	.	-	.	ID=BSUD.11941.7.p1.exon7;Parent=BSUD.11941.7.p1
contig_47	transdecoder	CDS	2324905	2325053	.	-	2	ID=cds.BSUD.11941.7.p1;Parent=BSUD.11941.7.p1
contig_47	transdecoder	exon	2324455	2324589	.	-	.	ID=BSUD.11941.7.p1.exon8;Parent=BSUD.11941.7.p1
contig_47	transdecoder	CDS	2324455	2324589	.	-	0	ID=cds.BSUD.11941.7.p1;Parent=BSUD.11941.7.p1
contig_47	transdecoder	exon	2323382	2323509	.	-	.	ID=BSUD.11941.7.p1.exon9;Parent=BSUD.11941.7.p1
contig_47	transdecoder	CDS	2323382	2323509	.	-	0	ID=cds.BSUD.11941.7.p1;Parent=BSUD.11941.7.p1
contig_47	transdecoder	exon	2322707	2322801	.	-	.	ID=BSUD.11941.7.p1.exon10;Parent=BSUD.11941.7.p1
contig_47	transdecoder	CDS	2322707	2322801	.	-	1	ID=cds.BSUD.11941.7.p1;Parent=BSUD.11941.7.p1
contig_47	transdecoder	exon	2317297	2317357	.	-	.	ID=BSUD.11941.7.p1.exon11;Parent=BSUD.11941.7.p1
contig_47	transdecoder	CDS	2317297	2317357	.	-	2	ID=cds.BSUD.11941.7.p1;Parent=BSUD.11941.7.p1
contig_47	transdecoder	exon	2316875	2316936	.	-	.	ID=BSUD.11941.7.p1.exon12;Parent=BSUD.11941.7.p1
contig_47	transdecoder	CDS	2316875	2316936	.	-	1	ID=cds.BSUD.11941.7.p1;Parent=BSUD.11941.7.p1
contig_47	transdecoder	exon	2315711	2315785	.	-	.	ID=BSUD.11941.7.p1.exon13;Parent=BSUD.11941.7.p1
contig_47	transdecoder	CDS	2315711	2315785	.	-	2	ID=cds.BSUD.11941.7.p1;Parent=BSUD.11941.7.p1
contig_47	transdecoder	exon	2314947	2315151	.	-	.	ID=BSUD.11941.7.p1.exon14;Parent=BSUD.11941.7.p1
contig_47	transdecoder	CDS	2314947	2315151	.	-	2	ID=cds.BSUD.11941.7.p1;Parent=BSUD.11941.7.p1
contig_47	transdecoder	exon	2314517	2314602	.	-	.	ID=BSUD.11941.7.p1.exon15;Parent=BSUD.11941.7.p1
contig_47	transdecoder	CDS	2314517	2314602	.	-	1	ID=cds.BSUD.11941.7.p1;Parent=BSUD.11941.7.p1
contig_47	transdecoder	exon	2314246	2314403	.	-	.	ID=BSUD.11941.7.p1.exon16;Parent=BSUD.11941.7.p1
contig_47	transdecoder	CDS	2314246	2314403	.	-	2	ID=cds.BSUD.11941.7.p1;Parent=BSUD.11941.7.p1
contig_47	transdecoder	exon	2313977	2314143	.	-	.	ID=BSUD.11941.7.p1.exon17;Parent=BSUD.11941.7.p1
contig_47	transdecoder	CDS	2313977	2314143	.	-	0	ID=cds.BSUD.11941.7.p1;Parent=BSUD.11941.7.p1
contig_47	transdecoder	exon	2313562	2313673	.	-	.	ID=BSUD.11941.7.p1.exon18;Parent=BSUD.11941.7.p1
contig_47	transdecoder	CDS	2313562	2313673	.	-	1	ID=cds.BSUD.11941.7.p1;Parent=BSUD.11941.7.p1
contig_47	transdecoder	exon	2313288	2313424	.	-	.	ID=BSUD.11941.7.p1.exon19;Parent=BSUD.11941.7.p1
contig_47	transdecoder	CDS	2313288	2313424	.	-	0	ID=cds.BSUD.11941.7.p1;Parent=BSUD.11941.7.p1
contig_47	transdecoder	exon	2313115	2313183	.	-	.	ID=BSUD.11941.7.p1.exon20;Parent=BSUD.11941.7.p1
contig_47	transdecoder	CDS	2313115	2313183	.	-	1	ID=cds.BSUD.11941.7.p1;Parent=BSUD.11941.7.p1
contig_47	transdecoder	exon	2304980	2305021	.	-	.	ID=BSUD.11941.7.p1.exon21;Parent=BSUD.11941.7.p1
contig_47	transdecoder	CDS	2304980	2305021	.	-	1	ID=cds.BSUD.11941.7.p1;Parent=BSUD.11941.7.p1
contig_47	transdecoder	exon	2303650	2303703	.	-	.	ID=BSUD.11941.7.p1.exon22;Parent=BSUD.11941.7.p1
contig_47	transdecoder	CDS	2303650	2303703	.	-	1	ID=cds.BSUD.11941.7.p1;Parent=BSUD.11941.7.p1
contig_47	transdecoder	exon	2303360	2303503	.	-	.	ID=BSUD.11941.7.p1.exon23;Parent=BSUD.11941.7.p1
contig_47	transdecoder	CDS	2303360	2303503	.	-	1	ID=cds.BSUD.11941.7.p1;Parent=BSUD.11941.7.p1
contig_47	transdecoder	exon	2302606	2302662	.	-	.	ID=BSUD.11941.7.p1.exon24;Parent=BSUD.11941.7.p1
contig_47	transdecoder	CDS	2302606	2302662	.	-	1	ID=cds.BSUD.11941.7.p1;Parent=BSUD.11941.7.p1
contig_47	transdecoder	exon	2300941	2301007	.	-	.	ID=BSUD.11941.7.p1.exon25;Parent=BSUD.11941.7.p1
contig_47	transdecoder	CDS	2300941	2301007	.	-	1	ID=cds.BSUD.11941.7.p1;Parent=BSUD.11941.7.p1
contig_47	transdecoder	exon	2300372	2300463	.	-	.	ID=BSUD.11941.7.p1.exon26;Parent=BSUD.11941.7.p1
contig_47	transdecoder	CDS	2300372	2300463	.	-	0	ID=cds.BSUD.11941.7.p1;Parent=BSUD.11941.7.p1
contig_47	transdecoder	exon	2299990	2300230	.	-	.	ID=BSUD.11941.7.p1.exon27;Parent=BSUD.11941.7.p1
contig_47	transdecoder	CDS	2299990	2300230	.	-	1	ID=cds.BSUD.11941.7.p1;Parent=BSUD.11941.7.p1
contig_47	transdecoder	exon	2298920	2299076	.	-	.	ID=BSUD.11941.7.p1.exon28;Parent=BSUD.11941.7.p1
contig_47	transdecoder	CDS	2298920	2299076	.	-	0	ID=cds.BSUD.11941.7.p1;Parent=BSUD.11941.7.p1
contig_47	transdecoder	exon	2298733	2298813	.	-	.	ID=BSUD.11941.7.p1.exon29;Parent=BSUD.11941.7.p1
contig_47	transdecoder	CDS	2298733	2298813	.	-	2	ID=cds.BSUD.11941.7.p1;Parent=BSUD.11941.7.p1
contig_47	transdecoder	exon	2296522	2297637	.	-	.	ID=BSUD.11941.7.p1.exon30;Parent=BSUD.11941.7.p1
contig_47	transdecoder	CDS	2297495	2297637	.	-	2	ID=cds.BSUD.11941.7.p1;Parent=BSUD.11941.7.p1
contig_47	transdecoder	three_prime_UTR	2296522	2297494	.	-	.	ID=BSUD.11941.7.p1.utr3p1;Parent=BSUD.11941.7.p1
contig_47	transdecoder	mRNA	2467498	2565590	.	-	.	ID=BSUD.11941.8.p1;Parent=BSUD.11941;Interpro=IPR000433 (Zinc finger, ZZ-type)---IPR001202 (WW domain)---IPR001589 (Actinin-type actin-binding domain, conserved site)---IPR001715 (Calponin homology domain)---IPR002017 (Spectrin repeat)---IPR011992 (EF-hand domain pair)---IPR015153 (EF-hand domain, type 1)---IPR015154 (EF-hand domain, type 2)---IPR018159 (Spectrin/alpha-actinin)---IPR035436 (Dystrophin/utrophin)---IPR036020 (WW domain superfamily)---IPR036872 (CH domain superfamily)---IPR039959 (Fimbrin/Plastin)---IPR043145 (Zinc finger, ZZ-type superfamily)
contig_47	transdecoder	five_prime_UTR	2565285	2565590	.	-	.	ID=BSUD.11941.8.p1.utr5p1;Parent=BSUD.11941.8.p1
contig_47	transdecoder	five_prime_UTR	2564672	2564900	.	-	.	ID=BSUD.11941.8.p1.utr5p2;Parent=BSUD.11941.8.p1
contig_47	transdecoder	exon	2565285	2565590	.	-	.	ID=BSUD.11941.8.p1.exon1;Parent=BSUD.11941.8.p1
contig_47	transdecoder	exon	2564566	2564900	.	-	.	ID=BSUD.11941.8.p1.exon2;Parent=BSUD.11941.8.p1
contig_47	transdecoder	CDS	2564566	2564671	.	-	0	ID=cds.BSUD.11941.8.p1;Parent=BSUD.11941.8.p1
contig_47	transdecoder	exon	2547526	2547587	.	-	.	ID=BSUD.11941.8.p1.exon3;Parent=BSUD.11941.8.p1
contig_47	transdecoder	CDS	2547526	2547587	.	-	2	ID=cds.BSUD.11941.8.p1;Parent=BSUD.11941.8.p1
contig_47	transdecoder	exon	2546226	2546318	.	-	.	ID=BSUD.11941.8.p1.exon4;Parent=BSUD.11941.8.p1
contig_47	transdecoder	CDS	2546226	2546318	.	-	0	ID=cds.BSUD.11941.8.p1;Parent=BSUD.11941.8.p1
contig_47	transdecoder	exon	2542693	2542773	.	-	.	ID=BSUD.11941.8.p1.exon5;Parent=BSUD.11941.8.p1
contig_47	transdecoder	CDS	2542693	2542773	.	-	0	ID=cds.BSUD.11941.8.p1;Parent=BSUD.11941.8.p1
contig_47	transdecoder	exon	2534157	2534249	.	-	.	ID=BSUD.11941.8.p1.exon6;Parent=BSUD.11941.8.p1
contig_47	transdecoder	CDS	2534157	2534249	.	-	0	ID=cds.BSUD.11941.8.p1;Parent=BSUD.11941.8.p1
contig_47	transdecoder	exon	2531836	2531927	.	-	.	ID=BSUD.11941.8.p1.exon7;Parent=BSUD.11941.8.p1
contig_47	transdecoder	CDS	2531836	2531927	.	-	0	ID=cds.BSUD.11941.8.p1;Parent=BSUD.11941.8.p1
contig_47	transdecoder	exon	2525468	2525548	.	-	.	ID=BSUD.11941.8.p1.exon8;Parent=BSUD.11941.8.p1
contig_47	transdecoder	CDS	2525468	2525548	.	-	1	ID=cds.BSUD.11941.8.p1;Parent=BSUD.11941.8.p1
contig_47	transdecoder	exon	2523444	2523559	.	-	.	ID=BSUD.11941.8.p1.exon9;Parent=BSUD.11941.8.p1
contig_47	transdecoder	CDS	2523444	2523559	.	-	1	ID=cds.BSUD.11941.8.p1;Parent=BSUD.11941.8.p1
contig_47	transdecoder	exon	2518996	2519207	.	-	.	ID=BSUD.11941.8.p1.exon10;Parent=BSUD.11941.8.p1
contig_47	transdecoder	CDS	2518996	2519207	.	-	2	ID=cds.BSUD.11941.8.p1;Parent=BSUD.11941.8.p1
contig_47	transdecoder	exon	2491331	2491522	.	-	.	ID=BSUD.11941.8.p1.exon11;Parent=BSUD.11941.8.p1
contig_47	transdecoder	CDS	2491331	2491522	.	-	0	ID=cds.BSUD.11941.8.p1;Parent=BSUD.11941.8.p1
contig_47	transdecoder	exon	2489150	2489331	.	-	.	ID=BSUD.11941.8.p1.exon12;Parent=BSUD.11941.8.p1
contig_47	transdecoder	CDS	2489150	2489331	.	-	0	ID=cds.BSUD.11941.8.p1;Parent=BSUD.11941.8.p1
contig_47	transdecoder	exon	2479839	2479983	.	-	.	ID=BSUD.11941.8.p1.exon13;Parent=BSUD.11941.8.p1
contig_47	transdecoder	CDS	2479839	2479983	.	-	1	ID=cds.BSUD.11941.8.p1;Parent=BSUD.11941.8.p1
contig_47	transdecoder	exon	2477717	2477807	.	-	.	ID=BSUD.11941.8.p1.exon14;Parent=BSUD.11941.8.p1
contig_47	transdecoder	CDS	2477717	2477807	.	-	0	ID=cds.BSUD.11941.8.p1;Parent=BSUD.11941.8.p1
contig_47	transdecoder	exon	2476732	2476970	.	-	.	ID=BSUD.11941.8.p1.exon15;Parent=BSUD.11941.8.p1
contig_47	transdecoder	CDS	2476732	2476970	.	-	2	ID=cds.BSUD.11941.8.p1;Parent=BSUD.11941.8.p1
contig_47	transdecoder	exon	2475960	2476139	.	-	.	ID=BSUD.11941.8.p1.exon16;Parent=BSUD.11941.8.p1
contig_47	transdecoder	CDS	2475960	2476139	.	-	0	ID=cds.BSUD.11941.8.p1;Parent=BSUD.11941.8.p1
contig_47	transdecoder	exon	2475247	2475501	.	-	.	ID=BSUD.11941.8.p1.exon17;Parent=BSUD.11941.8.p1
contig_47	transdecoder	CDS	2475247	2475501	.	-	0	ID=cds.BSUD.11941.8.p1;Parent=BSUD.11941.8.p1
contig_47	transdecoder	exon	2474424	2474511	.	-	.	ID=BSUD.11941.8.p1.exon18;Parent=BSUD.11941.8.p1
contig_47	transdecoder	CDS	2474424	2474511	.	-	0	ID=cds.BSUD.11941.8.p1;Parent=BSUD.11941.8.p1
contig_47	transdecoder	exon	2473891	2473985	.	-	.	ID=BSUD.11941.8.p1.exon19;Parent=BSUD.11941.8.p1
contig_47	transdecoder	CDS	2473891	2473985	.	-	2	ID=cds.BSUD.11941.8.p1;Parent=BSUD.11941.8.p1
contig_47	transdecoder	exon	2473612	2473758	.	-	.	ID=BSUD.11941.8.p1.exon20;Parent=BSUD.11941.8.p1
contig_47	transdecoder	CDS	2473612	2473758	.	-	0	ID=cds.BSUD.11941.8.p1;Parent=BSUD.11941.8.p1
contig_47	transdecoder	exon	2472886	2473039	.	-	.	ID=BSUD.11941.8.p1.exon21;Parent=BSUD.11941.8.p1
contig_47	transdecoder	CDS	2472886	2473039	.	-	0	ID=cds.BSUD.11941.8.p1;Parent=BSUD.11941.8.p1
contig_47	transdecoder	exon	2471278	2471450	.	-	.	ID=BSUD.11941.8.p1.exon22;Parent=BSUD.11941.8.p1
contig_47	transdecoder	CDS	2471278	2471450	.	-	2	ID=cds.BSUD.11941.8.p1;Parent=BSUD.11941.8.p1
contig_47	transdecoder	exon	2470383	2470595	.	-	.	ID=BSUD.11941.8.p1.exon23;Parent=BSUD.11941.8.p1
contig_47	transdecoder	CDS	2470383	2470595	.	-	0	ID=cds.BSUD.11941.8.p1;Parent=BSUD.11941.8.p1
contig_47	transdecoder	exon	2470156	2470269	.	-	.	ID=BSUD.11941.8.p1.exon24;Parent=BSUD.11941.8.p1
contig_47	transdecoder	CDS	2470156	2470269	.	-	0	ID=cds.BSUD.11941.8.p1;Parent=BSUD.11941.8.p1
contig_47	transdecoder	exon	2468963	2469289	.	-	.	ID=BSUD.11941.8.p1.exon25;Parent=BSUD.11941.8.p1
contig_47	transdecoder	CDS	2468963	2469289	.	-	0	ID=cds.BSUD.11941.8.p1;Parent=BSUD.11941.8.p1
contig_47	transdecoder	exon	2468299	2468397	.	-	.	ID=BSUD.11941.8.p1.exon26;Parent=BSUD.11941.8.p1
contig_47	transdecoder	CDS	2468299	2468397	.	-	0	ID=cds.BSUD.11941.8.p1;Parent=BSUD.11941.8.p1
contig_47	transdecoder	exon	2468033	2468158	.	-	.	ID=BSUD.11941.8.p1.exon27;Parent=BSUD.11941.8.p1
contig_47	transdecoder	CDS	2468033	2468158	.	-	0	ID=cds.BSUD.11941.8.p1;Parent=BSUD.11941.8.p1
contig_47	transdecoder	exon	2467754	2467846	.	-	.	ID=BSUD.11941.8.p1.exon28;Parent=BSUD.11941.8.p1
contig_47	transdecoder	CDS	2467754	2467846	.	-	0	ID=cds.BSUD.11941.8.p1;Parent=BSUD.11941.8.p1
contig_47	transdecoder	exon	2467498	2467626	.	-	.	ID=BSUD.11941.8.p1.exon29;Parent=BSUD.11941.8.p1
contig_47	transdecoder	CDS	2467498	2467626	.	-	0	ID=cds.BSUD.11941.8.p1;Parent=BSUD.11941.8.p1
contig_47	transdecoder	mRNA	2467523	2630412	.	-	.	ID=BSUD.11941.9.p1;Parent=BSUD.11941;Interpro=IPR000433 (Zinc finger, ZZ-type)---IPR001202 (WW domain)---IPR001589 (Actinin-type actin-binding domain, conserved site)---IPR001715 (Calponin homology domain)---IPR002017 (Spectrin repeat)---IPR011992 (EF-hand domain pair)---IPR015153 (EF-hand domain, type 1)---IPR015154 (EF-hand domain, type 2)---IPR018159 (Spectrin/alpha-actinin)---IPR035436 (Dystrophin/utrophin)---IPR036020 (WW domain superfamily)---IPR036872 (CH domain superfamily)---IPR039959 (Fimbrin/Plastin)---IPR043145 (Zinc finger, ZZ-type superfamily)
contig_47	transdecoder	five_prime_UTR	2630212	2630412	.	-	.	ID=BSUD.11941.9.p1.utr5p1;Parent=BSUD.11941.9.p1
contig_47	transdecoder	five_prime_UTR	2621088	2621293	.	-	.	ID=BSUD.11941.9.p1.utr5p2;Parent=BSUD.11941.9.p1
contig_47	transdecoder	exon	2630212	2630412	.	-	.	ID=BSUD.11941.9.p1.exon1;Parent=BSUD.11941.9.p1
contig_47	transdecoder	exon	2620967	2621293	.	-	.	ID=BSUD.11941.9.p1.exon2;Parent=BSUD.11941.9.p1
contig_47	transdecoder	CDS	2620967	2621087	.	-	0	ID=cds.BSUD.11941.9.p1;Parent=BSUD.11941.9.p1
contig_47	transdecoder	exon	2547526	2547587	.	-	.	ID=BSUD.11941.9.p1.exon3;Parent=BSUD.11941.9.p1
contig_47	transdecoder	CDS	2547526	2547587	.	-	2	ID=cds.BSUD.11941.9.p1;Parent=BSUD.11941.9.p1
contig_47	transdecoder	exon	2546226	2546318	.	-	.	ID=BSUD.11941.9.p1.exon4;Parent=BSUD.11941.9.p1
contig_47	transdecoder	CDS	2546226	2546318	.	-	0	ID=cds.BSUD.11941.9.p1;Parent=BSUD.11941.9.p1
contig_47	transdecoder	exon	2542693	2542773	.	-	.	ID=BSUD.11941.9.p1.exon5;Parent=BSUD.11941.9.p1
contig_47	transdecoder	CDS	2542693	2542773	.	-	0	ID=cds.BSUD.11941.9.p1;Parent=BSUD.11941.9.p1
contig_47	transdecoder	exon	2534157	2534249	.	-	.	ID=BSUD.11941.9.p1.exon6;Parent=BSUD.11941.9.p1
contig_47	transdecoder	CDS	2534157	2534249	.	-	0	ID=cds.BSUD.11941.9.p1;Parent=BSUD.11941.9.p1
contig_47	transdecoder	exon	2531836	2531927	.	-	.	ID=BSUD.11941.9.p1.exon7;Parent=BSUD.11941.9.p1
contig_47	transdecoder	CDS	2531836	2531927	.	-	0	ID=cds.BSUD.11941.9.p1;Parent=BSUD.11941.9.p1
contig_47	transdecoder	exon	2525468	2525548	.	-	.	ID=BSUD.11941.9.p1.exon8;Parent=BSUD.11941.9.p1
contig_47	transdecoder	CDS	2525468	2525548	.	-	1	ID=cds.BSUD.11941.9.p1;Parent=BSUD.11941.9.p1
contig_47	transdecoder	exon	2523444	2523559	.	-	.	ID=BSUD.11941.9.p1.exon9;Parent=BSUD.11941.9.p1
contig_47	transdecoder	CDS	2523444	2523559	.	-	1	ID=cds.BSUD.11941.9.p1;Parent=BSUD.11941.9.p1
contig_47	transdecoder	exon	2518996	2519207	.	-	.	ID=BSUD.11941.9.p1.exon10;Parent=BSUD.11941.9.p1
contig_47	transdecoder	CDS	2518996	2519207	.	-	2	ID=cds.BSUD.11941.9.p1;Parent=BSUD.11941.9.p1
contig_47	transdecoder	exon	2491331	2491522	.	-	.	ID=BSUD.11941.9.p1.exon11;Parent=BSUD.11941.9.p1
contig_47	transdecoder	CDS	2491331	2491522	.	-	0	ID=cds.BSUD.11941.9.p1;Parent=BSUD.11941.9.p1
contig_47	transdecoder	exon	2489150	2489331	.	-	.	ID=BSUD.11941.9.p1.exon12;Parent=BSUD.11941.9.p1
contig_47	transdecoder	CDS	2489150	2489331	.	-	0	ID=cds.BSUD.11941.9.p1;Parent=BSUD.11941.9.p1
contig_47	transdecoder	exon	2479839	2479983	.	-	.	ID=BSUD.11941.9.p1.exon13;Parent=BSUD.11941.9.p1
contig_47	transdecoder	CDS	2479839	2479983	.	-	1	ID=cds.BSUD.11941.9.p1;Parent=BSUD.11941.9.p1
contig_47	transdecoder	exon	2477717	2477807	.	-	.	ID=BSUD.11941.9.p1.exon14;Parent=BSUD.11941.9.p1
contig_47	transdecoder	CDS	2477717	2477807	.	-	0	ID=cds.BSUD.11941.9.p1;Parent=BSUD.11941.9.p1
contig_47	transdecoder	exon	2476732	2476970	.	-	.	ID=BSUD.11941.9.p1.exon15;Parent=BSUD.11941.9.p1
contig_47	transdecoder	CDS	2476732	2476970	.	-	2	ID=cds.BSUD.11941.9.p1;Parent=BSUD.11941.9.p1
contig_47	transdecoder	exon	2475960	2476139	.	-	.	ID=BSUD.11941.9.p1.exon16;Parent=BSUD.11941.9.p1
contig_47	transdecoder	CDS	2475960	2476139	.	-	0	ID=cds.BSUD.11941.9.p1;Parent=BSUD.11941.9.p1
contig_47	transdecoder	exon	2475247	2475501	.	-	.	ID=BSUD.11941.9.p1.exon17;Parent=BSUD.11941.9.p1
contig_47	transdecoder	CDS	2475247	2475501	.	-	0	ID=cds.BSUD.11941.9.p1;Parent=BSUD.11941.9.p1
contig_47	transdecoder	exon	2474424	2474511	.	-	.	ID=BSUD.11941.9.p1.exon18;Parent=BSUD.11941.9.p1
contig_47	transdecoder	CDS	2474424	2474511	.	-	0	ID=cds.BSUD.11941.9.p1;Parent=BSUD.11941.9.p1
contig_47	transdecoder	exon	2473891	2473985	.	-	.	ID=BSUD.11941.9.p1.exon19;Parent=BSUD.11941.9.p1
contig_47	transdecoder	CDS	2473891	2473985	.	-	2	ID=cds.BSUD.11941.9.p1;Parent=BSUD.11941.9.p1
contig_47	transdecoder	exon	2473612	2473758	.	-	.	ID=BSUD.11941.9.p1.exon20;Parent=BSUD.11941.9.p1
contig_47	transdecoder	CDS	2473612	2473758	.	-	0	ID=cds.BSUD.11941.9.p1;Parent=BSUD.11941.9.p1
contig_47	transdecoder	exon	2472886	2473039	.	-	.	ID=BSUD.11941.9.p1.exon21;Parent=BSUD.11941.9.p1
contig_47	transdecoder	CDS	2472886	2473039	.	-	0	ID=cds.BSUD.11941.9.p1;Parent=BSUD.11941.9.p1
contig_47	transdecoder	exon	2471278	2471450	.	-	.	ID=BSUD.11941.9.p1.exon22;Parent=BSUD.11941.9.p1
contig_47	transdecoder	CDS	2471278	2471450	.	-	2	ID=cds.BSUD.11941.9.p1;Parent=BSUD.11941.9.p1
contig_47	transdecoder	exon	2470383	2470595	.	-	.	ID=BSUD.11941.9.p1.exon23;Parent=BSUD.11941.9.p1
contig_47	transdecoder	CDS	2470383	2470595	.	-	0	ID=cds.BSUD.11941.9.p1;Parent=BSUD.11941.9.p1
contig_47	transdecoder	exon	2470156	2470269	.	-	.	ID=BSUD.11941.9.p1.exon24;Parent=BSUD.11941.9.p1
contig_47	transdecoder	CDS	2470156	2470269	.	-	0	ID=cds.BSUD.11941.9.p1;Parent=BSUD.11941.9.p1
contig_47	transdecoder	exon	2468963	2469289	.	-	.	ID=BSUD.11941.9.p1.exon25;Parent=BSUD.11941.9.p1
contig_47	transdecoder	CDS	2468963	2469289	.	-	0	ID=cds.BSUD.11941.9.p1;Parent=BSUD.11941.9.p1
contig_47	transdecoder	exon	2468299	2468397	.	-	.	ID=BSUD.11941.9.p1.exon26;Parent=BSUD.11941.9.p1
contig_47	transdecoder	CDS	2468299	2468397	.	-	0	ID=cds.BSUD.11941.9.p1;Parent=BSUD.11941.9.p1
contig_47	transdecoder	exon	2468033	2468158	.	-	.	ID=BSUD.11941.9.p1.exon27;Parent=BSUD.11941.9.p1
contig_47	transdecoder	CDS	2468033	2468158	.	-	0	ID=cds.BSUD.11941.9.p1;Parent=BSUD.11941.9.p1
contig_47	transdecoder	exon	2467754	2467846	.	-	.	ID=BSUD.11941.9.p1.exon28;Parent=BSUD.11941.9.p1
contig_47	transdecoder	CDS	2467754	2467846	.	-	0	ID=cds.BSUD.11941.9.p1;Parent=BSUD.11941.9.p1
contig_47	transdecoder	exon	2467523	2467626	.	-	.	ID=BSUD.11941.9.p1.exon29;Parent=BSUD.11941.9.p1
contig_47	transdecoder	CDS	2467525	2467626	.	-	0	ID=cds.BSUD.11941.9.p1;Parent=BSUD.11941.9.p1
contig_47	tRNAscan-SE	pseudogene_tRNA	2448151	2448219	21.0	+	.	ID=contig_47.trna24;Name=contig_47.tRNA24-ArgTCT;isotype=Arg;anticodon=TCT;gene_biotype=pseudogene
contig_47	tRNAscan-SE	exon	2448151	2448219	.	+	.	ID=contig_47.trna24.exon1;Parent=contig_47.trna24
contig_47	tRNAscan-SE	pseudogene_tRNA	2576952	2577030	29.5	-	.	ID=contig_47.trna39;Name=contig_47.tRNA39-ArgTCT;isotype=Arg;anticodon=TCT;gene_biotype=pseudogene
contig_47	tRNAscan-SE	exon	2576952	2577030	.	-	.	ID=contig_47.trna39.exon1;Parent=contig_47.trna39
contig_47	tRNAscan-SE	pseudogene_tRNA	2603872	2603941	34.8	+	.	ID=contig_47.trna25;Name=contig_47.tRNA25-GlyTCC;isotype=Gly;anticodon=TCC;gene_biotype=pseudogene
contig_47	tRNAscan-SE	exon	2603872	2603941	.	+	.	ID=contig_47.trna25.exon1;Parent=contig_47.trna25
contig_47	tRNAscan-SE	pseudogene_tRNA	2680970	2681037	20.8	+	.	ID=contig_47.trna26;Name=contig_47.tRNA26-GlyTCC;isotype=Gly;anticodon=TCC;gene_biotype=pseudogene
contig_47	tRNAscan-SE	exon	2680970	2681037	.	+	.	ID=contig_47.trna26.exon1;Parent=contig_47.trna26
contig_47	StringTie	gene	2697552	2711229	1000	+	.	ID=BSUD.11932
contig_47	StringTie	transcript	2697552	2711229	1000	+	.	ID=BSUD.11932.1;Parent=BSUD.11932
contig_47	StringTie	exon	2697552	2697620	1000	+	.	ID=BSUD.11932.1.exon1;Parent=BSUD.11932.1
contig_47	StringTie	exon	2710994	2711229	1000	+	.	ID=BSUD.11932.1.exon2;Parent=BSUD.11932.1
contig_47	tRNAscan-SE	pseudogene_tRNA	2717572	2717642	44.3	-	.	ID=contig_47.trna38;Name=contig_47.tRNA38-ArgCCG;isotype=Arg;anticodon=CCG;gene_biotype=pseudogene
contig_47	tRNAscan-SE	exon	2717572	2717642	.	-	.	ID=contig_47.trna38.exon1;Parent=contig_47.trna38
contig_47	tRNAscan-SE	pseudogene_tRNA	2722255	2722325	39.5	-	.	ID=contig_47.trna37;Name=contig_47.tRNA37-ArgCCG;isotype=Arg;anticodon=CCG;gene_biotype=pseudogene
contig_47	tRNAscan-SE	exon	2722255	2722325	.	-	.	ID=contig_47.trna37.exon1;Parent=contig_47.trna37
contig_47	transdecoder	gene	2736614	2739921	.	+	.	ID=BSUD.11933;Interpro=IPR004963 (Pectinacetylesterase/NOTUM)
contig_47	transdecoder	mRNA	2736614	2739921	.	+	.	ID=BSUD.11933.1.p1;Parent=BSUD.11933;Interpro=IPR004963 (Pectinacetylesterase/NOTUM)
contig_47	transdecoder	exon	2736614	2736711	.	+	.	ID=BSUD.11933.1.p1.exon1;Parent=BSUD.11933.1.p1
contig_47	transdecoder	CDS	2736615	2736711	.	+	0	ID=cds.BSUD.11933.1.p1;Parent=BSUD.11933.1.p1
contig_47	transdecoder	exon	2737566	2737719	.	+	.	ID=BSUD.11933.1.p1.exon2;Parent=BSUD.11933.1.p1
contig_47	transdecoder	CDS	2737566	2737719	.	+	2	ID=cds.BSUD.11933.1.p1;Parent=BSUD.11933.1.p1
contig_47	transdecoder	exon	2738427	2738474	.	+	.	ID=BSUD.11933.1.p1.exon3;Parent=BSUD.11933.1.p1
contig_47	transdecoder	CDS	2738427	2738474	.	+	1	ID=cds.BSUD.11933.1.p1;Parent=BSUD.11933.1.p1
contig_47	transdecoder	exon	2738649	2738744	.	+	.	ID=BSUD.11933.1.p1.exon4;Parent=BSUD.11933.1.p1
contig_47	transdecoder	CDS	2738649	2738744	.	+	1	ID=cds.BSUD.11933.1.p1;Parent=BSUD.11933.1.p1
contig_47	transdecoder	exon	2739803	2739921	.	+	.	ID=BSUD.11933.1.p1.exon5;Parent=BSUD.11933.1.p1
contig_47	transdecoder	CDS	2739803	2739920	.	+	1	ID=cds.BSUD.11933.1.p1;Parent=BSUD.11933.1.p1
contig_47	tRNAscan-SE	pseudogene_tRNA	2814509	2814577	28.9	+	.	ID=contig_47.trna27;Name=contig_47.tRNA27-GlyTCC;isotype=Gly;anticodon=TCC;gene_biotype=pseudogene
contig_47	tRNAscan-SE	exon	2814509	2814577	.	+	.	ID=contig_47.trna27.exon1;Parent=contig_47.trna27
contig_47	tRNAscan-SE	pseudogene_tRNA	2824937	2825008	24.8	-	.	ID=contig_47.trna36;Name=contig_47.tRNA36-UndetNNN;isotype=Undet;anticodon=NNN;gene_biotype=pseudogene
contig_47	tRNAscan-SE	exon	2824937	2825008	.	-	.	ID=contig_47.trna36.exon1;Parent=contig_47.trna36
contig_47	tRNAscan-SE	pseudogene_tRNA	2828994	2829061	22.9	+	.	ID=contig_47.trna28;Name=contig_47.tRNA28-GlyTCC;isotype=Gly;anticodon=TCC;gene_biotype=pseudogene
contig_47	tRNAscan-SE	exon	2828994	2829061	.	+	.	ID=contig_47.trna28.exon1;Parent=contig_47.trna28
contig_47	StringTie	gene	2838314	2851507	1000	-	.	ID=BSUD.11934
contig_47	StringTie	transcript	2838314	2851507	1000	-	.	ID=BSUD.11934.1;Parent=BSUD.11934
contig_47	StringTie	exon	2838314	2838411	1000	-	.	ID=BSUD.11934.1.exon1;Parent=BSUD.11934.1
contig_47	StringTie	exon	2850433	2851507	1000	-	.	ID=BSUD.11934.1.exon2;Parent=BSUD.11934.1
contig_47	tRNAscan-SE	pseudogene_tRNA	2883770	2883837	28.7	+	.	ID=contig_47.trna29;Name=contig_47.tRNA29-ArgCCG;isotype=Arg;anticodon=CCG;gene_biotype=pseudogene
contig_47	tRNAscan-SE	exon	2883770	2883837	.	+	.	ID=contig_47.trna29.exon1;Parent=contig_47.trna29
contig_47	transdecoder	gene	2898367	2904720	.	+	.	ID=BSUD.11935;Interpro=NA
contig_47	transdecoder	mRNA	2898367	2904720	.	+	.	ID=BSUD.11935.1.p1;Parent=BSUD.11935;Interpro=NA
contig_47	transdecoder	exon	2898367	2898417	.	+	.	ID=BSUD.11935.1.p1.exon1;Parent=BSUD.11935.1.p1
contig_47	transdecoder	CDS	2898367	2898417	.	+	0	ID=cds.BSUD.11935.1.p1;Parent=BSUD.11935.1.p1
contig_47	transdecoder	exon	2900546	2900616	.	+	.	ID=BSUD.11935.1.p1.exon2;Parent=BSUD.11935.1.p1
contig_47	transdecoder	CDS	2900546	2900616	.	+	0	ID=cds.BSUD.11935.1.p1;Parent=BSUD.11935.1.p1
contig_47	transdecoder	exon	2901441	2901589	.	+	.	ID=BSUD.11935.1.p1.exon3;Parent=BSUD.11935.1.p1
contig_47	transdecoder	CDS	2901441	2901589	.	+	1	ID=cds.BSUD.11935.1.p1;Parent=BSUD.11935.1.p1
contig_47	transdecoder	exon	2902740	2903015	.	+	.	ID=BSUD.11935.1.p1.exon4;Parent=BSUD.11935.1.p1
contig_47	transdecoder	CDS	2902740	2903015	.	+	2	ID=cds.BSUD.11935.1.p1;Parent=BSUD.11935.1.p1
contig_47	transdecoder	exon	2904301	2904399	.	+	.	ID=BSUD.11935.1.p1.exon5;Parent=BSUD.11935.1.p1
contig_47	transdecoder	CDS	2904301	2904399	.	+	2	ID=cds.BSUD.11935.1.p1;Parent=BSUD.11935.1.p1
contig_47	transdecoder	exon	2904585	2904720	.	+	.	ID=BSUD.11935.1.p1.exon6;Parent=BSUD.11935.1.p1
contig_47	transdecoder	CDS	2904585	2904598	.	+	2	ID=cds.BSUD.11935.1.p1;Parent=BSUD.11935.1.p1
contig_47	transdecoder	three_prime_UTR	2904599	2904720	.	+	.	ID=BSUD.11935.1.p1.utr3p1;Parent=BSUD.11935.1.p1
contig_47	tRNAscan-SE	pseudogene_tRNA	2940165	2940233	36.2	-	.	ID=contig_47.trna35;Name=contig_47.tRNA35-LysTTT;isotype=Lys;anticodon=TTT;gene_biotype=pseudogene
contig_47	tRNAscan-SE	exon	2940165	2940233	.	-	.	ID=contig_47.trna35.exon1;Parent=contig_47.trna35
contig_47	transdecoder	gene	2964453	2973169	.	-	.	ID=BSUD.11942;Interpro=NA
contig_47	transdecoder	mRNA	2964453	2973169	.	-	.	ID=BSUD.11942.1.p1;Parent=BSUD.11942;Interpro=NA
contig_47	transdecoder	five_prime_UTR	2972914	2973169	.	-	.	ID=BSUD.11942.1.p1.utr5p1;Parent=BSUD.11942.1.p1
contig_47	transdecoder	five_prime_UTR	2970681	2970711	.	-	.	ID=BSUD.11942.1.p1.utr5p2;Parent=BSUD.11942.1.p1
contig_47	transdecoder	exon	2972914	2973169	.	-	.	ID=BSUD.11942.1.p1.exon1;Parent=BSUD.11942.1.p1
contig_47	transdecoder	exon	2964453	2970711	.	-	.	ID=BSUD.11942.1.p1.exon2;Parent=BSUD.11942.1.p1
contig_47	transdecoder	CDS	2969595	2970680	.	-	0	ID=cds.BSUD.11942.1.p1;Parent=BSUD.11942.1.p1
contig_47	transdecoder	three_prime_UTR	2964453	2969594	.	-	.	ID=BSUD.11942.1.p1.utr3p1;Parent=BSUD.11942.1.p1
contig_47	transdecoder	gene	2996820	3007725	.	-	.	ID=BSUD.11943;Interpro=IPR017144 (Xaa-Arg dipeptidase)---IPR036264 (Bacterial exopeptidase dimerisation domain)
contig_47	transdecoder	mRNA	2996820	3007725	.	-	.	ID=BSUD.11943.1.p1;Parent=BSUD.11943;Interpro=IPR017144 (Xaa-Arg dipeptidase)---IPR036264 (Bacterial exopeptidase dimerisation domain)
contig_47	transdecoder	five_prime_UTR	3007656	3007725	.	-	.	ID=BSUD.11943.1.p1.utr5p1;Parent=BSUD.11943.1.p1
contig_47	transdecoder	five_prime_UTR	3006069	3006128	.	-	.	ID=BSUD.11943.1.p1.utr5p2;Parent=BSUD.11943.1.p1
contig_47	transdecoder	exon	3007656	3007725	.	-	.	ID=BSUD.11943.1.p1.exon1;Parent=BSUD.11943.1.p1
contig_47	transdecoder	exon	3005960	3006128	.	-	.	ID=BSUD.11943.1.p1.exon2;Parent=BSUD.11943.1.p1
contig_47	transdecoder	CDS	3005960	3006068	.	-	0	ID=cds.BSUD.11943.1.p1;Parent=BSUD.11943.1.p1
contig_47	transdecoder	exon	3004489	3004618	.	-	.	ID=BSUD.11943.1.p1.exon3;Parent=BSUD.11943.1.p1
contig_47	transdecoder	CDS	3004489	3004618	.	-	2	ID=cds.BSUD.11943.1.p1;Parent=BSUD.11943.1.p1
contig_47	transdecoder	exon	3001489	3001672	.	-	.	ID=BSUD.11943.1.p1.exon4;Parent=BSUD.11943.1.p1
contig_47	transdecoder	CDS	3001489	3001672	.	-	1	ID=cds.BSUD.11943.1.p1;Parent=BSUD.11943.1.p1
contig_47	transdecoder	exon	3001215	3001363	.	-	.	ID=BSUD.11943.1.p1.exon5;Parent=BSUD.11943.1.p1
contig_47	transdecoder	CDS	3001215	3001363	.	-	0	ID=cds.BSUD.11943.1.p1;Parent=BSUD.11943.1.p1
contig_47	transdecoder	exon	3000705	3000847	.	-	.	ID=BSUD.11943.1.p1.exon6;Parent=BSUD.11943.1.p1
contig_47	transdecoder	CDS	3000705	3000847	.	-	1	ID=cds.BSUD.11943.1.p1;Parent=BSUD.11943.1.p1
contig_47	transdecoder	exon	2999609	2999763	.	-	.	ID=BSUD.11943.1.p1.exon7;Parent=BSUD.11943.1.p1
contig_47	transdecoder	CDS	2999609	2999763	.	-	2	ID=cds.BSUD.11943.1.p1;Parent=BSUD.11943.1.p1
contig_47	transdecoder	exon	2998936	2999061	.	-	.	ID=BSUD.11943.1.p1.exon8;Parent=BSUD.11943.1.p1
contig_47	transdecoder	CDS	2998936	2999061	.	-	0	ID=cds.BSUD.11943.1.p1;Parent=BSUD.11943.1.p1
contig_47	transdecoder	exon	2998447	2998555	.	-	.	ID=BSUD.11943.1.p1.exon9;Parent=BSUD.11943.1.p1
contig_47	transdecoder	CDS	2998447	2998555	.	-	0	ID=cds.BSUD.11943.1.p1;Parent=BSUD.11943.1.p1
contig_47	transdecoder	exon	2996820	2998021	.	-	.	ID=BSUD.11943.1.p1.exon10;Parent=BSUD.11943.1.p1
contig_47	transdecoder	CDS	2997843	2998021	.	-	2	ID=cds.BSUD.11943.1.p1;Parent=BSUD.11943.1.p1
contig_47	transdecoder	three_prime_UTR	2996820	2997842	.	-	.	ID=BSUD.11943.1.p1.utr3p1;Parent=BSUD.11943.1.p1
contig_47	tRNAscan-SE	pseudogene_tRNA	3005259	3005323	23.8	+	.	ID=contig_47.trna30;Name=contig_47.tRNA30-TrpCCA;isotype=Trp;anticodon=CCA;gene_biotype=pseudogene
contig_47	tRNAscan-SE	exon	3005259	3005323	.	+	.	ID=contig_47.trna30.exon1;Parent=contig_47.trna30
contig_47	StringTie	gene	3007841	3008804	1000	+	.	ID=BSUD.11944
contig_47	StringTie	transcript	3007841	3008804	1000	+	.	ID=BSUD.11944.1;Parent=BSUD.11944
contig_47	StringTie	exon	3007841	3007910	1000	+	.	ID=BSUD.11944.1.exon1;Parent=BSUD.11944.1
contig_47	StringTie	exon	3008610	3008804	1000	+	.	ID=BSUD.11944.1.exon2;Parent=BSUD.11944.1
contig_47	transdecoder	gene	3011196	3018199	.	+	.	ID=BSUD.11945;Interpro=NA
contig_47	transdecoder	mRNA	3011196	3018199	.	+	.	ID=BSUD.11945.1.p1;Parent=BSUD.11945;Interpro=NA
contig_47	transdecoder	five_prime_UTR	3011196	3011253	.	+	.	ID=BSUD.11945.1.p1.utr5p1;Parent=BSUD.11945.1.p1
contig_47	transdecoder	exon	3011196	3011350	.	+	.	ID=BSUD.11945.1.p1.exon1;Parent=BSUD.11945.1.p1
contig_47	transdecoder	CDS	3011254	3011350	.	+	0	ID=cds.BSUD.11945.1.p1;Parent=BSUD.11945.1.p1
contig_47	transdecoder	exon	3013444	3013584	.	+	.	ID=BSUD.11945.1.p1.exon2;Parent=BSUD.11945.1.p1
contig_47	transdecoder	CDS	3013444	3013584	.	+	2	ID=cds.BSUD.11945.1.p1;Parent=BSUD.11945.1.p1
contig_47	transdecoder	exon	3014728	3014850	.	+	.	ID=BSUD.11945.1.p1.exon3;Parent=BSUD.11945.1.p1
contig_47	transdecoder	CDS	3014728	3014850	.	+	2	ID=cds.BSUD.11945.1.p1;Parent=BSUD.11945.1.p1
contig_47	transdecoder	exon	3015036	3015067	.	+	.	ID=BSUD.11945.1.p1.exon4;Parent=BSUD.11945.1.p1
contig_47	transdecoder	CDS	3015036	3015067	.	+	2	ID=cds.BSUD.11945.1.p1;Parent=BSUD.11945.1.p1
contig_47	transdecoder	exon	3018145	3018199	.	+	.	ID=BSUD.11945.1.p1.exon5;Parent=BSUD.11945.1.p1
contig_47	transdecoder	CDS	3018145	3018156	.	+	0	ID=cds.BSUD.11945.1.p1;Parent=BSUD.11945.1.p1
contig_47	transdecoder	three_prime_UTR	3018157	3018199	.	+	.	ID=BSUD.11945.1.p1.utr3p1;Parent=BSUD.11945.1.p1
contig_47	tRNAscan-SE	pseudogene_tRNA	3014545	3014614	28.2	-	.	ID=contig_47.trna34;Name=contig_47.tRNA34-UndetNNN;isotype=Undet;anticodon=NNN;gene_biotype=pseudogene
contig_47	tRNAscan-SE	exon	3014545	3014614	.	-	.	ID=contig_47.trna34.exon1;Parent=contig_47.trna34
contig_47	tRNAscan-SE	pseudogene_tRNA	3016305	3016372	41.5	+	.	ID=contig_47.trna31;Name=contig_47.tRNA31-GlyTCC;isotype=Gly;anticodon=TCC;gene_biotype=pseudogene
contig_47	tRNAscan-SE	exon	3016305	3016372	.	+	.	ID=contig_47.trna31.exon1;Parent=contig_47.trna31
contig_47	transdecoder	gene	3019033	3021847	.	-	.	ID=BSUD.11946;Interpro=NA
contig_47	transdecoder	mRNA	3019033	3021847	.	-	.	ID=BSUD.11946.1.p1;Parent=BSUD.11946;Interpro=NA
contig_47	transdecoder	five_prime_UTR	3021739	3021847	.	-	.	ID=BSUD.11946.1.p1.utr5p1;Parent=BSUD.11946.1.p1
contig_47	transdecoder	exon	3021681	3021847	.	-	.	ID=BSUD.11946.1.p1.exon1;Parent=BSUD.11946.1.p1
contig_47	transdecoder	CDS	3021681	3021738	.	-	0	ID=cds.BSUD.11946.1.p1;Parent=BSUD.11946.1.p1
contig_47	transdecoder	exon	3021100	3021551	.	-	.	ID=BSUD.11946.1.p1.exon2;Parent=BSUD.11946.1.p1
contig_47	transdecoder	CDS	3021100	3021551	.	-	2	ID=cds.BSUD.11946.1.p1;Parent=BSUD.11946.1.p1
contig_47	transdecoder	exon	3019457	3019612	.	-	.	ID=BSUD.11946.1.p1.exon3;Parent=BSUD.11946.1.p1
contig_47	transdecoder	CDS	3019457	3019612	.	-	0	ID=cds.BSUD.11946.1.p1;Parent=BSUD.11946.1.p1
contig_47	transdecoder	exon	3019033	3019087	.	-	.	ID=BSUD.11946.1.p1.exon4;Parent=BSUD.11946.1.p1
contig_47	transdecoder	CDS	3019034	3019087	.	-	0	ID=cds.BSUD.11946.1.p1;Parent=BSUD.11946.1.p1
contig_47	transdecoder	mRNA	3019033	3021831	.	-	.	ID=BSUD.11946.2.p1;Parent=BSUD.11946;Interpro=NA
contig_47	transdecoder	five_prime_UTR	3021739	3021831	.	-	.	ID=BSUD.11946.2.p1.utr5p1;Parent=BSUD.11946.2.p1
contig_47	transdecoder	exon	3021681	3021831	.	-	.	ID=BSUD.11946.2.p1.exon1;Parent=BSUD.11946.2.p1
contig_47	transdecoder	CDS	3021681	3021738	.	-	0	ID=cds.BSUD.11946.2.p1;Parent=BSUD.11946.2.p1
contig_47	transdecoder	exon	3021100	3021548	.	-	.	ID=BSUD.11946.2.p1.exon2;Parent=BSUD.11946.2.p1
contig_47	transdecoder	CDS	3021100	3021548	.	-	2	ID=cds.BSUD.11946.2.p1;Parent=BSUD.11946.2.p1
contig_47	transdecoder	exon	3019457	3019612	.	-	.	ID=BSUD.11946.2.p1.exon3;Parent=BSUD.11946.2.p1
contig_47	transdecoder	CDS	3019457	3019612	.	-	0	ID=cds.BSUD.11946.2.p1;Parent=BSUD.11946.2.p1
contig_47	transdecoder	exon	3019033	3019087	.	-	.	ID=BSUD.11946.2.p1.exon4;Parent=BSUD.11946.2.p1
contig_47	transdecoder	CDS	3019034	3019087	.	-	0	ID=cds.BSUD.11946.2.p1;Parent=BSUD.11946.2.p1
contig_47	transdecoder	gene	3027716	3035049	.	+	.	ID=BSUD.11947;Interpro=NA
contig_47	transdecoder	mRNA	3027716	3035049	.	+	.	ID=BSUD.11947.1.p2;Parent=BSUD.11947;Interpro=NA
contig_47	transdecoder	five_prime_UTR	3027716	3027890	.	+	.	ID=BSUD.11947.1.p2.utr5p1;Parent=BSUD.11947.1.p2
contig_47	transdecoder	five_prime_UTR	3029547	3032162	.	+	.	ID=BSUD.11947.1.p2.utr5p2;Parent=BSUD.11947.1.p2
contig_47	transdecoder	exon	3027716	3027890	.	+	.	ID=BSUD.11947.1.p2.exon1;Parent=BSUD.11947.1.p2
contig_47	transdecoder	exon	3029547	3032226	.	+	.	ID=BSUD.11947.1.p2.exon2;Parent=BSUD.11947.1.p2
contig_47	transdecoder	CDS	3032163	3032226	.	+	0	ID=cds.BSUD.11947.1.p2;Parent=BSUD.11947.1.p2
contig_47	transdecoder	exon	3033672	3035049	.	+	.	ID=BSUD.11947.1.p2.exon3;Parent=BSUD.11947.1.p2
contig_47	transdecoder	CDS	3033672	3034294	.	+	2	ID=cds.BSUD.11947.1.p2;Parent=BSUD.11947.1.p2
contig_47	transdecoder	three_prime_UTR	3034295	3035049	.	+	.	ID=BSUD.11947.1.p2.utr3p1;Parent=BSUD.11947.1.p2
contig_47	transdecoder	mRNA	3027734	3035049	.	+	.	ID=BSUD.11947.2.p2;Parent=BSUD.11947;Interpro=NA
contig_47	transdecoder	five_prime_UTR	3027734	3027877	.	+	.	ID=BSUD.11947.2.p2.utr5p1;Parent=BSUD.11947.2.p2
contig_47	transdecoder	five_prime_UTR	3029547	3032162	.	+	.	ID=BSUD.11947.2.p2.utr5p2;Parent=BSUD.11947.2.p2
contig_47	transdecoder	exon	3027734	3027877	.	+	.	ID=BSUD.11947.2.p2.exon1;Parent=BSUD.11947.2.p2
contig_47	transdecoder	exon	3029547	3032226	.	+	.	ID=BSUD.11947.2.p2.exon2;Parent=BSUD.11947.2.p2
contig_47	transdecoder	CDS	3032163	3032226	.	+	0	ID=cds.BSUD.11947.2.p2;Parent=BSUD.11947.2.p2
contig_47	transdecoder	exon	3033672	3035049	.	+	.	ID=BSUD.11947.2.p2.exon3;Parent=BSUD.11947.2.p2
contig_47	transdecoder	CDS	3033672	3034294	.	+	2	ID=cds.BSUD.11947.2.p2;Parent=BSUD.11947.2.p2
contig_47	transdecoder	three_prime_UTR	3034295	3035049	.	+	.	ID=BSUD.11947.2.p2.utr3p1;Parent=BSUD.11947.2.p2
contig_47	transdecoder	gene	3042981	3048317	.	+	.	ID=BSUD.11948;Interpro=NA
contig_47	transdecoder	mRNA	3042981	3048317	.	+	.	ID=BSUD.11948.1.p1;Parent=BSUD.11948;Interpro=NA
contig_47	transdecoder	five_prime_UTR	3042981	3043031	.	+	.	ID=BSUD.11948.1.p1.utr5p1;Parent=BSUD.11948.1.p1
contig_47	transdecoder	exon	3042981	3043101	.	+	.	ID=BSUD.11948.1.p1.exon1;Parent=BSUD.11948.1.p1
contig_47	transdecoder	CDS	3043032	3043101	.	+	0	ID=cds.BSUD.11948.1.p1;Parent=BSUD.11948.1.p1
contig_47	transdecoder	exon	3044170	3044310	.	+	.	ID=BSUD.11948.1.p1.exon2;Parent=BSUD.11948.1.p1
contig_47	transdecoder	CDS	3044170	3044310	.	+	2	ID=cds.BSUD.11948.1.p1;Parent=BSUD.11948.1.p1
contig_47	transdecoder	exon	3045354	3045488	.	+	.	ID=BSUD.11948.1.p1.exon3;Parent=BSUD.11948.1.p1
contig_47	transdecoder	CDS	3045354	3045488	.	+	2	ID=cds.BSUD.11948.1.p1;Parent=BSUD.11948.1.p1
contig_47	transdecoder	exon	3047788	3047819	.	+	.	ID=BSUD.11948.1.p1.exon4;Parent=BSUD.11948.1.p1
contig_47	transdecoder	CDS	3047788	3047819	.	+	2	ID=cds.BSUD.11948.1.p1;Parent=BSUD.11948.1.p1
contig_47	transdecoder	exon	3048199	3048317	.	+	.	ID=BSUD.11948.1.p1.exon5;Parent=BSUD.11948.1.p1
contig_47	transdecoder	CDS	3048199	3048210	.	+	0	ID=cds.BSUD.11948.1.p1;Parent=BSUD.11948.1.p1
contig_47	transdecoder	three_prime_UTR	3048211	3048317	.	+	.	ID=BSUD.11948.1.p1.utr3p1;Parent=BSUD.11948.1.p1
contig_47	transdecoder	gene	3054122	3058563	.	-	.	ID=BSUD.11949;Interpro=IPR001304 (C-type lectin-like)---IPR016186 (C-type lectin-like/link domain superfamily)---IPR016187 (C-type lectin fold)
contig_47	transdecoder	mRNA	3054122	3058563	.	-	.	ID=BSUD.11949.1.p1;Parent=BSUD.11949;Interpro=IPR001304 (C-type lectin-like)---IPR016186 (C-type lectin-like/link domain superfamily)---IPR016187 (C-type lectin fold)
contig_47	transdecoder	five_prime_UTR	3058519	3058563	.	-	.	ID=BSUD.11949.1.p1.utr5p1;Parent=BSUD.11949.1.p1
contig_47	transdecoder	five_prime_UTR	3055083	3055090	.	-	.	ID=BSUD.11949.1.p1.utr5p2;Parent=BSUD.11949.1.p1
contig_47	transdecoder	exon	3058519	3058563	.	-	.	ID=BSUD.11949.1.p1.exon1;Parent=BSUD.11949.1.p1
contig_47	transdecoder	exon	3054992	3055090	.	-	.	ID=BSUD.11949.1.p1.exon2;Parent=BSUD.11949.1.p1
contig_47	transdecoder	CDS	3054992	3055082	.	-	0	ID=cds.BSUD.11949.1.p1;Parent=BSUD.11949.1.p1
contig_47	transdecoder	exon	3054122	3054573	.	-	.	ID=BSUD.11949.1.p1.exon3;Parent=BSUD.11949.1.p1
contig_47	transdecoder	CDS	3054146	3054573	.	-	2	ID=cds.BSUD.11949.1.p1;Parent=BSUD.11949.1.p1
contig_47	transdecoder	three_prime_UTR	3054122	3054145	.	-	.	ID=BSUD.11949.1.p1.utr3p1;Parent=BSUD.11949.1.p1
contig_47	transdecoder	gene	3061444	3068398	.	-	.	ID=BSUD.11950;Interpro=IPR001304 (C-type lectin-like)---IPR016186 (C-type lectin-like/link domain superfamily)---IPR016187 (C-type lectin fold)
contig_47	transdecoder	mRNA	3061444	3068398	.	-	.	ID=BSUD.11950.1.p1;Parent=BSUD.11950;Interpro=IPR001304 (C-type lectin-like)---IPR016186 (C-type lectin-like/link domain superfamily)---IPR016187 (C-type lectin fold)
contig_47	transdecoder	five_prime_UTR	3068342	3068398	.	-	.	ID=BSUD.11950.1.p1.utr5p1;Parent=BSUD.11950.1.p1
contig_47	transdecoder	five_prime_UTR	3063398	3063424	.	-	.	ID=BSUD.11950.1.p1.utr5p2;Parent=BSUD.11950.1.p1
contig_47	transdecoder	exon	3068342	3068398	.	-	.	ID=BSUD.11950.1.p1.exon1;Parent=BSUD.11950.1.p1
contig_47	transdecoder	exon	3063337	3063424	.	-	.	ID=BSUD.11950.1.p1.exon2;Parent=BSUD.11950.1.p1
contig_47	transdecoder	CDS	3063337	3063397	.	-	0	ID=cds.BSUD.11950.1.p1;Parent=BSUD.11950.1.p1
contig_47	transdecoder	exon	3061444	3062611	.	-	.	ID=BSUD.11950.1.p1.exon3;Parent=BSUD.11950.1.p1
contig_47	transdecoder	CDS	3062178	3062611	.	-	2	ID=cds.BSUD.11950.1.p1;Parent=BSUD.11950.1.p1
contig_47	transdecoder	three_prime_UTR	3061444	3062177	.	-	.	ID=BSUD.11950.1.p1.utr3p1;Parent=BSUD.11950.1.p1
contig_47	transdecoder	gene	3096322	3103264	.	-	.	ID=BSUD.11954;Interpro=IPR001304 (C-type lectin-like)---IPR016186 (C-type lectin-like/link domain superfamily)---IPR016187 (C-type lectin fold)---IPR036179 (Immunoglobulin-like domain superfamily)
contig_47	transdecoder	mRNA	3096322	3103264	.	-	.	ID=BSUD.11954.1.p1;Parent=BSUD.11954;Interpro=IPR001304 (C-type lectin-like)---IPR016186 (C-type lectin-like/link domain superfamily)---IPR016187 (C-type lectin fold)---IPR036179 (Immunoglobulin-like domain superfamily)
contig_47	transdecoder	five_prime_UTR	3103111	3103264	.	-	.	ID=BSUD.11954.1.p1.utr5p1;Parent=BSUD.11954.1.p1
contig_47	transdecoder	exon	3103041	3103264	.	-	.	ID=BSUD.11954.1.p1.exon1;Parent=BSUD.11954.1.p1
contig_47	transdecoder	CDS	3103041	3103110	.	-	0	ID=cds.BSUD.11954.1.p1;Parent=BSUD.11954.1.p1
contig_47	transdecoder	exon	3096322	3099064	.	-	.	ID=BSUD.11954.1.p1.exon2;Parent=BSUD.11954.1.p1
contig_47	transdecoder	CDS	3098016	3099064	.	-	2	ID=cds.BSUD.11954.1.p1;Parent=BSUD.11954.1.p1
contig_47	transdecoder	three_prime_UTR	3096322	3098015	.	-	.	ID=BSUD.11954.1.p1.utr3p1;Parent=BSUD.11954.1.p1
contig_47	transdecoder	gene	3103657	3147545	.	+	.	ID=BSUD.11955;Interpro=IPR001273 (Aromatic amino acid hydroxylase)---IPR002912 (ACT domain)---IPR005961 (Phenylalanine-4-hydroxylase, tetrameric form)---IPR018301 (Aromatic amino acid hydroxylase, iron/copper binding site)---IPR019773 (Tyrosine 3-monooxygenase-like)---IPR019774 (Aromatic amino acid hydroxylase, C-terminal)---IPR036329 (Aromatic amino acid monoxygenase, C-terminal domain superfamily)---IPR036951 (Aromatic amino acid hydroxylase superfamily)---IPR041912 (Eukaryotic phenylalanine-4-hydroxylase, catalytic domain)---IPR045865 (ACT-like domain)
contig_47	transdecoder	mRNA	3103657	3147444	.	+	.	ID=BSUD.11955.1.p1;Parent=BSUD.11955;Interpro=IPR001273 (Aromatic amino acid hydroxylase)---IPR002912 (ACT domain)---IPR005961 (Phenylalanine-4-hydroxylase, tetrameric form)---IPR018301 (Aromatic amino acid hydroxylase, iron/copper binding site)---IPR019773 (Tyrosine 3-monooxygenase-like)---IPR019774 (Aromatic amino acid hydroxylase, C-terminal)---IPR036329 (Aromatic amino acid monoxygenase, C-terminal domain superfamily)---IPR036951 (Aromatic amino acid hydroxylase superfamily)---IPR041912 (Eukaryotic phenylalanine-4-hydroxylase, catalytic domain)---IPR045865 (ACT-like domain)
contig_47	transdecoder	five_prime_UTR	3103657	3103964	.	+	.	ID=BSUD.11955.1.p1.utr5p1;Parent=BSUD.11955.1.p1
contig_47	transdecoder	five_prime_UTR	3112447	3112513	.	+	.	ID=BSUD.11955.1.p1.utr5p2;Parent=BSUD.11955.1.p1
contig_47	transdecoder	exon	3103657	3103964	.	+	.	ID=BSUD.11955.1.p1.exon1;Parent=BSUD.11955.1.p1
contig_47	transdecoder	exon	3112447	3112555	.	+	.	ID=BSUD.11955.1.p1.exon2;Parent=BSUD.11955.1.p1
contig_47	transdecoder	CDS	3112514	3112555	.	+	0	ID=cds.BSUD.11955.1.p1;Parent=BSUD.11955.1.p1
contig_47	transdecoder	exon	3135807	3135935	.	+	.	ID=BSUD.11955.1.p1.exon3;Parent=BSUD.11955.1.p1
contig_47	transdecoder	CDS	3135807	3135935	.	+	0	ID=cds.BSUD.11955.1.p1;Parent=BSUD.11955.1.p1
contig_47	transdecoder	exon	3136498	3136602	.	+	.	ID=BSUD.11955.1.p1.exon4;Parent=BSUD.11955.1.p1
contig_47	transdecoder	CDS	3136498	3136602	.	+	0	ID=cds.BSUD.11955.1.p1;Parent=BSUD.11955.1.p1
contig_47	transdecoder	exon	3137392	3137473	.	+	.	ID=BSUD.11955.1.p1.exon5;Parent=BSUD.11955.1.p1
contig_47	transdecoder	CDS	3137392	3137473	.	+	0	ID=cds.BSUD.11955.1.p1;Parent=BSUD.11955.1.p1
contig_47	transdecoder	exon	3137697	3137785	.	+	.	ID=BSUD.11955.1.p1.exon6;Parent=BSUD.11955.1.p1
contig_47	transdecoder	CDS	3137697	3137785	.	+	2	ID=cds.BSUD.11955.1.p1;Parent=BSUD.11955.1.p1
contig_47	transdecoder	exon	3138341	3138408	.	+	.	ID=BSUD.11955.1.p1.exon7;Parent=BSUD.11955.1.p1
contig_47	transdecoder	CDS	3138341	3138408	.	+	0	ID=cds.BSUD.11955.1.p1;Parent=BSUD.11955.1.p1
contig_47	transdecoder	exon	3139291	3139341	.	+	.	ID=BSUD.11955.1.p1.exon8;Parent=BSUD.11955.1.p1
contig_47	transdecoder	CDS	3139291	3139341	.	+	1	ID=cds.BSUD.11955.1.p1;Parent=BSUD.11955.1.p1
contig_47	transdecoder	exon	3141245	3141390	.	+	.	ID=BSUD.11955.1.p1.exon9;Parent=BSUD.11955.1.p1
contig_47	transdecoder	CDS	3141245	3141390	.	+	1	ID=cds.BSUD.11955.1.p1;Parent=BSUD.11955.1.p1
contig_47	transdecoder	exon	3142227	3142362	.	+	.	ID=BSUD.11955.1.p1.exon10;Parent=BSUD.11955.1.p1
contig_47	transdecoder	CDS	3142227	3142362	.	+	2	ID=cds.BSUD.11955.1.p1;Parent=BSUD.11955.1.p1
contig_47	transdecoder	exon	3143142	3143268	.	+	.	ID=BSUD.11955.1.p1.exon11;Parent=BSUD.11955.1.p1
contig_47	transdecoder	CDS	3143142	3143268	.	+	1	ID=cds.BSUD.11955.1.p1;Parent=BSUD.11955.1.p1
contig_47	transdecoder	exon	3143929	3144024	.	+	.	ID=BSUD.11955.1.p1.exon12;Parent=BSUD.11955.1.p1
contig_47	transdecoder	CDS	3143929	3144024	.	+	0	ID=cds.BSUD.11955.1.p1;Parent=BSUD.11955.1.p1
contig_47	transdecoder	exon	3144404	3144537	.	+	.	ID=BSUD.11955.1.p1.exon13;Parent=BSUD.11955.1.p1
contig_47	transdecoder	CDS	3144404	3144537	.	+	0	ID=cds.BSUD.11955.1.p1;Parent=BSUD.11955.1.p1
contig_47	transdecoder	exon	3145909	3146024	.	+	.	ID=BSUD.11955.1.p1.exon14;Parent=BSUD.11955.1.p1
contig_47	transdecoder	CDS	3145909	3146024	.	+	1	ID=cds.BSUD.11955.1.p1;Parent=BSUD.11955.1.p1
contig_47	transdecoder	exon	3146540	3147444	.	+	.	ID=BSUD.11955.1.p1.exon15;Parent=BSUD.11955.1.p1
contig_47	transdecoder	CDS	3146540	3146586	.	+	2	ID=cds.BSUD.11955.1.p1;Parent=BSUD.11955.1.p1
contig_47	transdecoder	three_prime_UTR	3146587	3147444	.	+	.	ID=BSUD.11955.1.p1.utr3p1;Parent=BSUD.11955.1.p1
contig_47	transdecoder	mRNA	3112295	3147545	.	+	.	ID=BSUD.11955.2.p1;Parent=BSUD.11955;Interpro=IPR001273 (Aromatic amino acid hydroxylase)---IPR002912 (ACT domain)---IPR005961 (Phenylalanine-4-hydroxylase, tetrameric form)---IPR018301 (Aromatic amino acid hydroxylase, iron/copper binding site)---IPR019773 (Tyrosine 3-monooxygenase-like)---IPR019774 (Aromatic amino acid hydroxylase, C-terminal)---IPR036329 (Aromatic amino acid monoxygenase, C-terminal domain superfamily)---IPR036951 (Aromatic amino acid hydroxylase superfamily)---IPR041912 (Eukaryotic phenylalanine-4-hydroxylase, catalytic domain)---IPR045865 (ACT-like domain)
contig_47	transdecoder	five_prime_UTR	3112295	3112360	.	+	.	ID=BSUD.11955.2.p1.utr5p1;Parent=BSUD.11955.2.p1
contig_47	transdecoder	five_prime_UTR	3112447	3112513	.	+	.	ID=BSUD.11955.2.p1.utr5p2;Parent=BSUD.11955.2.p1
contig_47	transdecoder	exon	3112295	3112360	.	+	.	ID=BSUD.11955.2.p1.exon1;Parent=BSUD.11955.2.p1
contig_47	transdecoder	exon	3112447	3112555	.	+	.	ID=BSUD.11955.2.p1.exon2;Parent=BSUD.11955.2.p1
contig_47	transdecoder	CDS	3112514	3112555	.	+	0	ID=cds.BSUD.11955.2.p1;Parent=BSUD.11955.2.p1
contig_47	transdecoder	exon	3135807	3135935	.	+	.	ID=BSUD.11955.2.p1.exon3;Parent=BSUD.11955.2.p1
contig_47	transdecoder	CDS	3135807	3135935	.	+	0	ID=cds.BSUD.11955.2.p1;Parent=BSUD.11955.2.p1
contig_47	transdecoder	exon	3136498	3136602	.	+	.	ID=BSUD.11955.2.p1.exon4;Parent=BSUD.11955.2.p1
contig_47	transdecoder	CDS	3136498	3136602	.	+	0	ID=cds.BSUD.11955.2.p1;Parent=BSUD.11955.2.p1
contig_47	transdecoder	exon	3137392	3137473	.	+	.	ID=BSUD.11955.2.p1.exon5;Parent=BSUD.11955.2.p1
contig_47	transdecoder	CDS	3137392	3137473	.	+	0	ID=cds.BSUD.11955.2.p1;Parent=BSUD.11955.2.p1
contig_47	transdecoder	exon	3137697	3137785	.	+	.	ID=BSUD.11955.2.p1.exon6;Parent=BSUD.11955.2.p1
contig_47	transdecoder	CDS	3137697	3137785	.	+	2	ID=cds.BSUD.11955.2.p1;Parent=BSUD.11955.2.p1
contig_47	transdecoder	exon	3138341	3138408	.	+	.	ID=BSUD.11955.2.p1.exon7;Parent=BSUD.11955.2.p1
contig_47	transdecoder	CDS	3138341	3138408	.	+	0	ID=cds.BSUD.11955.2.p1;Parent=BSUD.11955.2.p1
contig_47	transdecoder	exon	3139291	3139341	.	+	.	ID=BSUD.11955.2.p1.exon8;Parent=BSUD.11955.2.p1
contig_47	transdecoder	CDS	3139291	3139341	.	+	1	ID=cds.BSUD.11955.2.p1;Parent=BSUD.11955.2.p1
contig_47	transdecoder	exon	3141245	3141390	.	+	.	ID=BSUD.11955.2.p1.exon9;Parent=BSUD.11955.2.p1
contig_47	transdecoder	CDS	3141245	3141390	.	+	1	ID=cds.BSUD.11955.2.p1;Parent=BSUD.11955.2.p1
contig_47	transdecoder	exon	3142227	3142362	.	+	.	ID=BSUD.11955.2.p1.exon10;Parent=BSUD.11955.2.p1
contig_47	transdecoder	CDS	3142227	3142362	.	+	2	ID=cds.BSUD.11955.2.p1;Parent=BSUD.11955.2.p1
contig_47	transdecoder	exon	3143142	3143268	.	+	.	ID=BSUD.11955.2.p1.exon11;Parent=BSUD.11955.2.p1
contig_47	transdecoder	CDS	3143142	3143268	.	+	1	ID=cds.BSUD.11955.2.p1;Parent=BSUD.11955.2.p1
contig_47	transdecoder	exon	3143929	3144024	.	+	.	ID=BSUD.11955.2.p1.exon12;Parent=BSUD.11955.2.p1
contig_47	transdecoder	CDS	3143929	3144024	.	+	0	ID=cds.BSUD.11955.2.p1;Parent=BSUD.11955.2.p1
contig_47	transdecoder	exon	3144404	3144537	.	+	.	ID=BSUD.11955.2.p1.exon13;Parent=BSUD.11955.2.p1
contig_47	transdecoder	CDS	3144404	3144537	.	+	0	ID=cds.BSUD.11955.2.p1;Parent=BSUD.11955.2.p1
contig_47	transdecoder	exon	3145909	3146024	.	+	.	ID=BSUD.11955.2.p1.exon14;Parent=BSUD.11955.2.p1
contig_47	transdecoder	CDS	3145909	3146024	.	+	1	ID=cds.BSUD.11955.2.p1;Parent=BSUD.11955.2.p1
contig_47	transdecoder	exon	3146540	3147545	.	+	.	ID=BSUD.11955.2.p1.exon15;Parent=BSUD.11955.2.p1
contig_47	transdecoder	CDS	3146540	3146586	.	+	2	ID=cds.BSUD.11955.2.p1;Parent=BSUD.11955.2.p1
contig_47	transdecoder	three_prime_UTR	3146587	3147545	.	+	.	ID=BSUD.11955.2.p1.utr3p1;Parent=BSUD.11955.2.p1
contig_47	transdecoder	mRNA	3125413	3147449	.	+	.	ID=BSUD.11955.3.p1;Parent=BSUD.11955;Interpro=IPR001273 (Aromatic amino acid hydroxylase)---IPR002912 (ACT domain)---IPR005961 (Phenylalanine-4-hydroxylase, tetrameric form)---IPR018301 (Aromatic amino acid hydroxylase, iron/copper binding site)---IPR019773 (Tyrosine 3-monooxygenase-like)---IPR019774 (Aromatic amino acid hydroxylase, C-terminal)---IPR036329 (Aromatic amino acid monoxygenase, C-terminal domain superfamily)---IPR036951 (Aromatic amino acid hydroxylase superfamily)---IPR041912 (Eukaryotic phenylalanine-4-hydroxylase, catalytic domain)---IPR045865 (ACT-like domain)
contig_47	transdecoder	five_prime_UTR	3125413	3125599	.	+	.	ID=BSUD.11955.3.p1.utr5p1;Parent=BSUD.11955.3.p1
contig_47	transdecoder	exon	3125413	3125626	.	+	.	ID=BSUD.11955.3.p1.exon1;Parent=BSUD.11955.3.p1
contig_47	transdecoder	CDS	3125600	3125626	.	+	0	ID=cds.BSUD.11955.3.p1;Parent=BSUD.11955.3.p1
contig_47	transdecoder	exon	3135807	3135935	.	+	.	ID=BSUD.11955.3.p1.exon2;Parent=BSUD.11955.3.p1
contig_47	transdecoder	CDS	3135807	3135935	.	+	0	ID=cds.BSUD.11955.3.p1;Parent=BSUD.11955.3.p1
contig_47	transdecoder	exon	3136498	3136602	.	+	.	ID=BSUD.11955.3.p1.exon3;Parent=BSUD.11955.3.p1
contig_47	transdecoder	CDS	3136498	3136602	.	+	0	ID=cds.BSUD.11955.3.p1;Parent=BSUD.11955.3.p1
contig_47	transdecoder	exon	3137392	3137473	.	+	.	ID=BSUD.11955.3.p1.exon4;Parent=BSUD.11955.3.p1
contig_47	transdecoder	CDS	3137392	3137473	.	+	0	ID=cds.BSUD.11955.3.p1;Parent=BSUD.11955.3.p1
contig_47	transdecoder	exon	3137697	3137785	.	+	.	ID=BSUD.11955.3.p1.exon5;Parent=BSUD.11955.3.p1
contig_47	transdecoder	CDS	3137697	3137785	.	+	2	ID=cds.BSUD.11955.3.p1;Parent=BSUD.11955.3.p1
contig_47	transdecoder	exon	3138341	3138408	.	+	.	ID=BSUD.11955.3.p1.exon6;Parent=BSUD.11955.3.p1
contig_47	transdecoder	CDS	3138341	3138408	.	+	0	ID=cds.BSUD.11955.3.p1;Parent=BSUD.11955.3.p1
contig_47	transdecoder	exon	3139291	3139341	.	+	.	ID=BSUD.11955.3.p1.exon7;Parent=BSUD.11955.3.p1
contig_47	transdecoder	CDS	3139291	3139341	.	+	1	ID=cds.BSUD.11955.3.p1;Parent=BSUD.11955.3.p1
contig_47	transdecoder	exon	3141245	3141390	.	+	.	ID=BSUD.11955.3.p1.exon8;Parent=BSUD.11955.3.p1
contig_47	transdecoder	CDS	3141245	3141390	.	+	1	ID=cds.BSUD.11955.3.p1;Parent=BSUD.11955.3.p1
contig_47	transdecoder	exon	3142227	3142362	.	+	.	ID=BSUD.11955.3.p1.exon9;Parent=BSUD.11955.3.p1
contig_47	transdecoder	CDS	3142227	3142362	.	+	2	ID=cds.BSUD.11955.3.p1;Parent=BSUD.11955.3.p1
contig_47	transdecoder	exon	3143142	3143268	.	+	.	ID=BSUD.11955.3.p1.exon10;Parent=BSUD.11955.3.p1
contig_47	transdecoder	CDS	3143142	3143268	.	+	1	ID=cds.BSUD.11955.3.p1;Parent=BSUD.11955.3.p1
contig_47	transdecoder	exon	3143929	3144024	.	+	.	ID=BSUD.11955.3.p1.exon11;Parent=BSUD.11955.3.p1
contig_47	transdecoder	CDS	3143929	3144024	.	+	0	ID=cds.BSUD.11955.3.p1;Parent=BSUD.11955.3.p1
contig_47	transdecoder	exon	3144404	3144537	.	+	.	ID=BSUD.11955.3.p1.exon12;Parent=BSUD.11955.3.p1
contig_47	transdecoder	CDS	3144404	3144537	.	+	0	ID=cds.BSUD.11955.3.p1;Parent=BSUD.11955.3.p1
contig_47	transdecoder	exon	3145909	3146024	.	+	.	ID=BSUD.11955.3.p1.exon13;Parent=BSUD.11955.3.p1
contig_47	transdecoder	CDS	3145909	3146024	.	+	1	ID=cds.BSUD.11955.3.p1;Parent=BSUD.11955.3.p1
contig_47	transdecoder	exon	3146540	3147449	.	+	.	ID=BSUD.11955.3.p1.exon14;Parent=BSUD.11955.3.p1
contig_47	transdecoder	CDS	3146540	3146586	.	+	2	ID=cds.BSUD.11955.3.p1;Parent=BSUD.11955.3.p1
contig_47	transdecoder	three_prime_UTR	3146587	3147449	.	+	.	ID=BSUD.11955.3.p1.utr3p1;Parent=BSUD.11955.3.p1
contig_47	transdecoder	mRNA	3133953	3147449	.	+	.	ID=BSUD.11955.4.p1;Parent=BSUD.11955;Interpro=IPR001273 (Aromatic amino acid hydroxylase)---IPR002912 (ACT domain)---IPR005961 (Phenylalanine-4-hydroxylase, tetrameric form)---IPR018301 (Aromatic amino acid hydroxylase, iron/copper binding site)---IPR019773 (Tyrosine 3-monooxygenase-like)---IPR019774 (Aromatic amino acid hydroxylase, C-terminal)---IPR036329 (Aromatic amino acid monoxygenase, C-terminal domain superfamily)---IPR036951 (Aromatic amino acid hydroxylase superfamily)---IPR041912 (Eukaryotic phenylalanine-4-hydroxylase, catalytic domain)---IPR045865 (ACT-like domain)
contig_47	transdecoder	five_prime_UTR	3133953	3134432	.	+	.	ID=BSUD.11955.4.p1.utr5p1;Parent=BSUD.11955.4.p1
contig_47	transdecoder	exon	3133953	3134543	.	+	.	ID=BSUD.11955.4.p1.exon1;Parent=BSUD.11955.4.p1
contig_47	transdecoder	CDS	3134433	3134543	.	+	0	ID=cds.BSUD.11955.4.p1;Parent=BSUD.11955.4.p1
contig_47	transdecoder	exon	3135807	3135935	.	+	.	ID=BSUD.11955.4.p1.exon2;Parent=BSUD.11955.4.p1
contig_47	transdecoder	CDS	3135807	3135935	.	+	0	ID=cds.BSUD.11955.4.p1;Parent=BSUD.11955.4.p1
contig_47	transdecoder	exon	3136498	3136602	.	+	.	ID=BSUD.11955.4.p1.exon3;Parent=BSUD.11955.4.p1
contig_47	transdecoder	CDS	3136498	3136602	.	+	0	ID=cds.BSUD.11955.4.p1;Parent=BSUD.11955.4.p1
contig_47	transdecoder	exon	3137392	3137473	.	+	.	ID=BSUD.11955.4.p1.exon4;Parent=BSUD.11955.4.p1
contig_47	transdecoder	CDS	3137392	3137473	.	+	0	ID=cds.BSUD.11955.4.p1;Parent=BSUD.11955.4.p1
contig_47	transdecoder	exon	3137697	3137785	.	+	.	ID=BSUD.11955.4.p1.exon5;Parent=BSUD.11955.4.p1
contig_47	transdecoder	CDS	3137697	3137785	.	+	2	ID=cds.BSUD.11955.4.p1;Parent=BSUD.11955.4.p1
contig_47	transdecoder	exon	3138341	3138408	.	+	.	ID=BSUD.11955.4.p1.exon6;Parent=BSUD.11955.4.p1
contig_47	transdecoder	CDS	3138341	3138408	.	+	0	ID=cds.BSUD.11955.4.p1;Parent=BSUD.11955.4.p1
contig_47	transdecoder	exon	3139291	3139341	.	+	.	ID=BSUD.11955.4.p1.exon7;Parent=BSUD.11955.4.p1
contig_47	transdecoder	CDS	3139291	3139341	.	+	1	ID=cds.BSUD.11955.4.p1;Parent=BSUD.11955.4.p1
contig_47	transdecoder	exon	3141245	3141390	.	+	.	ID=BSUD.11955.4.p1.exon8;Parent=BSUD.11955.4.p1
contig_47	transdecoder	CDS	3141245	3141390	.	+	1	ID=cds.BSUD.11955.4.p1;Parent=BSUD.11955.4.p1
contig_47	transdecoder	exon	3142227	3142362	.	+	.	ID=BSUD.11955.4.p1.exon9;Parent=BSUD.11955.4.p1
contig_47	transdecoder	CDS	3142227	3142362	.	+	2	ID=cds.BSUD.11955.4.p1;Parent=BSUD.11955.4.p1
contig_47	transdecoder	exon	3143142	3143268	.	+	.	ID=BSUD.11955.4.p1.exon10;Parent=BSUD.11955.4.p1
contig_47	transdecoder	CDS	3143142	3143268	.	+	1	ID=cds.BSUD.11955.4.p1;Parent=BSUD.11955.4.p1
contig_47	transdecoder	exon	3143929	3144024	.	+	.	ID=BSUD.11955.4.p1.exon11;Parent=BSUD.11955.4.p1
contig_47	transdecoder	CDS	3143929	3144024	.	+	0	ID=cds.BSUD.11955.4.p1;Parent=BSUD.11955.4.p1
contig_47	transdecoder	exon	3144404	3144537	.	+	.	ID=BSUD.11955.4.p1.exon12;Parent=BSUD.11955.4.p1
contig_47	transdecoder	CDS	3144404	3144537	.	+	0	ID=cds.BSUD.11955.4.p1;Parent=BSUD.11955.4.p1
contig_47	transdecoder	exon	3145909	3146024	.	+	.	ID=BSUD.11955.4.p1.exon13;Parent=BSUD.11955.4.p1
contig_47	transdecoder	CDS	3145909	3146024	.	+	1	ID=cds.BSUD.11955.4.p1;Parent=BSUD.11955.4.p1
contig_47	transdecoder	exon	3146540	3147449	.	+	.	ID=BSUD.11955.4.p1.exon14;Parent=BSUD.11955.4.p1
contig_47	transdecoder	CDS	3146540	3146586	.	+	2	ID=cds.BSUD.11955.4.p1;Parent=BSUD.11955.4.p1
contig_47	transdecoder	three_prime_UTR	3146587	3147449	.	+	.	ID=BSUD.11955.4.p1.utr3p1;Parent=BSUD.11955.4.p1
contig_47	transdecoder	gene	3114312	3124624	.	-	.	ID=BSUD.11956;Interpro=NA
contig_47	transdecoder	mRNA	3114312	3124624	.	-	.	ID=BSUD.11956.1.p1;Parent=BSUD.11956;Interpro=NA
contig_47	transdecoder	five_prime_UTR	3116175	3124624	.	-	.	ID=BSUD.11956.1.p1.utr5p1;Parent=BSUD.11956.1.p1
contig_47	transdecoder	exon	3114312	3124624	.	-	.	ID=BSUD.11956.1.p1.exon1;Parent=BSUD.11956.1.p1
contig_47	transdecoder	CDS	3115794	3116174	.	-	0	ID=cds.BSUD.11956.1.p1;Parent=BSUD.11956.1.p1
contig_47	transdecoder	three_prime_UTR	3114312	3115793	.	-	.	ID=BSUD.11956.1.p1.utr3p1;Parent=BSUD.11956.1.p1
contig_47	transdecoder	gene	3147463	3156255	.	-	.	ID=BSUD.11957;Interpro=IPR005061 (Vacuolar protein sorting-associated protein Ist1)---IPR042277 (Vacuolar protein sorting-associated protein IST1-like)
contig_47	transdecoder	mRNA	3147463	3156137	.	-	.	ID=BSUD.11957.1.p1;Parent=BSUD.11957;Interpro=IPR005061 (Vacuolar protein sorting-associated protein Ist1)---IPR042277 (Vacuolar protein sorting-associated protein IST1-like)
contig_47	transdecoder	five_prime_UTR	3155877	3156137	.	-	.	ID=BSUD.11957.1.p1.utr5p1;Parent=BSUD.11957.1.p1
contig_47	transdecoder	five_prime_UTR	3154089	3154148	.	-	.	ID=BSUD.11957.1.p1.utr5p2;Parent=BSUD.11957.1.p1
contig_47	transdecoder	exon	3155877	3156137	.	-	.	ID=BSUD.11957.1.p1.exon1;Parent=BSUD.11957.1.p1
contig_47	transdecoder	exon	3153820	3154148	.	-	.	ID=BSUD.11957.1.p1.exon2;Parent=BSUD.11957.1.p1
contig_47	transdecoder	CDS	3153820	3154088	.	-	0	ID=cds.BSUD.11957.1.p1;Parent=BSUD.11957.1.p1
contig_47	transdecoder	exon	3152585	3152756	.	-	.	ID=BSUD.11957.1.p1.exon3;Parent=BSUD.11957.1.p1
contig_47	transdecoder	CDS	3152585	3152756	.	-	1	ID=cds.BSUD.11957.1.p1;Parent=BSUD.11957.1.p1
contig_47	transdecoder	exon	3151642	3151899	.	-	.	ID=BSUD.11957.1.p1.exon4;Parent=BSUD.11957.1.p1
contig_47	transdecoder	CDS	3151642	3151899	.	-	0	ID=cds.BSUD.11957.1.p1;Parent=BSUD.11957.1.p1
contig_47	transdecoder	exon	3150913	3151144	.	-	.	ID=BSUD.11957.1.p1.exon5;Parent=BSUD.11957.1.p1
contig_47	transdecoder	CDS	3150913	3151144	.	-	0	ID=cds.BSUD.11957.1.p1;Parent=BSUD.11957.1.p1
contig_47	transdecoder	exon	3147463	3149021	.	-	.	ID=BSUD.11957.1.p1.exon6;Parent=BSUD.11957.1.p1
contig_47	transdecoder	CDS	3148876	3149021	.	-	2	ID=cds.BSUD.11957.1.p1;Parent=BSUD.11957.1.p1
contig_47	transdecoder	three_prime_UTR	3147463	3148875	.	-	.	ID=BSUD.11957.1.p1.utr3p1;Parent=BSUD.11957.1.p1
contig_47	transdecoder	mRNA	3148906	3156255	.	-	.	ID=BSUD.11957.2.p1;Parent=BSUD.11957;Interpro=IPR005061 (Vacuolar protein sorting-associated protein Ist1)---IPR042277 (Vacuolar protein sorting-associated protein IST1-like)
contig_47	transdecoder	five_prime_UTR	3156149	3156255	.	-	.	ID=BSUD.11957.2.p1.utr5p1;Parent=BSUD.11957.2.p1
contig_47	transdecoder	five_prime_UTR	3155877	3156059	.	-	.	ID=BSUD.11957.2.p1.utr5p2;Parent=BSUD.11957.2.p1
contig_47	transdecoder	five_prime_UTR	3154089	3154148	.	-	.	ID=BSUD.11957.2.p1.utr5p3;Parent=BSUD.11957.2.p1
contig_47	transdecoder	exon	3156149	3156255	.	-	.	ID=BSUD.11957.2.p1.exon1;Parent=BSUD.11957.2.p1
contig_47	transdecoder	exon	3155877	3156059	.	-	.	ID=BSUD.11957.2.p1.exon2;Parent=BSUD.11957.2.p1
contig_47	transdecoder	exon	3153820	3154148	.	-	.	ID=BSUD.11957.2.p1.exon3;Parent=BSUD.11957.2.p1
contig_47	transdecoder	CDS	3153820	3154088	.	-	0	ID=cds.BSUD.11957.2.p1;Parent=BSUD.11957.2.p1
contig_47	transdecoder	exon	3152585	3152756	.	-	.	ID=BSUD.11957.2.p1.exon4;Parent=BSUD.11957.2.p1
contig_47	transdecoder	CDS	3152585	3152756	.	-	1	ID=cds.BSUD.11957.2.p1;Parent=BSUD.11957.2.p1
contig_47	transdecoder	exon	3151642	3151899	.	-	.	ID=BSUD.11957.2.p1.exon5;Parent=BSUD.11957.2.p1
contig_47	transdecoder	CDS	3151642	3151899	.	-	0	ID=cds.BSUD.11957.2.p1;Parent=BSUD.11957.2.p1
contig_47	transdecoder	exon	3150913	3151144	.	-	.	ID=BSUD.11957.2.p1.exon6;Parent=BSUD.11957.2.p1
contig_47	transdecoder	CDS	3150913	3151144	.	-	0	ID=cds.BSUD.11957.2.p1;Parent=BSUD.11957.2.p1
contig_47	transdecoder	exon	3148906	3149021	.	-	.	ID=BSUD.11957.2.p1.exon7;Parent=BSUD.11957.2.p1
contig_47	transdecoder	CDS	3148906	3149021	.	-	2	ID=cds.BSUD.11957.2.p1;Parent=BSUD.11957.2.p1
contig_47	transdecoder	gene	3160793	3165594	.	-	.	ID=BSUD.11958;Interpro=IPR007497 (Protein of unknown function DUF541)---IPR030312 (Interleukin-1 receptor-associated kinase 1-binding protein 1)
contig_47	transdecoder	mRNA	3160793	3165594	.	-	.	ID=BSUD.11958.1.p1;Parent=BSUD.11958;Interpro=IPR007497 (Protein of unknown function DUF541)---IPR030312 (Interleukin-1 receptor-associated kinase 1-binding protein 1)
contig_47	transdecoder	five_prime_UTR	3165385	3165594	.	-	.	ID=BSUD.11958.1.p1.utr5p1;Parent=BSUD.11958.1.p1
contig_47	transdecoder	exon	3165082	3165594	.	-	.	ID=BSUD.11958.1.p1.exon1;Parent=BSUD.11958.1.p1
contig_47	transdecoder	CDS	3165082	3165384	.	-	0	ID=cds.BSUD.11958.1.p1;Parent=BSUD.11958.1.p1
contig_47	transdecoder	exon	3164374	3164570	.	-	.	ID=BSUD.11958.1.p1.exon2;Parent=BSUD.11958.1.p1
contig_47	transdecoder	CDS	3164374	3164570	.	-	0	ID=cds.BSUD.11958.1.p1;Parent=BSUD.11958.1.p1
contig_47	transdecoder	exon	3163762	3163855	.	-	.	ID=BSUD.11958.1.p1.exon3;Parent=BSUD.11958.1.p1
contig_47	transdecoder	CDS	3163762	3163855	.	-	1	ID=cds.BSUD.11958.1.p1;Parent=BSUD.11958.1.p1
contig_47	transdecoder	exon	3160793	3162713	.	-	.	ID=BSUD.11958.1.p1.exon4;Parent=BSUD.11958.1.p1
contig_47	transdecoder	CDS	3162546	3162713	.	-	0	ID=cds.BSUD.11958.1.p1;Parent=BSUD.11958.1.p1
contig_47	transdecoder	three_prime_UTR	3160793	3162545	.	-	.	ID=BSUD.11958.1.p1.utr3p1;Parent=BSUD.11958.1.p1
contig_47	transdecoder	gene	3165674	3176672	.	+	.	ID=BSUD.11959;Interpro=IPR009787 (Protein jagunal)
contig_47	transdecoder	mRNA	3165674	3176672	.	+	.	ID=BSUD.11959.1.p1;Parent=BSUD.11959;Interpro=IPR009787 (Protein jagunal)
contig_47	transdecoder	five_prime_UTR	3165674	3166097	.	+	.	ID=BSUD.11959.1.p1.utr5p1;Parent=BSUD.11959.1.p1
contig_47	transdecoder	exon	3165674	3166186	.	+	.	ID=BSUD.11959.1.p1.exon1;Parent=BSUD.11959.1.p1
contig_47	transdecoder	CDS	3166098	3166186	.	+	0	ID=cds.BSUD.11959.1.p1;Parent=BSUD.11959.1.p1
contig_47	transdecoder	exon	3173102	3176672	.	+	.	ID=BSUD.11959.1.p1.exon2;Parent=BSUD.11959.1.p1
contig_47	transdecoder	CDS	3173102	3173588	.	+	1	ID=cds.BSUD.11959.1.p1;Parent=BSUD.11959.1.p1
contig_47	transdecoder	three_prime_UTR	3173589	3176672	.	+	.	ID=BSUD.11959.1.p1.utr3p1;Parent=BSUD.11959.1.p1
contig_47	StringTie	gene	3185715	3192212	1000	-	.	ID=BSUD.11960
contig_47	StringTie	transcript	3185715	3192212	1000	-	.	ID=BSUD.11960.1;Parent=BSUD.11960
contig_47	StringTie	exon	3185715	3185767	1000	-	.	ID=BSUD.11960.1.exon1;Parent=BSUD.11960.1
contig_47	StringTie	exon	3192031	3192212	1000	-	.	ID=BSUD.11960.1.exon2;Parent=BSUD.11960.1
contig_47	transdecoder	gene	3192042	3200825	.	+	.	ID=BSUD.11961;Interpro=IPR021786 (Pre-mRNA splicing factor component Cdc5p/Cef1, C-terminal)
contig_47	transdecoder	mRNA	3192042	3200825	.	+	.	ID=BSUD.11961.1.p1;Parent=BSUD.11961;Interpro=IPR021786 (Pre-mRNA splicing factor component Cdc5p/Cef1, C-terminal)
contig_47	transdecoder	exon	3192042	3192213	.	+	.	ID=BSUD.11961.1.p1.exon1;Parent=BSUD.11961.1.p1
contig_47	transdecoder	CDS	3192043	3192213	.	+	0	ID=cds.BSUD.11961.1.p1;Parent=BSUD.11961.1.p1
contig_47	transdecoder	exon	3192573	3192652	.	+	.	ID=BSUD.11961.1.p1.exon2;Parent=BSUD.11961.1.p1
contig_47	transdecoder	CDS	3192573	3192652	.	+	0	ID=cds.BSUD.11961.1.p1;Parent=BSUD.11961.1.p1
contig_47	transdecoder	exon	3192852	3192927	.	+	.	ID=BSUD.11961.1.p1.exon3;Parent=BSUD.11961.1.p1
contig_47	transdecoder	CDS	3192852	3192927	.	+	1	ID=cds.BSUD.11961.1.p1;Parent=BSUD.11961.1.p1
contig_47	transdecoder	exon	3193056	3193220	.	+	.	ID=BSUD.11961.1.p1.exon4;Parent=BSUD.11961.1.p1
contig_47	transdecoder	CDS	3193056	3193220	.	+	0	ID=cds.BSUD.11961.1.p1;Parent=BSUD.11961.1.p1
contig_47	transdecoder	exon	3193469	3193640	.	+	.	ID=BSUD.11961.1.p1.exon5;Parent=BSUD.11961.1.p1
contig_47	transdecoder	CDS	3193469	3193640	.	+	0	ID=cds.BSUD.11961.1.p1;Parent=BSUD.11961.1.p1
contig_47	transdecoder	exon	3195071	3195192	.	+	.	ID=BSUD.11961.1.p1.exon6;Parent=BSUD.11961.1.p1
contig_47	transdecoder	CDS	3195071	3195192	.	+	2	ID=cds.BSUD.11961.1.p1;Parent=BSUD.11961.1.p1
contig_47	transdecoder	exon	3195563	3195868	.	+	.	ID=BSUD.11961.1.p1.exon7;Parent=BSUD.11961.1.p1
contig_47	transdecoder	CDS	3195563	3195868	.	+	0	ID=cds.BSUD.11961.1.p1;Parent=BSUD.11961.1.p1
contig_47	transdecoder	exon	3196164	3196352	.	+	.	ID=BSUD.11961.1.p1.exon8;Parent=BSUD.11961.1.p1
contig_47	transdecoder	CDS	3196164	3196352	.	+	0	ID=cds.BSUD.11961.1.p1;Parent=BSUD.11961.1.p1
contig_47	transdecoder	exon	3198158	3198241	.	+	.	ID=BSUD.11961.1.p1.exon9;Parent=BSUD.11961.1.p1
contig_47	transdecoder	CDS	3198158	3198241	.	+	0	ID=cds.BSUD.11961.1.p1;Parent=BSUD.11961.1.p1
contig_47	transdecoder	exon	3198537	3198650	.	+	.	ID=BSUD.11961.1.p1.exon10;Parent=BSUD.11961.1.p1
contig_47	transdecoder	CDS	3198537	3198650	.	+	0	ID=cds.BSUD.11961.1.p1;Parent=BSUD.11961.1.p1
contig_47	transdecoder	exon	3199336	3199419	.	+	.	ID=BSUD.11961.1.p1.exon11;Parent=BSUD.11961.1.p1
contig_47	transdecoder	CDS	3199336	3199419	.	+	0	ID=cds.BSUD.11961.1.p1;Parent=BSUD.11961.1.p1
contig_47	transdecoder	exon	3200007	3200135	.	+	.	ID=BSUD.11961.1.p1.exon12;Parent=BSUD.11961.1.p1
contig_47	transdecoder	CDS	3200007	3200135	.	+	0	ID=cds.BSUD.11961.1.p1;Parent=BSUD.11961.1.p1
contig_47	transdecoder	exon	3200515	3200825	.	+	.	ID=BSUD.11961.1.p1.exon13;Parent=BSUD.11961.1.p1
contig_47	transdecoder	CDS	3200515	3200622	.	+	0	ID=cds.BSUD.11961.1.p1;Parent=BSUD.11961.1.p1
contig_47	transdecoder	three_prime_UTR	3200623	3200825	.	+	.	ID=BSUD.11961.1.p1.utr3p1;Parent=BSUD.11961.1.p1
contig_47	transdecoder	gene	3201535	3231806	.	-	.	ID=BSUD.11962;Interpro=IPR000859 (CUB domain)---IPR013783 (Immunoglobulin-like fold)---IPR035914 (Spermadhesin, CUB domain superfamily)---IPR036116 (Fibronectin type III superfamily)
contig_47	transdecoder	mRNA	3201535	3231806	.	-	.	ID=BSUD.11962.1.p1;Parent=BSUD.11962;Interpro=IPR000859 (CUB domain)---IPR013783 (Immunoglobulin-like fold)---IPR035914 (Spermadhesin, CUB domain superfamily)---IPR036116 (Fibronectin type III superfamily)
contig_47	transdecoder	five_prime_UTR	3231635	3231806	.	-	.	ID=BSUD.11962.1.p1.utr5p1;Parent=BSUD.11962.1.p1
contig_47	transdecoder	exon	3231593	3231806	.	-	.	ID=BSUD.11962.1.p1.exon1;Parent=BSUD.11962.1.p1
contig_47	transdecoder	CDS	3231593	3231634	.	-	0	ID=cds.BSUD.11962.1.p1;Parent=BSUD.11962.1.p1
contig_47	transdecoder	exon	3228901	3229069	.	-	.	ID=BSUD.11962.1.p1.exon2;Parent=BSUD.11962.1.p1
contig_47	transdecoder	CDS	3228901	3229069	.	-	0	ID=cds.BSUD.11962.1.p1;Parent=BSUD.11962.1.p1
contig_47	transdecoder	exon	3225661	3225784	.	-	.	ID=BSUD.11962.1.p1.exon3;Parent=BSUD.11962.1.p1
contig_47	transdecoder	CDS	3225661	3225784	.	-	2	ID=cds.BSUD.11962.1.p1;Parent=BSUD.11962.1.p1
contig_47	transdecoder	exon	3224060	3224265	.	-	.	ID=BSUD.11962.1.p1.exon4;Parent=BSUD.11962.1.p1
contig_47	transdecoder	CDS	3224060	3224265	.	-	1	ID=cds.BSUD.11962.1.p1;Parent=BSUD.11962.1.p1
contig_47	transdecoder	exon	3221097	3221214	.	-	.	ID=BSUD.11962.1.p1.exon5;Parent=BSUD.11962.1.p1
contig_47	transdecoder	CDS	3221097	3221214	.	-	2	ID=cds.BSUD.11962.1.p1;Parent=BSUD.11962.1.p1
contig_47	transdecoder	exon	3217291	3217478	.	-	.	ID=BSUD.11962.1.p1.exon6;Parent=BSUD.11962.1.p1
contig_47	transdecoder	CDS	3217291	3217478	.	-	1	ID=cds.BSUD.11962.1.p1;Parent=BSUD.11962.1.p1
contig_47	transdecoder	exon	3215297	3215440	.	-	.	ID=BSUD.11962.1.p1.exon7;Parent=BSUD.11962.1.p1
contig_47	transdecoder	CDS	3215297	3215440	.	-	2	ID=cds.BSUD.11962.1.p1;Parent=BSUD.11962.1.p1
contig_47	transdecoder	exon	3214356	3214619	.	-	.	ID=BSUD.11962.1.p1.exon8;Parent=BSUD.11962.1.p1
contig_47	transdecoder	CDS	3214356	3214619	.	-	2	ID=cds.BSUD.11962.1.p1;Parent=BSUD.11962.1.p1
contig_47	transdecoder	exon	3209842	3210111	.	-	.	ID=BSUD.11962.1.p1.exon9;Parent=BSUD.11962.1.p1
contig_47	transdecoder	CDS	3209842	3210111	.	-	2	ID=cds.BSUD.11962.1.p1;Parent=BSUD.11962.1.p1
contig_47	transdecoder	exon	3207298	3207424	.	-	.	ID=BSUD.11962.1.p1.exon10;Parent=BSUD.11962.1.p1
contig_47	transdecoder	CDS	3207298	3207424	.	-	2	ID=cds.BSUD.11962.1.p1;Parent=BSUD.11962.1.p1
contig_47	transdecoder	exon	3205160	3205257	.	-	.	ID=BSUD.11962.1.p1.exon11;Parent=BSUD.11962.1.p1
contig_47	transdecoder	CDS	3205160	3205257	.	-	1	ID=cds.BSUD.11962.1.p1;Parent=BSUD.11962.1.p1
contig_47	transdecoder	exon	3201535	3202881	.	-	.	ID=BSUD.11962.1.p1.exon12;Parent=BSUD.11962.1.p1
contig_47	transdecoder	CDS	3202742	3202881	.	-	2	ID=cds.BSUD.11962.1.p1;Parent=BSUD.11962.1.p1
contig_47	transdecoder	three_prime_UTR	3201535	3202741	.	-	.	ID=BSUD.11962.1.p1.utr3p1;Parent=BSUD.11962.1.p1
contig_47	transdecoder	mRNA	3201546	3231777	.	-	.	ID=BSUD.11962.2.p1;Parent=BSUD.11962;Interpro=IPR000859 (CUB domain)---IPR013783 (Immunoglobulin-like fold)---IPR035914 (Spermadhesin, CUB domain superfamily)---IPR036116 (Fibronectin type III superfamily)
contig_47	transdecoder	five_prime_UTR	3231635	3231777	.	-	.	ID=BSUD.11962.2.p1.utr5p1;Parent=BSUD.11962.2.p1
contig_47	transdecoder	exon	3231593	3231777	.	-	.	ID=BSUD.11962.2.p1.exon1;Parent=BSUD.11962.2.p1
contig_47	transdecoder	CDS	3231593	3231634	.	-	0	ID=cds.BSUD.11962.2.p1;Parent=BSUD.11962.2.p1
contig_47	transdecoder	exon	3228901	3229069	.	-	.	ID=BSUD.11962.2.p1.exon2;Parent=BSUD.11962.2.p1
contig_47	transdecoder	CDS	3228901	3229069	.	-	0	ID=cds.BSUD.11962.2.p1;Parent=BSUD.11962.2.p1
contig_47	transdecoder	exon	3225661	3225784	.	-	.	ID=BSUD.11962.2.p1.exon3;Parent=BSUD.11962.2.p1
contig_47	transdecoder	CDS	3225661	3225784	.	-	2	ID=cds.BSUD.11962.2.p1;Parent=BSUD.11962.2.p1
contig_47	transdecoder	exon	3224060	3224265	.	-	.	ID=BSUD.11962.2.p1.exon4;Parent=BSUD.11962.2.p1
contig_47	transdecoder	CDS	3224060	3224265	.	-	1	ID=cds.BSUD.11962.2.p1;Parent=BSUD.11962.2.p1
contig_47	transdecoder	exon	3221097	3221214	.	-	.	ID=BSUD.11962.2.p1.exon5;Parent=BSUD.11962.2.p1
contig_47	transdecoder	CDS	3221097	3221214	.	-	2	ID=cds.BSUD.11962.2.p1;Parent=BSUD.11962.2.p1
contig_47	transdecoder	exon	3217291	3217478	.	-	.	ID=BSUD.11962.2.p1.exon6;Parent=BSUD.11962.2.p1
contig_47	transdecoder	CDS	3217291	3217478	.	-	1	ID=cds.BSUD.11962.2.p1;Parent=BSUD.11962.2.p1
contig_47	transdecoder	exon	3215297	3215440	.	-	.	ID=BSUD.11962.2.p1.exon7;Parent=BSUD.11962.2.p1
contig_47	transdecoder	CDS	3215297	3215440	.	-	2	ID=cds.BSUD.11962.2.p1;Parent=BSUD.11962.2.p1
contig_47	transdecoder	exon	3214356	3214619	.	-	.	ID=BSUD.11962.2.p1.exon8;Parent=BSUD.11962.2.p1
contig_47	transdecoder	CDS	3214356	3214619	.	-	2	ID=cds.BSUD.11962.2.p1;Parent=BSUD.11962.2.p1
contig_47	transdecoder	exon	3207298	3207424	.	-	.	ID=BSUD.11962.2.p1.exon9;Parent=BSUD.11962.2.p1
contig_47	transdecoder	CDS	3207298	3207424	.	-	2	ID=cds.BSUD.11962.2.p1;Parent=BSUD.11962.2.p1
contig_47	transdecoder	exon	3205160	3205257	.	-	.	ID=BSUD.11962.2.p1.exon10;Parent=BSUD.11962.2.p1
contig_47	transdecoder	CDS	3205160	3205257	.	-	1	ID=cds.BSUD.11962.2.p1;Parent=BSUD.11962.2.p1
contig_47	transdecoder	exon	3201546	3202881	.	-	.	ID=BSUD.11962.2.p1.exon11;Parent=BSUD.11962.2.p1
contig_47	transdecoder	CDS	3202742	3202881	.	-	2	ID=cds.BSUD.11962.2.p1;Parent=BSUD.11962.2.p1
contig_47	transdecoder	three_prime_UTR	3201546	3202741	.	-	.	ID=BSUD.11962.2.p1.utr3p1;Parent=BSUD.11962.2.p1
contig_47	transdecoder	gene	3235028	3254196	.	-	.	ID=BSUD.11951;Interpro=IPR000859 (CUB domain)---IPR013783 (Immunoglobulin-like fold)---IPR035914 (Spermadhesin, CUB domain superfamily)---IPR036116 (Fibronectin type III superfamily)
contig_47	transdecoder	mRNA	3235028	3254196	.	-	.	ID=BSUD.11951.1.p1;Parent=BSUD.11951;Interpro=IPR000859 (CUB domain)---IPR013783 (Immunoglobulin-like fold)---IPR035914 (Spermadhesin, CUB domain superfamily)---IPR036116 (Fibronectin type III superfamily)
contig_47	transdecoder	five_prime_UTR	3254083	3254196	.	-	.	ID=BSUD.11951.1.p1.utr5p1;Parent=BSUD.11951.1.p1
contig_47	transdecoder	exon	3254044	3254196	.	-	.	ID=BSUD.11951.1.p1.exon1;Parent=BSUD.11951.1.p1
contig_47	transdecoder	CDS	3254044	3254082	.	-	0	ID=cds.BSUD.11951.1.p1;Parent=BSUD.11951.1.p1
contig_47	transdecoder	exon	3251829	3251997	.	-	.	ID=BSUD.11951.1.p1.exon2;Parent=BSUD.11951.1.p1
contig_47	transdecoder	CDS	3251829	3251997	.	-	0	ID=cds.BSUD.11951.1.p1;Parent=BSUD.11951.1.p1
contig_47	transdecoder	exon	3251454	3251589	.	-	.	ID=BSUD.11951.1.p1.exon3;Parent=BSUD.11951.1.p1
contig_47	transdecoder	CDS	3251454	3251589	.	-	2	ID=cds.BSUD.11951.1.p1;Parent=BSUD.11951.1.p1
contig_47	transdecoder	exon	3250550	3250791	.	-	.	ID=BSUD.11951.1.p1.exon4;Parent=BSUD.11951.1.p1
contig_47	transdecoder	CDS	3250550	3250791	.	-	1	ID=cds.BSUD.11951.1.p1;Parent=BSUD.11951.1.p1
contig_47	transdecoder	exon	3247849	3247966	.	-	.	ID=BSUD.11951.1.p1.exon5;Parent=BSUD.11951.1.p1
contig_47	transdecoder	CDS	3247849	3247966	.	-	2	ID=cds.BSUD.11951.1.p1;Parent=BSUD.11951.1.p1
contig_47	transdecoder	exon	3242407	3242606	.	-	.	ID=BSUD.11951.1.p1.exon6;Parent=BSUD.11951.1.p1
contig_47	transdecoder	CDS	3242407	3242606	.	-	1	ID=cds.BSUD.11951.1.p1;Parent=BSUD.11951.1.p1
contig_47	transdecoder	exon	3241433	3241573	.	-	.	ID=BSUD.11951.1.p1.exon7;Parent=BSUD.11951.1.p1
contig_47	transdecoder	CDS	3241433	3241573	.	-	2	ID=cds.BSUD.11951.1.p1;Parent=BSUD.11951.1.p1
contig_47	transdecoder	exon	3239883	3240137	.	-	.	ID=BSUD.11951.1.p1.exon8;Parent=BSUD.11951.1.p1
contig_47	transdecoder	CDS	3239883	3240137	.	-	2	ID=cds.BSUD.11951.1.p1;Parent=BSUD.11951.1.p1
contig_47	transdecoder	exon	3239298	3239567	.	-	.	ID=BSUD.11951.1.p1.exon9;Parent=BSUD.11951.1.p1
contig_47	transdecoder	CDS	3239298	3239567	.	-	2	ID=cds.BSUD.11951.1.p1;Parent=BSUD.11951.1.p1
contig_47	transdecoder	exon	3238555	3238672	.	-	.	ID=BSUD.11951.1.p1.exon10;Parent=BSUD.11951.1.p1
contig_47	transdecoder	CDS	3238555	3238672	.	-	2	ID=cds.BSUD.11951.1.p1;Parent=BSUD.11951.1.p1
contig_47	transdecoder	exon	3236984	3237105	.	-	.	ID=BSUD.11951.1.p1.exon11;Parent=BSUD.11951.1.p1
contig_47	transdecoder	CDS	3236984	3237105	.	-	1	ID=cds.BSUD.11951.1.p1;Parent=BSUD.11951.1.p1
contig_47	transdecoder	exon	3235028	3236399	.	-	.	ID=BSUD.11951.1.p1.exon12;Parent=BSUD.11951.1.p1
contig_47	transdecoder	CDS	3236242	3236399	.	-	2	ID=cds.BSUD.11951.1.p1;Parent=BSUD.11951.1.p1
contig_47	transdecoder	three_prime_UTR	3235028	3236241	.	-	.	ID=BSUD.11951.1.p1.utr3p1;Parent=BSUD.11951.1.p1
contig_47	tRNAscan-SE	pseudogene_tRNA	3253894	3253962	20.8	-	.	ID=contig_47.trna33;Name=contig_47.tRNA33-GlyTCC;isotype=Gly;anticodon=TCC;gene_biotype=pseudogene
contig_47	tRNAscan-SE	exon	3253894	3253962	.	-	.	ID=contig_47.trna33.exon1;Parent=contig_47.trna33
contig_47	transdecoder	gene	3255848	3264435	.	-	.	ID=BSUD.11952;Interpro=NA
contig_47	transdecoder	mRNA	3255848	3264435	.	-	.	ID=BSUD.11952.1.p1;Parent=BSUD.11952;Interpro=NA
contig_47	transdecoder	exon	3264362	3264435	.	-	.	ID=BSUD.11952.1.p1.exon1;Parent=BSUD.11952.1.p1
contig_47	transdecoder	CDS	3264362	3264434	.	-	0	ID=cds.BSUD.11952.1.p1;Parent=BSUD.11952.1.p1
contig_47	transdecoder	exon	3255848	3257507	.	-	.	ID=BSUD.11952.1.p1.exon2;Parent=BSUD.11952.1.p1
contig_47	transdecoder	CDS	3256036	3257507	.	-	2	ID=cds.BSUD.11952.1.p1;Parent=BSUD.11952.1.p1
contig_47	transdecoder	three_prime_UTR	3255848	3256035	.	-	.	ID=BSUD.11952.1.p1.utr3p1;Parent=BSUD.11952.1.p1
contig_47	tRNAscan-SE	pseudogene_tRNA	3269496	3269565	28.1	+	.	ID=contig_47.trna32;Name=contig_47.tRNA32-GlyTCC;isotype=Gly;anticodon=TCC;gene_biotype=pseudogene
contig_47	tRNAscan-SE	exon	3269496	3269565	.	+	.	ID=contig_47.trna32.exon1;Parent=contig_47.trna32
contig_48	tRNAscan-SE	pseudogene_tRNA	13230	13298	29.4	-	.	ID=contig_48.trna43;Name=contig_48.tRNA43-GlyTCC;isotype=Gly;anticodon=TCC;gene_biotype=pseudogene
contig_48	tRNAscan-SE	exon	13230	13298	.	-	.	ID=contig_48.trna43.exon1;Parent=contig_48.trna43
contig_48	transdecoder	gene	275883	281335	.	+	.	ID=BSUD.12224;Interpro=NA
contig_48	transdecoder	mRNA	275883	281335	.	+	.	ID=BSUD.12224.1.p1;Parent=BSUD.12224;Interpro=NA
contig_48	transdecoder	exon	275883	275969	.	+	.	ID=BSUD.12224.1.p1.exon1;Parent=BSUD.12224.1.p1
contig_48	transdecoder	CDS	275884	275969	.	+	0	ID=cds.BSUD.12224.1.p1;Parent=BSUD.12224.1.p1
contig_48	transdecoder	exon	277082	277196	.	+	.	ID=BSUD.12224.1.p1.exon2;Parent=BSUD.12224.1.p1
contig_48	transdecoder	CDS	277082	277196	.	+	1	ID=cds.BSUD.12224.1.p1;Parent=BSUD.12224.1.p1
contig_48	transdecoder	exon	278144	278253	.	+	.	ID=BSUD.12224.1.p1.exon3;Parent=BSUD.12224.1.p1
contig_48	transdecoder	CDS	278144	278253	.	+	0	ID=cds.BSUD.12224.1.p1;Parent=BSUD.12224.1.p1
contig_48	transdecoder	exon	279666	279800	.	+	.	ID=BSUD.12224.1.p1.exon4;Parent=BSUD.12224.1.p1
contig_48	transdecoder	CDS	279666	279800	.	+	1	ID=cds.BSUD.12224.1.p1;Parent=BSUD.12224.1.p1
contig_48	transdecoder	exon	280811	281335	.	+	.	ID=BSUD.12224.1.p1.exon5;Parent=BSUD.12224.1.p1
contig_48	transdecoder	CDS	280811	281099	.	+	1	ID=cds.BSUD.12224.1.p1;Parent=BSUD.12224.1.p1
contig_48	transdecoder	three_prime_UTR	281100	281335	.	+	.	ID=BSUD.12224.1.p1.utr3p1;Parent=BSUD.12224.1.p1
contig_48	tRNAscan-SE	pseudogene_tRNA	280158	280222	28.6	-	.	ID=contig_48.trna42;Name=contig_48.tRNA42-ArgTCT;isotype=Arg;anticodon=TCT;gene_biotype=pseudogene
contig_48	tRNAscan-SE	exon	280158	280222	.	-	.	ID=contig_48.trna42.exon1;Parent=contig_48.trna42
contig_48	transdecoder	gene	296217	303397	.	-	.	ID=BSUD.12225;Interpro=IPR000477 (Reverse transcriptase domain)---IPR001584 (Integrase, catalytic core)---IPR001878 (Zinc finger, CCHC-type)---IPR012337 (Ribonuclease H-like superfamily)---IPR021109 (Aspartic peptidase domain superfamily)---IPR036397 (Ribonuclease H superfamily)---IPR036875 (Zinc finger, CCHC-type superfamily)---IPR041588 (Integrase zinc-binding domain)---IPR043128 (Reverse transcriptase/Diguanylate cyclase domain)---IPR043502 (DNA/RNA polymerase superfamily)
contig_48	transdecoder	mRNA	296217	303397	.	-	.	ID=BSUD.12225.1.p1;Parent=BSUD.12225;Interpro=IPR000477 (Reverse transcriptase domain)---IPR001584 (Integrase, catalytic core)---IPR001878 (Zinc finger, CCHC-type)---IPR012337 (Ribonuclease H-like superfamily)---IPR021109 (Aspartic peptidase domain superfamily)---IPR036397 (Ribonuclease H superfamily)---IPR036875 (Zinc finger, CCHC-type superfamily)---IPR041588 (Integrase zinc-binding domain)---IPR043128 (Reverse transcriptase/Diguanylate cyclase domain)---IPR043502 (DNA/RNA polymerase superfamily)
contig_48	transdecoder	five_prime_UTR	301411	303397	.	-	.	ID=BSUD.12225.1.p1.utr5p1;Parent=BSUD.12225.1.p1
contig_48	transdecoder	exon	296217	303397	.	-	.	ID=BSUD.12225.1.p1.exon1;Parent=BSUD.12225.1.p1
contig_48	transdecoder	CDS	298402	301410	.	-	0	ID=cds.BSUD.12225.1.p1;Parent=BSUD.12225.1.p1
contig_48	transdecoder	three_prime_UTR	296217	298401	.	-	.	ID=BSUD.12225.1.p1.utr3p1;Parent=BSUD.12225.1.p1
contig_48	transdecoder	gene	335860	339124	.	-	.	ID=BSUD.12226;Interpro=NA
contig_48	transdecoder	mRNA	335860	339124	.	-	.	ID=BSUD.12226.1.p1;Parent=BSUD.12226;Interpro=NA
contig_48	transdecoder	five_prime_UTR	338444	339124	.	-	.	ID=BSUD.12226.1.p1.utr5p1;Parent=BSUD.12226.1.p1
contig_48	transdecoder	exon	338427	339124	.	-	.	ID=BSUD.12226.1.p1.exon1;Parent=BSUD.12226.1.p1
contig_48	transdecoder	CDS	338427	338443	.	-	0	ID=cds.BSUD.12226.1.p1;Parent=BSUD.12226.1.p1
contig_48	transdecoder	exon	338000	338183	.	-	.	ID=BSUD.12226.1.p1.exon2;Parent=BSUD.12226.1.p1
contig_48	transdecoder	CDS	338021	338183	.	-	1	ID=cds.BSUD.12226.1.p1;Parent=BSUD.12226.1.p1
contig_48	transdecoder	exon	337150	337302	.	-	.	ID=BSUD.12226.1.p1.exon3;Parent=BSUD.12226.1.p1
contig_48	transdecoder	exon	335860	336670	.	-	.	ID=BSUD.12226.1.p1.exon4;Parent=BSUD.12226.1.p1
contig_48	transdecoder	three_prime_UTR	338000	338020	.	-	.	ID=BSUD.12226.1.p1.utr3p1;Parent=BSUD.12226.1.p1
contig_48	transdecoder	three_prime_UTR	337150	337302	.	-	.	ID=BSUD.12226.1.p1.utr3p2;Parent=BSUD.12226.1.p1
contig_48	transdecoder	three_prime_UTR	335860	336670	.	-	.	ID=BSUD.12226.1.p1.utr3p3;Parent=BSUD.12226.1.p1
contig_48	transdecoder	gene	350304	366276	.	-	.	ID=BSUD.12227;Interpro=NA
contig_48	transdecoder	mRNA	350304	366276	.	-	.	ID=BSUD.12227.1.p1;Parent=BSUD.12227;Interpro=NA
contig_48	transdecoder	five_prime_UTR	366053	366276	.	-	.	ID=BSUD.12227.1.p1.utr5p1;Parent=BSUD.12227.1.p1
contig_48	transdecoder	five_prime_UTR	365172	365229	.	-	.	ID=BSUD.12227.1.p1.utr5p2;Parent=BSUD.12227.1.p1
contig_48	transdecoder	five_prime_UTR	364759	364780	.	-	.	ID=BSUD.12227.1.p1.utr5p3;Parent=BSUD.12227.1.p1
contig_48	transdecoder	exon	366053	366276	.	-	.	ID=BSUD.12227.1.p1.exon1;Parent=BSUD.12227.1.p1
contig_48	transdecoder	exon	365172	365229	.	-	.	ID=BSUD.12227.1.p1.exon2;Parent=BSUD.12227.1.p1
contig_48	transdecoder	exon	364645	364780	.	-	.	ID=BSUD.12227.1.p1.exon3;Parent=BSUD.12227.1.p1
contig_48	transdecoder	CDS	364645	364758	.	-	0	ID=cds.BSUD.12227.1.p1;Parent=BSUD.12227.1.p1
contig_48	transdecoder	exon	360300	361884	.	-	.	ID=BSUD.12227.1.p1.exon4;Parent=BSUD.12227.1.p1
contig_48	transdecoder	CDS	360300	361884	.	-	0	ID=cds.BSUD.12227.1.p1;Parent=BSUD.12227.1.p1
contig_48	transdecoder	exon	359505	359667	.	-	.	ID=BSUD.12227.1.p1.exon5;Parent=BSUD.12227.1.p1
contig_48	transdecoder	CDS	359505	359667	.	-	2	ID=cds.BSUD.12227.1.p1;Parent=BSUD.12227.1.p1
contig_48	transdecoder	exon	357830	357996	.	-	.	ID=BSUD.12227.1.p1.exon6;Parent=BSUD.12227.1.p1
contig_48	transdecoder	CDS	357830	357996	.	-	1	ID=cds.BSUD.12227.1.p1;Parent=BSUD.12227.1.p1
contig_48	transdecoder	exon	356786	356897	.	-	.	ID=BSUD.12227.1.p1.exon7;Parent=BSUD.12227.1.p1
contig_48	transdecoder	CDS	356786	356897	.	-	2	ID=cds.BSUD.12227.1.p1;Parent=BSUD.12227.1.p1
contig_48	transdecoder	exon	355702	355810	.	-	.	ID=BSUD.12227.1.p1.exon8;Parent=BSUD.12227.1.p1
contig_48	transdecoder	CDS	355702	355810	.	-	1	ID=cds.BSUD.12227.1.p1;Parent=BSUD.12227.1.p1
contig_48	transdecoder	exon	353243	353357	.	-	.	ID=BSUD.12227.1.p1.exon9;Parent=BSUD.12227.1.p1
contig_48	transdecoder	CDS	353243	353357	.	-	0	ID=cds.BSUD.12227.1.p1;Parent=BSUD.12227.1.p1
contig_48	transdecoder	exon	350304	350578	.	-	.	ID=BSUD.12227.1.p1.exon10;Parent=BSUD.12227.1.p1
contig_48	transdecoder	CDS	350457	350578	.	-	2	ID=cds.BSUD.12227.1.p1;Parent=BSUD.12227.1.p1
contig_48	transdecoder	three_prime_UTR	350304	350456	.	-	.	ID=BSUD.12227.1.p1.utr3p1;Parent=BSUD.12227.1.p1
contig_48	tRNAscan-SE	pseudogene_tRNA	351917	351992	24.5	+	.	ID=contig_48.trna1;Name=contig_48.tRNA1-GlyTCC;isotype=Gly;anticodon=TCC;gene_biotype=pseudogene
contig_48	tRNAscan-SE	exon	351917	351992	.	+	.	ID=contig_48.trna1.exon1;Parent=contig_48.trna1
contig_48	transdecoder	gene	370038	392235	.	+	.	ID=BSUD.12222;Interpro=IPR013936 (Chloroquine-resistance transporter-like)
contig_48	transdecoder	mRNA	370038	392235	.	+	.	ID=BSUD.12222.1.p1;Parent=BSUD.12222;Interpro=IPR013936 (Chloroquine-resistance transporter-like)
contig_48	transdecoder	five_prime_UTR	370038	370252	.	+	.	ID=BSUD.12222.1.p1.utr5p1;Parent=BSUD.12222.1.p1
contig_48	transdecoder	five_prime_UTR	370574	370921	.	+	.	ID=BSUD.12222.1.p1.utr5p2;Parent=BSUD.12222.1.p1
contig_48	transdecoder	five_prime_UTR	372464	372480	.	+	.	ID=BSUD.12222.1.p1.utr5p3;Parent=BSUD.12222.1.p1
contig_48	transdecoder	exon	370038	370252	.	+	.	ID=BSUD.12222.1.p1.exon1;Parent=BSUD.12222.1.p1
contig_48	transdecoder	exon	370574	370921	.	+	.	ID=BSUD.12222.1.p1.exon2;Parent=BSUD.12222.1.p1
contig_48	transdecoder	exon	372464	373100	.	+	.	ID=BSUD.12222.1.p1.exon3;Parent=BSUD.12222.1.p1
contig_48	transdecoder	CDS	372481	373100	.	+	0	ID=cds.BSUD.12222.1.p1;Parent=BSUD.12222.1.p1
contig_48	transdecoder	exon	374767	374861	.	+	.	ID=BSUD.12222.1.p1.exon4;Parent=BSUD.12222.1.p1
contig_48	transdecoder	CDS	374767	374861	.	+	1	ID=cds.BSUD.12222.1.p1;Parent=BSUD.12222.1.p1
contig_48	transdecoder	exon	376029	376246	.	+	.	ID=BSUD.12222.1.p1.exon5;Parent=BSUD.12222.1.p1
contig_48	transdecoder	CDS	376029	376246	.	+	2	ID=cds.BSUD.12222.1.p1;Parent=BSUD.12222.1.p1
contig_48	transdecoder	exon	378515	378610	.	+	.	ID=BSUD.12222.1.p1.exon6;Parent=BSUD.12222.1.p1
contig_48	transdecoder	CDS	378515	378610	.	+	0	ID=cds.BSUD.12222.1.p1;Parent=BSUD.12222.1.p1
contig_48	transdecoder	exon	379356	379414	.	+	.	ID=BSUD.12222.1.p1.exon7;Parent=BSUD.12222.1.p1
contig_48	transdecoder	CDS	379356	379414	.	+	0	ID=cds.BSUD.12222.1.p1;Parent=BSUD.12222.1.p1
contig_48	transdecoder	exon	384964	385193	.	+	.	ID=BSUD.12222.1.p1.exon8;Parent=BSUD.12222.1.p1
contig_48	transdecoder	CDS	384964	385193	.	+	1	ID=cds.BSUD.12222.1.p1;Parent=BSUD.12222.1.p1
contig_48	transdecoder	exon	390326	392235	.	+	.	ID=BSUD.12222.1.p1.exon9;Parent=BSUD.12222.1.p1
contig_48	transdecoder	CDS	390326	390465	.	+	2	ID=cds.BSUD.12222.1.p1;Parent=BSUD.12222.1.p1
contig_48	transdecoder	three_prime_UTR	390466	392235	.	+	.	ID=BSUD.12222.1.p1.utr3p1;Parent=BSUD.12222.1.p1
contig_48	transdecoder	mRNA	370047	392235	.	+	.	ID=BSUD.12222.2.p1;Parent=BSUD.12222;Interpro=IPR013936 (Chloroquine-resistance transporter-like)
contig_48	transdecoder	five_prime_UTR	370047	370252	.	+	.	ID=BSUD.12222.2.p1.utr5p1;Parent=BSUD.12222.2.p1
contig_48	transdecoder	five_prime_UTR	372464	372480	.	+	.	ID=BSUD.12222.2.p1.utr5p2;Parent=BSUD.12222.2.p1
contig_48	transdecoder	exon	370047	370252	.	+	.	ID=BSUD.12222.2.p1.exon1;Parent=BSUD.12222.2.p1
contig_48	transdecoder	exon	372464	373100	.	+	.	ID=BSUD.12222.2.p1.exon2;Parent=BSUD.12222.2.p1
contig_48	transdecoder	CDS	372481	373100	.	+	0	ID=cds.BSUD.12222.2.p1;Parent=BSUD.12222.2.p1
contig_48	transdecoder	exon	374767	374861	.	+	.	ID=BSUD.12222.2.p1.exon3;Parent=BSUD.12222.2.p1
contig_48	transdecoder	CDS	374767	374861	.	+	1	ID=cds.BSUD.12222.2.p1;Parent=BSUD.12222.2.p1
contig_48	transdecoder	exon	376029	376246	.	+	.	ID=BSUD.12222.2.p1.exon4;Parent=BSUD.12222.2.p1
contig_48	transdecoder	CDS	376029	376246	.	+	2	ID=cds.BSUD.12222.2.p1;Parent=BSUD.12222.2.p1
contig_48	transdecoder	exon	378515	378610	.	+	.	ID=BSUD.12222.2.p1.exon5;Parent=BSUD.12222.2.p1
contig_48	transdecoder	CDS	378515	378610	.	+	0	ID=cds.BSUD.12222.2.p1;Parent=BSUD.12222.2.p1
contig_48	transdecoder	exon	379356	379414	.	+	.	ID=BSUD.12222.2.p1.exon6;Parent=BSUD.12222.2.p1
contig_48	transdecoder	CDS	379356	379414	.	+	0	ID=cds.BSUD.12222.2.p1;Parent=BSUD.12222.2.p1
contig_48	transdecoder	exon	384964	385193	.	+	.	ID=BSUD.12222.2.p1.exon7;Parent=BSUD.12222.2.p1
contig_48	transdecoder	CDS	384964	385193	.	+	1	ID=cds.BSUD.12222.2.p1;Parent=BSUD.12222.2.p1
contig_48	transdecoder	exon	390326	392235	.	+	.	ID=BSUD.12222.2.p1.exon8;Parent=BSUD.12222.2.p1
contig_48	transdecoder	CDS	390326	390465	.	+	2	ID=cds.BSUD.12222.2.p1;Parent=BSUD.12222.2.p1
contig_48	transdecoder	three_prime_UTR	390466	392235	.	+	.	ID=BSUD.12222.2.p1.utr3p1;Parent=BSUD.12222.2.p1
contig_48	transdecoder	mRNA	372412	392235	.	+	.	ID=BSUD.12222.3.p1;Parent=BSUD.12222;Interpro=IPR013936 (Chloroquine-resistance transporter-like)
contig_48	transdecoder	exon	372412	373100	.	+	.	ID=BSUD.12222.3.p1.exon1;Parent=BSUD.12222.3.p1
contig_48	transdecoder	CDS	372412	373100	.	+	0	ID=cds.BSUD.12222.3.p1;Parent=BSUD.12222.3.p1
contig_48	transdecoder	exon	374767	374861	.	+	.	ID=BSUD.12222.3.p1.exon2;Parent=BSUD.12222.3.p1
contig_48	transdecoder	CDS	374767	374861	.	+	1	ID=cds.BSUD.12222.3.p1;Parent=BSUD.12222.3.p1
contig_48	transdecoder	exon	376029	376246	.	+	.	ID=BSUD.12222.3.p1.exon3;Parent=BSUD.12222.3.p1
contig_48	transdecoder	CDS	376029	376246	.	+	2	ID=cds.BSUD.12222.3.p1;Parent=BSUD.12222.3.p1
contig_48	transdecoder	exon	379356	379414	.	+	.	ID=BSUD.12222.3.p1.exon4;Parent=BSUD.12222.3.p1
contig_48	transdecoder	CDS	379356	379414	.	+	0	ID=cds.BSUD.12222.3.p1;Parent=BSUD.12222.3.p1
contig_48	transdecoder	exon	384964	385193	.	+	.	ID=BSUD.12222.3.p1.exon5;Parent=BSUD.12222.3.p1
contig_48	transdecoder	CDS	384964	385193	.	+	1	ID=cds.BSUD.12222.3.p1;Parent=BSUD.12222.3.p1
contig_48	transdecoder	exon	390326	392235	.	+	.	ID=BSUD.12222.3.p1.exon6;Parent=BSUD.12222.3.p1
contig_48	transdecoder	CDS	390326	390465	.	+	2	ID=cds.BSUD.12222.3.p1;Parent=BSUD.12222.3.p1
contig_48	transdecoder	three_prime_UTR	390466	392235	.	+	.	ID=BSUD.12222.3.p1.utr3p1;Parent=BSUD.12222.3.p1
contig_48	tRNAscan-SE	pseudogene_tRNA	381890	381960	27.9	+	.	ID=contig_48.trna2;Name=contig_48.tRNA2-GlyTCC;isotype=Gly;anticodon=TCC;gene_biotype=pseudogene
contig_48	tRNAscan-SE	exon	381890	381960	.	+	.	ID=contig_48.trna2.exon1;Parent=contig_48.trna2
contig_48	transdecoder	gene	403539	423361	.	+	.	ID=BSUD.12223;Interpro=IPR011701 (Major facilitator superfamily)---IPR020846 (Major facilitator superfamily domain)---IPR036259 (MFS transporter superfamily)
contig_48	transdecoder	mRNA	403539	423361	.	+	.	ID=BSUD.12223.1.p1;Parent=BSUD.12223;Interpro=IPR011701 (Major facilitator superfamily)---IPR020846 (Major facilitator superfamily domain)---IPR036259 (MFS transporter superfamily)
contig_48	transdecoder	five_prime_UTR	403539	403717	.	+	.	ID=BSUD.12223.1.p1.utr5p1;Parent=BSUD.12223.1.p1
contig_48	transdecoder	exon	403539	404185	.	+	.	ID=BSUD.12223.1.p1.exon1;Parent=BSUD.12223.1.p1
contig_48	transdecoder	CDS	403718	404185	.	+	0	ID=cds.BSUD.12223.1.p1;Parent=BSUD.12223.1.p1
contig_48	transdecoder	exon	407914	408153	.	+	.	ID=BSUD.12223.1.p1.exon2;Parent=BSUD.12223.1.p1
contig_48	transdecoder	CDS	407914	408153	.	+	0	ID=cds.BSUD.12223.1.p1;Parent=BSUD.12223.1.p1
contig_48	transdecoder	exon	409644	409731	.	+	.	ID=BSUD.12223.1.p1.exon3;Parent=BSUD.12223.1.p1
contig_48	transdecoder	CDS	409644	409731	.	+	0	ID=cds.BSUD.12223.1.p1;Parent=BSUD.12223.1.p1
contig_48	transdecoder	exon	410537	410632	.	+	.	ID=BSUD.12223.1.p1.exon4;Parent=BSUD.12223.1.p1
contig_48	transdecoder	CDS	410537	410632	.	+	2	ID=cds.BSUD.12223.1.p1;Parent=BSUD.12223.1.p1
contig_48	transdecoder	exon	411726	411862	.	+	.	ID=BSUD.12223.1.p1.exon5;Parent=BSUD.12223.1.p1
contig_48	transdecoder	CDS	411726	411862	.	+	2	ID=cds.BSUD.12223.1.p1;Parent=BSUD.12223.1.p1
contig_48	transdecoder	exon	413919	414068	.	+	.	ID=BSUD.12223.1.p1.exon6;Parent=BSUD.12223.1.p1
contig_48	transdecoder	CDS	413919	414068	.	+	0	ID=cds.BSUD.12223.1.p1;Parent=BSUD.12223.1.p1
contig_48	transdecoder	exon	415596	415728	.	+	.	ID=BSUD.12223.1.p1.exon7;Parent=BSUD.12223.1.p1
contig_48	transdecoder	CDS	415596	415728	.	+	0	ID=cds.BSUD.12223.1.p1;Parent=BSUD.12223.1.p1
contig_48	transdecoder	exon	417941	418091	.	+	.	ID=BSUD.12223.1.p1.exon8;Parent=BSUD.12223.1.p1
contig_48	transdecoder	CDS	417941	418091	.	+	2	ID=cds.BSUD.12223.1.p1;Parent=BSUD.12223.1.p1
contig_48	transdecoder	exon	420430	420520	.	+	.	ID=BSUD.12223.1.p1.exon9;Parent=BSUD.12223.1.p1
contig_48	transdecoder	CDS	420430	420520	.	+	1	ID=cds.BSUD.12223.1.p1;Parent=BSUD.12223.1.p1
contig_48	transdecoder	exon	422198	423361	.	+	.	ID=BSUD.12223.1.p1.exon10;Parent=BSUD.12223.1.p1
contig_48	transdecoder	CDS	422198	422659	.	+	0	ID=cds.BSUD.12223.1.p1;Parent=BSUD.12223.1.p1
contig_48	transdecoder	three_prime_UTR	422660	423361	.	+	.	ID=BSUD.12223.1.p1.utr3p1;Parent=BSUD.12223.1.p1
contig_48	StringTie	gene	428077	428766	1000	+	.	ID=BSUD.12228
contig_48	StringTie	transcript	428077	428766	1000	+	.	ID=BSUD.12228.1;Parent=BSUD.12228
contig_48	StringTie	exon	428077	428405	1000	+	.	ID=BSUD.12228.1.exon1;Parent=BSUD.12228.1
contig_48	StringTie	exon	428685	428766	1000	+	.	ID=BSUD.12228.1.exon2;Parent=BSUD.12228.1
contig_48	transdecoder	gene	429777	439078	.	-	.	ID=BSUD.12229;Interpro=IPR001356 (Homeobox domain)---IPR009057 (Homeobox-like domain superfamily)---IPR017970 (Homeobox, conserved site)
contig_48	transdecoder	mRNA	429777	439078	.	-	.	ID=BSUD.12229.1.p1;Parent=BSUD.12229;Interpro=IPR001356 (Homeobox domain)---IPR009057 (Homeobox-like domain superfamily)---IPR017970 (Homeobox, conserved site)
contig_48	transdecoder	five_prime_UTR	438612	439078	.	-	.	ID=BSUD.12229.1.p1.utr5p1;Parent=BSUD.12229.1.p1
contig_48	transdecoder	exon	438605	439078	.	-	.	ID=BSUD.12229.1.p1.exon1;Parent=BSUD.12229.1.p1
contig_48	transdecoder	CDS	438605	438611	.	-	0	ID=cds.BSUD.12229.1.p1;Parent=BSUD.12229.1.p1
contig_48	transdecoder	exon	435313	436051	.	-	.	ID=BSUD.12229.1.p1.exon2;Parent=BSUD.12229.1.p1
contig_48	transdecoder	CDS	435313	436051	.	-	2	ID=cds.BSUD.12229.1.p1;Parent=BSUD.12229.1.p1
contig_48	transdecoder	exon	432378	432501	.	-	.	ID=BSUD.12229.1.p1.exon3;Parent=BSUD.12229.1.p1
contig_48	transdecoder	CDS	432378	432501	.	-	1	ID=cds.BSUD.12229.1.p1;Parent=BSUD.12229.1.p1
contig_48	transdecoder	exon	430992	431082	.	-	.	ID=BSUD.12229.1.p1.exon4;Parent=BSUD.12229.1.p1
contig_48	transdecoder	CDS	430992	431082	.	-	0	ID=cds.BSUD.12229.1.p1;Parent=BSUD.12229.1.p1
contig_48	transdecoder	exon	430798	430878	.	-	.	ID=BSUD.12229.1.p1.exon5;Parent=BSUD.12229.1.p1
contig_48	transdecoder	CDS	430798	430878	.	-	2	ID=cds.BSUD.12229.1.p1;Parent=BSUD.12229.1.p1
contig_48	transdecoder	exon	429777	430612	.	-	.	ID=BSUD.12229.1.p1.exon6;Parent=BSUD.12229.1.p1
contig_48	transdecoder	CDS	430578	430612	.	-	2	ID=cds.BSUD.12229.1.p1;Parent=BSUD.12229.1.p1
contig_48	transdecoder	three_prime_UTR	429777	430577	.	-	.	ID=BSUD.12229.1.p1.utr3p1;Parent=BSUD.12229.1.p1
contig_48	transdecoder	mRNA	430797	439078	.	-	.	ID=BSUD.12229.2.p1;Parent=BSUD.12229;Interpro=IPR001356 (Homeobox domain)---IPR009057 (Homeobox-like domain superfamily)---IPR017970 (Homeobox, conserved site)
contig_48	transdecoder	five_prime_UTR	438855	439078	.	-	.	ID=BSUD.12229.2.p1.utr5p1;Parent=BSUD.12229.2.p1
contig_48	transdecoder	five_prime_UTR	438612	438674	.	-	.	ID=BSUD.12229.2.p1.utr5p2;Parent=BSUD.12229.2.p1
contig_48	transdecoder	exon	438855	439078	.	-	.	ID=BSUD.12229.2.p1.exon1;Parent=BSUD.12229.2.p1
contig_48	transdecoder	exon	438605	438674	.	-	.	ID=BSUD.12229.2.p1.exon2;Parent=BSUD.12229.2.p1
contig_48	transdecoder	CDS	438605	438611	.	-	0	ID=cds.BSUD.12229.2.p1;Parent=BSUD.12229.2.p1
contig_48	transdecoder	exon	435313	436051	.	-	.	ID=BSUD.12229.2.p1.exon3;Parent=BSUD.12229.2.p1
contig_48	transdecoder	CDS	435313	436051	.	-	2	ID=cds.BSUD.12229.2.p1;Parent=BSUD.12229.2.p1
contig_48	transdecoder	exon	432378	432501	.	-	.	ID=BSUD.12229.2.p1.exon4;Parent=BSUD.12229.2.p1
contig_48	transdecoder	CDS	432378	432501	.	-	1	ID=cds.BSUD.12229.2.p1;Parent=BSUD.12229.2.p1
contig_48	transdecoder	exon	430992	431082	.	-	.	ID=BSUD.12229.2.p1.exon5;Parent=BSUD.12229.2.p1
contig_48	transdecoder	CDS	430992	431082	.	-	0	ID=cds.BSUD.12229.2.p1;Parent=BSUD.12229.2.p1
contig_48	transdecoder	exon	430797	430878	.	-	.	ID=BSUD.12229.2.p1.exon6;Parent=BSUD.12229.2.p1
contig_48	transdecoder	CDS	430799	430878	.	-	2	ID=cds.BSUD.12229.2.p1;Parent=BSUD.12229.2.p1
contig_48	transdecoder	gene	446194	455359	.	-	.	ID=BSUD.12230;Interpro=IPR000182 (GNAT domain)---IPR016181 (Acyl-CoA N-acyltransferase)---IPR032959 (Thialysine N-epsilon-acetyltransferase)
contig_48	transdecoder	mRNA	446194	455359	.	-	.	ID=BSUD.12230.1.p1;Parent=BSUD.12230;Interpro=IPR000182 (GNAT domain)---IPR016181 (Acyl-CoA N-acyltransferase)---IPR032959 (Thialysine N-epsilon-acetyltransferase)
contig_48	transdecoder	five_prime_UTR	455192	455359	.	-	.	ID=BSUD.12230.1.p1.utr5p1;Parent=BSUD.12230.1.p1
contig_48	transdecoder	exon	455114	455359	.	-	.	ID=BSUD.12230.1.p1.exon1;Parent=BSUD.12230.1.p1
contig_48	transdecoder	CDS	455114	455191	.	-	0	ID=cds.BSUD.12230.1.p1;Parent=BSUD.12230.1.p1
contig_48	transdecoder	exon	452226	452277	.	-	.	ID=BSUD.12230.1.p1.exon2;Parent=BSUD.12230.1.p1
contig_48	transdecoder	CDS	452226	452277	.	-	0	ID=cds.BSUD.12230.1.p1;Parent=BSUD.12230.1.p1
contig_48	transdecoder	exon	450329	450391	.	-	.	ID=BSUD.12230.1.p1.exon3;Parent=BSUD.12230.1.p1
contig_48	transdecoder	CDS	450329	450391	.	-	2	ID=cds.BSUD.12230.1.p1;Parent=BSUD.12230.1.p1
contig_48	transdecoder	exon	448410	448555	.	-	.	ID=BSUD.12230.1.p1.exon4;Parent=BSUD.12230.1.p1
contig_48	transdecoder	CDS	448410	448555	.	-	2	ID=cds.BSUD.12230.1.p1;Parent=BSUD.12230.1.p1
contig_48	transdecoder	exon	446194	447304	.	-	.	ID=BSUD.12230.1.p1.exon5;Parent=BSUD.12230.1.p1
contig_48	transdecoder	CDS	447137	447304	.	-	0	ID=cds.BSUD.12230.1.p1;Parent=BSUD.12230.1.p1
contig_48	transdecoder	three_prime_UTR	446194	447136	.	-	.	ID=BSUD.12230.1.p1.utr3p1;Parent=BSUD.12230.1.p1
contig_48	tRNAscan-SE	pseudogene_tRNA	452624	452692	21.6	-	.	ID=contig_48.trna41;Name=contig_48.tRNA41-GluTTC;isotype=Glu;anticodon=TTC;gene_biotype=pseudogene
contig_48	tRNAscan-SE	exon	452624	452692	.	-	.	ID=contig_48.trna41.exon1;Parent=contig_48.trna41
contig_48	StringTie	gene	463574	481133	1000	+	.	ID=BSUD.12231
contig_48	StringTie	transcript	463574	481133	1000	+	.	ID=BSUD.12231.1;Parent=BSUD.12231
contig_48	StringTie	exon	463574	463950	1000	+	.	ID=BSUD.12231.1.exon1;Parent=BSUD.12231.1
contig_48	StringTie	exon	479350	479532	1000	+	.	ID=BSUD.12231.1.exon2;Parent=BSUD.12231.1
contig_48	StringTie	exon	481082	481133	1000	+	.	ID=BSUD.12231.1.exon3;Parent=BSUD.12231.1
contig_48	transdecoder	gene	475258	488463	.	-	.	ID=BSUD.12232;Interpro=IPR000182 (GNAT domain)---IPR016181 (Acyl-CoA N-acyltransferase)---IPR039533 (Spermidine/spermine N(1)-acetyltransferase-like protein 1)
contig_48	transdecoder	mRNA	475258	488463	.	-	.	ID=BSUD.12232.1.p1;Parent=BSUD.12232;Interpro=IPR000182 (GNAT domain)---IPR016181 (Acyl-CoA N-acyltransferase)---IPR039533 (Spermidine/spermine N(1)-acetyltransferase-like protein 1)
contig_48	transdecoder	five_prime_UTR	488250	488463	.	-	.	ID=BSUD.12232.1.p1.utr5p1;Parent=BSUD.12232.1.p1
contig_48	transdecoder	exon	488172	488463	.	-	.	ID=BSUD.12232.1.p1.exon1;Parent=BSUD.12232.1.p1
contig_48	transdecoder	CDS	488172	488249	.	-	0	ID=cds.BSUD.12232.1.p1;Parent=BSUD.12232.1.p1
contig_48	transdecoder	exon	481800	481851	.	-	.	ID=BSUD.12232.1.p1.exon2;Parent=BSUD.12232.1.p1
contig_48	transdecoder	CDS	481800	481851	.	-	0	ID=cds.BSUD.12232.1.p1;Parent=BSUD.12232.1.p1
contig_48	transdecoder	exon	479845	479907	.	-	.	ID=BSUD.12232.1.p1.exon3;Parent=BSUD.12232.1.p1
contig_48	transdecoder	CDS	479845	479907	.	-	2	ID=cds.BSUD.12232.1.p1;Parent=BSUD.12232.1.p1
contig_48	transdecoder	exon	477955	478100	.	-	.	ID=BSUD.12232.1.p1.exon4;Parent=BSUD.12232.1.p1
contig_48	transdecoder	CDS	477955	478100	.	-	2	ID=cds.BSUD.12232.1.p1;Parent=BSUD.12232.1.p1
contig_48	transdecoder	exon	475258	476827	.	-	.	ID=BSUD.12232.1.p1.exon5;Parent=BSUD.12232.1.p1
contig_48	transdecoder	CDS	476660	476827	.	-	0	ID=cds.BSUD.12232.1.p1;Parent=BSUD.12232.1.p1
contig_48	transdecoder	three_prime_UTR	475258	476659	.	-	.	ID=BSUD.12232.1.p1.utr3p1;Parent=BSUD.12232.1.p1
contig_48	transdecoder	gene	497123	509439	.	+	.	ID=BSUD.12233;Interpro=IPR008901 (Alkaline ceramidase)
contig_48	transdecoder	mRNA	497123	509439	.	+	.	ID=BSUD.12233.1.p1;Parent=BSUD.12233;Interpro=IPR008901 (Alkaline ceramidase)
contig_48	transdecoder	five_prime_UTR	497123	497253	.	+	.	ID=BSUD.12233.1.p1.utr5p1;Parent=BSUD.12233.1.p1
contig_48	transdecoder	exon	497123	497350	.	+	.	ID=BSUD.12233.1.p1.exon1;Parent=BSUD.12233.1.p1
contig_48	transdecoder	CDS	497254	497350	.	+	0	ID=cds.BSUD.12233.1.p1;Parent=BSUD.12233.1.p1
contig_48	transdecoder	exon	499780	499890	.	+	.	ID=BSUD.12233.1.p1.exon2;Parent=BSUD.12233.1.p1
contig_48	transdecoder	CDS	499780	499890	.	+	2	ID=cds.BSUD.12233.1.p1;Parent=BSUD.12233.1.p1
contig_48	transdecoder	exon	500500	500552	.	+	.	ID=BSUD.12233.1.p1.exon3;Parent=BSUD.12233.1.p1
contig_48	transdecoder	CDS	500500	500552	.	+	2	ID=cds.BSUD.12233.1.p1;Parent=BSUD.12233.1.p1
contig_48	transdecoder	exon	500899	500951	.	+	.	ID=BSUD.12233.1.p1.exon4;Parent=BSUD.12233.1.p1
contig_48	transdecoder	CDS	500899	500951	.	+	0	ID=cds.BSUD.12233.1.p1;Parent=BSUD.12233.1.p1
contig_48	transdecoder	exon	501735	501816	.	+	.	ID=BSUD.12233.1.p1.exon5;Parent=BSUD.12233.1.p1
contig_48	transdecoder	CDS	501735	501816	.	+	1	ID=cds.BSUD.12233.1.p1;Parent=BSUD.12233.1.p1
contig_48	transdecoder	exon	502396	502487	.	+	.	ID=BSUD.12233.1.p1.exon6;Parent=BSUD.12233.1.p1
contig_48	transdecoder	CDS	502396	502487	.	+	0	ID=cds.BSUD.12233.1.p1;Parent=BSUD.12233.1.p1
contig_48	transdecoder	exon	503620	503721	.	+	.	ID=BSUD.12233.1.p1.exon7;Parent=BSUD.12233.1.p1
contig_48	transdecoder	CDS	503620	503721	.	+	1	ID=cds.BSUD.12233.1.p1;Parent=BSUD.12233.1.p1
contig_48	transdecoder	exon	504556	504663	.	+	.	ID=BSUD.12233.1.p1.exon8;Parent=BSUD.12233.1.p1
contig_48	transdecoder	CDS	504556	504663	.	+	1	ID=cds.BSUD.12233.1.p1;Parent=BSUD.12233.1.p1
contig_48	transdecoder	exon	504786	504831	.	+	.	ID=BSUD.12233.1.p1.exon9;Parent=BSUD.12233.1.p1
contig_48	transdecoder	CDS	504786	504831	.	+	1	ID=cds.BSUD.12233.1.p1;Parent=BSUD.12233.1.p1
contig_48	transdecoder	exon	506369	509439	.	+	.	ID=BSUD.12233.1.p1.exon10;Parent=BSUD.12233.1.p1
contig_48	transdecoder	CDS	506369	506428	.	+	0	ID=cds.BSUD.12233.1.p1;Parent=BSUD.12233.1.p1
contig_48	transdecoder	three_prime_UTR	506429	509439	.	+	.	ID=BSUD.12233.1.p1.utr3p1;Parent=BSUD.12233.1.p1
contig_48	transdecoder	mRNA	497147	502644	.	+	.	ID=BSUD.12233.2.p1;Parent=BSUD.12233;Interpro=IPR008901 (Alkaline ceramidase)
contig_48	transdecoder	five_prime_UTR	497147	497253	.	+	.	ID=BSUD.12233.2.p1.utr5p1;Parent=BSUD.12233.2.p1
contig_48	transdecoder	exon	497147	497350	.	+	.	ID=BSUD.12233.2.p1.exon1;Parent=BSUD.12233.2.p1
contig_48	transdecoder	CDS	497254	497350	.	+	0	ID=cds.BSUD.12233.2.p1;Parent=BSUD.12233.2.p1
contig_48	transdecoder	exon	499780	499890	.	+	.	ID=BSUD.12233.2.p1.exon2;Parent=BSUD.12233.2.p1
contig_48	transdecoder	CDS	499780	499890	.	+	2	ID=cds.BSUD.12233.2.p1;Parent=BSUD.12233.2.p1
contig_48	transdecoder	exon	500500	500552	.	+	.	ID=BSUD.12233.2.p1.exon3;Parent=BSUD.12233.2.p1
contig_48	transdecoder	CDS	500500	500552	.	+	2	ID=cds.BSUD.12233.2.p1;Parent=BSUD.12233.2.p1
contig_48	transdecoder	exon	500899	500951	.	+	.	ID=BSUD.12233.2.p1.exon4;Parent=BSUD.12233.2.p1
contig_48	transdecoder	CDS	500899	500951	.	+	0	ID=cds.BSUD.12233.2.p1;Parent=BSUD.12233.2.p1
contig_48	transdecoder	exon	501735	501816	.	+	.	ID=BSUD.12233.2.p1.exon5;Parent=BSUD.12233.2.p1
contig_48	transdecoder	CDS	501735	501816	.	+	1	ID=cds.BSUD.12233.2.p1;Parent=BSUD.12233.2.p1
contig_48	transdecoder	exon	502396	502644	.	+	.	ID=BSUD.12233.2.p1.exon6;Parent=BSUD.12233.2.p1
contig_48	transdecoder	CDS	502396	502491	.	+	0	ID=cds.BSUD.12233.2.p1;Parent=BSUD.12233.2.p1
contig_48	transdecoder	three_prime_UTR	502492	502644	.	+	.	ID=BSUD.12233.2.p1.utr3p1;Parent=BSUD.12233.2.p1
contig_48	transdecoder	gene	510890	563699	.	-	.	ID=BSUD.12234;Interpro=NA
contig_48	transdecoder	mRNA	510890	563699	.	-	.	ID=BSUD.12234.1.p1;Parent=BSUD.12234;Interpro=NA
contig_48	transdecoder	five_prime_UTR	563594	563699	.	-	.	ID=BSUD.12234.1.p1.utr5p1;Parent=BSUD.12234.1.p1
contig_48	transdecoder	exon	563318	563699	.	-	.	ID=BSUD.12234.1.p1.exon1;Parent=BSUD.12234.1.p1
contig_48	transdecoder	CDS	563318	563593	.	-	0	ID=cds.BSUD.12234.1.p1;Parent=BSUD.12234.1.p1
contig_48	transdecoder	exon	561635	561705	.	-	.	ID=BSUD.12234.1.p1.exon2;Parent=BSUD.12234.1.p1
contig_48	transdecoder	CDS	561635	561705	.	-	0	ID=cds.BSUD.12234.1.p1;Parent=BSUD.12234.1.p1
contig_48	transdecoder	exon	558295	558330	.	-	.	ID=BSUD.12234.1.p1.exon3;Parent=BSUD.12234.1.p1
contig_48	transdecoder	CDS	558295	558330	.	-	1	ID=cds.BSUD.12234.1.p1;Parent=BSUD.12234.1.p1
contig_48	transdecoder	exon	557815	557874	.	-	.	ID=BSUD.12234.1.p1.exon4;Parent=BSUD.12234.1.p1
contig_48	transdecoder	CDS	557815	557874	.	-	1	ID=cds.BSUD.12234.1.p1;Parent=BSUD.12234.1.p1
contig_48	transdecoder	exon	557106	557169	.	-	.	ID=BSUD.12234.1.p1.exon5;Parent=BSUD.12234.1.p1
contig_48	transdecoder	CDS	557106	557169	.	-	1	ID=cds.BSUD.12234.1.p1;Parent=BSUD.12234.1.p1
contig_48	transdecoder	exon	556268	556348	.	-	.	ID=BSUD.12234.1.p1.exon6;Parent=BSUD.12234.1.p1
contig_48	transdecoder	CDS	556268	556348	.	-	0	ID=cds.BSUD.12234.1.p1;Parent=BSUD.12234.1.p1
contig_48	transdecoder	exon	553579	553676	.	-	.	ID=BSUD.12234.1.p1.exon7;Parent=BSUD.12234.1.p1
contig_48	transdecoder	CDS	553579	553676	.	-	0	ID=cds.BSUD.12234.1.p1;Parent=BSUD.12234.1.p1
contig_48	transdecoder	exon	552765	552802	.	-	.	ID=BSUD.12234.1.p1.exon8;Parent=BSUD.12234.1.p1
contig_48	transdecoder	CDS	552765	552802	.	-	1	ID=cds.BSUD.12234.1.p1;Parent=BSUD.12234.1.p1
contig_48	transdecoder	exon	534513	534595	.	-	.	ID=BSUD.12234.1.p1.exon9;Parent=BSUD.12234.1.p1
contig_48	transdecoder	CDS	534513	534595	.	-	2	ID=cds.BSUD.12234.1.p1;Parent=BSUD.12234.1.p1
contig_48	transdecoder	exon	534382	534421	.	-	.	ID=BSUD.12234.1.p1.exon10;Parent=BSUD.12234.1.p1
contig_48	transdecoder	CDS	534382	534421	.	-	0	ID=cds.BSUD.12234.1.p1;Parent=BSUD.12234.1.p1
contig_48	transdecoder	exon	534059	534130	.	-	.	ID=BSUD.12234.1.p1.exon11;Parent=BSUD.12234.1.p1
contig_48	transdecoder	CDS	534059	534130	.	-	2	ID=cds.BSUD.12234.1.p1;Parent=BSUD.12234.1.p1
contig_48	transdecoder	exon	532712	533154	.	-	.	ID=BSUD.12234.1.p1.exon12;Parent=BSUD.12234.1.p1
contig_48	transdecoder	CDS	532712	533154	.	-	2	ID=cds.BSUD.12234.1.p1;Parent=BSUD.12234.1.p1
contig_48	transdecoder	exon	527744	527825	.	-	.	ID=BSUD.12234.1.p1.exon13;Parent=BSUD.12234.1.p1
contig_48	transdecoder	CDS	527744	527825	.	-	0	ID=cds.BSUD.12234.1.p1;Parent=BSUD.12234.1.p1
contig_48	transdecoder	exon	522101	525056	.	-	.	ID=BSUD.12234.1.p1.exon14;Parent=BSUD.12234.1.p1
contig_48	transdecoder	CDS	522101	525056	.	-	2	ID=cds.BSUD.12234.1.p1;Parent=BSUD.12234.1.p1
contig_48	transdecoder	exon	521421	521496	.	-	.	ID=BSUD.12234.1.p1.exon15;Parent=BSUD.12234.1.p1
contig_48	transdecoder	CDS	521421	521496	.	-	1	ID=cds.BSUD.12234.1.p1;Parent=BSUD.12234.1.p1
contig_48	transdecoder	exon	519456	520021	.	-	.	ID=BSUD.12234.1.p1.exon16;Parent=BSUD.12234.1.p1
contig_48	transdecoder	CDS	519456	520021	.	-	0	ID=cds.BSUD.12234.1.p1;Parent=BSUD.12234.1.p1
contig_48	transdecoder	exon	514836	514867	.	-	.	ID=BSUD.12234.1.p1.exon17;Parent=BSUD.12234.1.p1
contig_48	transdecoder	CDS	514836	514867	.	-	1	ID=cds.BSUD.12234.1.p1;Parent=BSUD.12234.1.p1
contig_48	transdecoder	exon	513767	513951	.	-	.	ID=BSUD.12234.1.p1.exon18;Parent=BSUD.12234.1.p1
contig_48	transdecoder	CDS	513767	513951	.	-	2	ID=cds.BSUD.12234.1.p1;Parent=BSUD.12234.1.p1
contig_48	transdecoder	exon	513201	513321	.	-	.	ID=BSUD.12234.1.p1.exon19;Parent=BSUD.12234.1.p1
contig_48	transdecoder	CDS	513201	513321	.	-	0	ID=cds.BSUD.12234.1.p1;Parent=BSUD.12234.1.p1
contig_48	transdecoder	exon	512179	512361	.	-	.	ID=BSUD.12234.1.p1.exon20;Parent=BSUD.12234.1.p1
contig_48	transdecoder	CDS	512179	512361	.	-	2	ID=cds.BSUD.12234.1.p1;Parent=BSUD.12234.1.p1
contig_48	transdecoder	exon	511952	512041	.	-	.	ID=BSUD.12234.1.p1.exon21;Parent=BSUD.12234.1.p1
contig_48	transdecoder	CDS	511952	512041	.	-	2	ID=cds.BSUD.12234.1.p1;Parent=BSUD.12234.1.p1
contig_48	transdecoder	exon	510890	511165	.	-	.	ID=BSUD.12234.1.p1.exon22;Parent=BSUD.12234.1.p1
contig_48	transdecoder	CDS	510966	511165	.	-	2	ID=cds.BSUD.12234.1.p1;Parent=BSUD.12234.1.p1
contig_48	transdecoder	three_prime_UTR	510890	510965	.	-	.	ID=BSUD.12234.1.p1.utr3p1;Parent=BSUD.12234.1.p1
contig_48	transdecoder	gene	538532	548321	.	+	.	ID=BSUD.12235;Interpro=IPR003599 (Immunoglobulin subtype)---IPR007110 (Immunoglobulin-like domain)---IPR013783 (Immunoglobulin-like fold)---IPR036179 (Immunoglobulin-like domain superfamily)
contig_48	transdecoder	mRNA	538532	548321	.	+	.	ID=BSUD.12235.1.p1;Parent=BSUD.12235;Interpro=IPR003599 (Immunoglobulin subtype)---IPR007110 (Immunoglobulin-like domain)---IPR013783 (Immunoglobulin-like fold)---IPR036179 (Immunoglobulin-like domain superfamily)
contig_48	transdecoder	five_prime_UTR	538532	538828	.	+	.	ID=BSUD.12235.1.p1.utr5p1;Parent=BSUD.12235.1.p1
contig_48	transdecoder	five_prime_UTR	546556	546666	.	+	.	ID=BSUD.12235.1.p1.utr5p2;Parent=BSUD.12235.1.p1
contig_48	transdecoder	exon	538532	538828	.	+	.	ID=BSUD.12235.1.p1.exon1;Parent=BSUD.12235.1.p1
contig_48	transdecoder	exon	546556	548321	.	+	.	ID=BSUD.12235.1.p1.exon2;Parent=BSUD.12235.1.p1
contig_48	transdecoder	CDS	546667	547164	.	+	0	ID=cds.BSUD.12235.1.p1;Parent=BSUD.12235.1.p1
contig_48	transdecoder	three_prime_UTR	547165	548321	.	+	.	ID=BSUD.12235.1.p1.utr3p1;Parent=BSUD.12235.1.p1
contig_48	transdecoder	mRNA	541412	548321	.	+	.	ID=BSUD.12235.2.p1;Parent=BSUD.12235;Interpro=IPR003599 (Immunoglobulin subtype)---IPR007110 (Immunoglobulin-like domain)---IPR013783 (Immunoglobulin-like fold)---IPR036179 (Immunoglobulin-like domain superfamily)
contig_48	transdecoder	five_prime_UTR	541412	541666	.	+	.	ID=BSUD.12235.2.p1.utr5p1;Parent=BSUD.12235.2.p1
contig_48	transdecoder	five_prime_UTR	546556	546666	.	+	.	ID=BSUD.12235.2.p1.utr5p2;Parent=BSUD.12235.2.p1
contig_48	transdecoder	exon	541412	541666	.	+	.	ID=BSUD.12235.2.p1.exon1;Parent=BSUD.12235.2.p1
contig_48	transdecoder	exon	546556	548321	.	+	.	ID=BSUD.12235.2.p1.exon2;Parent=BSUD.12235.2.p1
contig_48	transdecoder	CDS	546667	547164	.	+	0	ID=cds.BSUD.12235.2.p1;Parent=BSUD.12235.2.p1
contig_48	transdecoder	three_prime_UTR	547165	548321	.	+	.	ID=BSUD.12235.2.p1.utr3p1;Parent=BSUD.12235.2.p1
contig_48	transdecoder	gene	567029	575887	.	+	.	ID=BSUD.12236;Interpro=IPR003172 (MD-2-related lipid-recognition domain)---IPR028996 (Ganglioside GM2 activator)---IPR036846 (GM2-AP, lipid-recognition domain superfamily)
contig_48	transdecoder	mRNA	567029	575887	.	+	.	ID=BSUD.12236.1.p1;Parent=BSUD.12236;Interpro=IPR003172 (MD-2-related lipid-recognition domain)---IPR028996 (Ganglioside GM2 activator)---IPR036846 (GM2-AP, lipid-recognition domain superfamily)
contig_48	transdecoder	five_prime_UTR	567029	567097	.	+	.	ID=BSUD.12236.1.p1.utr5p1;Parent=BSUD.12236.1.p1
contig_48	transdecoder	five_prime_UTR	569979	569980	.	+	.	ID=BSUD.12236.1.p1.utr5p2;Parent=BSUD.12236.1.p1
contig_48	transdecoder	exon	567029	567097	.	+	.	ID=BSUD.12236.1.p1.exon1;Parent=BSUD.12236.1.p1
contig_48	transdecoder	exon	569979	570178	.	+	.	ID=BSUD.12236.1.p1.exon2;Parent=BSUD.12236.1.p1
contig_48	transdecoder	CDS	569981	570178	.	+	0	ID=cds.BSUD.12236.1.p1;Parent=BSUD.12236.1.p1
contig_48	transdecoder	exon	571643	571861	.	+	.	ID=BSUD.12236.1.p1.exon3;Parent=BSUD.12236.1.p1
contig_48	transdecoder	CDS	571643	571861	.	+	0	ID=cds.BSUD.12236.1.p1;Parent=BSUD.12236.1.p1
contig_48	transdecoder	exon	574045	574206	.	+	.	ID=BSUD.12236.1.p1.exon4;Parent=BSUD.12236.1.p1
contig_48	transdecoder	CDS	574045	574206	.	+	0	ID=cds.BSUD.12236.1.p1;Parent=BSUD.12236.1.p1
contig_48	transdecoder	exon	575119	575887	.	+	.	ID=BSUD.12236.1.p1.exon5;Parent=BSUD.12236.1.p1
contig_48	transdecoder	CDS	575119	575259	.	+	0	ID=cds.BSUD.12236.1.p1;Parent=BSUD.12236.1.p1
contig_48	transdecoder	three_prime_UTR	575260	575887	.	+	.	ID=BSUD.12236.1.p1.utr3p1;Parent=BSUD.12236.1.p1
contig_48	tRNAscan-SE	pseudogene_tRNA	574953	575031	21.2	-	.	ID=contig_48.trna40;Name=contig_48.tRNA40-ArgTCT;isotype=Arg;anticodon=TCT;gene_biotype=pseudogene
contig_48	tRNAscan-SE	exon	574953	575031	.	-	.	ID=contig_48.trna40.exon1;Parent=contig_48.trna40
contig_48	transdecoder	gene	576421	587872	.	-	.	ID=BSUD.12237;Interpro=IPR026147 (Rab3GAP catalytic subunit, conserved domain)---IPR045698 (Rab3GAP catalytic subunit, C-terminal)---IPR045700 (Rab3GAP catalytic subunit)
contig_48	transdecoder	mRNA	576421	587872	.	-	.	ID=BSUD.12237.1.p1;Parent=BSUD.12237;Interpro=IPR026147 (Rab3GAP catalytic subunit, conserved domain)---IPR045698 (Rab3GAP catalytic subunit, C-terminal)---IPR045700 (Rab3GAP catalytic subunit)
contig_48	transdecoder	five_prime_UTR	587813	587872	.	-	.	ID=BSUD.12237.1.p1.utr5p1;Parent=BSUD.12237.1.p1
contig_48	transdecoder	five_prime_UTR	584263	584296	.	-	.	ID=BSUD.12237.1.p1.utr5p2;Parent=BSUD.12237.1.p1
contig_48	transdecoder	exon	587813	587872	.	-	.	ID=BSUD.12237.1.p1.exon1;Parent=BSUD.12237.1.p1
contig_48	transdecoder	exon	576421	584296	.	-	.	ID=BSUD.12237.1.p1.exon2;Parent=BSUD.12237.1.p1
contig_48	transdecoder	CDS	580882	584262	.	-	0	ID=cds.BSUD.12237.1.p1;Parent=BSUD.12237.1.p1
contig_48	transdecoder	three_prime_UTR	576421	580881	.	-	.	ID=BSUD.12237.1.p1.utr3p1;Parent=BSUD.12237.1.p1
contig_48	tRNAscan-SE	pseudogene_tRNA	585147	585217	22.1	+	.	ID=contig_48.trna3;Name=contig_48.tRNA3-GlyTCC;isotype=Gly;anticodon=TCC;gene_biotype=pseudogene
contig_48	tRNAscan-SE	exon	585147	585217	.	+	.	ID=contig_48.trna3.exon1;Parent=contig_48.trna3
contig_48	transdecoder	gene	587910	601126	.	+	.	ID=BSUD.12238;Interpro=IPR009060 (UBA-like superfamily)---IPR015940 (Ubiquitin-associated domain)---IPR035952 (Rhomboid-like superfamily)
contig_48	transdecoder	mRNA	587910	601126	.	+	.	ID=BSUD.12238.1.p1;Parent=BSUD.12238;Interpro=IPR009060 (UBA-like superfamily)---IPR015940 (Ubiquitin-associated domain)---IPR035952 (Rhomboid-like superfamily)
contig_48	transdecoder	five_prime_UTR	587910	588297	.	+	.	ID=BSUD.12238.1.p1.utr5p1;Parent=BSUD.12238.1.p1
contig_48	transdecoder	five_prime_UTR	591210	591296	.	+	.	ID=BSUD.12238.1.p1.utr5p2;Parent=BSUD.12238.1.p1
contig_48	transdecoder	exon	587910	588297	.	+	.	ID=BSUD.12238.1.p1.exon1;Parent=BSUD.12238.1.p1
contig_48	transdecoder	exon	591210	591327	.	+	.	ID=BSUD.12238.1.p1.exon2;Parent=BSUD.12238.1.p1
contig_48	transdecoder	CDS	591297	591327	.	+	0	ID=cds.BSUD.12238.1.p1;Parent=BSUD.12238.1.p1
contig_48	transdecoder	exon	591953	592077	.	+	.	ID=BSUD.12238.1.p1.exon3;Parent=BSUD.12238.1.p1
contig_48	transdecoder	CDS	591953	592077	.	+	2	ID=cds.BSUD.12238.1.p1;Parent=BSUD.12238.1.p1
contig_48	transdecoder	exon	592981	593100	.	+	.	ID=BSUD.12238.1.p1.exon4;Parent=BSUD.12238.1.p1
contig_48	transdecoder	CDS	592981	593100	.	+	0	ID=cds.BSUD.12238.1.p1;Parent=BSUD.12238.1.p1
contig_48	transdecoder	exon	593545	593648	.	+	.	ID=BSUD.12238.1.p1.exon5;Parent=BSUD.12238.1.p1
contig_48	transdecoder	CDS	593545	593648	.	+	0	ID=cds.BSUD.12238.1.p1;Parent=BSUD.12238.1.p1
contig_48	transdecoder	exon	594196	594364	.	+	.	ID=BSUD.12238.1.p1.exon6;Parent=BSUD.12238.1.p1
contig_48	transdecoder	CDS	594196	594364	.	+	1	ID=cds.BSUD.12238.1.p1;Parent=BSUD.12238.1.p1
contig_48	transdecoder	exon	595291	595545	.	+	.	ID=BSUD.12238.1.p1.exon7;Parent=BSUD.12238.1.p1
contig_48	transdecoder	CDS	595291	595545	.	+	0	ID=cds.BSUD.12238.1.p1;Parent=BSUD.12238.1.p1
contig_48	transdecoder	exon	595675	595744	.	+	.	ID=BSUD.12238.1.p1.exon8;Parent=BSUD.12238.1.p1
contig_48	transdecoder	CDS	595675	595744	.	+	0	ID=cds.BSUD.12238.1.p1;Parent=BSUD.12238.1.p1
contig_48	transdecoder	exon	596870	596913	.	+	.	ID=BSUD.12238.1.p1.exon9;Parent=BSUD.12238.1.p1
contig_48	transdecoder	CDS	596870	596913	.	+	2	ID=cds.BSUD.12238.1.p1;Parent=BSUD.12238.1.p1
contig_48	transdecoder	exon	597747	601126	.	+	.	ID=BSUD.12238.1.p1.exon10;Parent=BSUD.12238.1.p1
contig_48	transdecoder	CDS	597747	597857	.	+	0	ID=cds.BSUD.12238.1.p1;Parent=BSUD.12238.1.p1
contig_48	transdecoder	three_prime_UTR	597858	601126	.	+	.	ID=BSUD.12238.1.p1.utr3p1;Parent=BSUD.12238.1.p1
contig_48	tRNAscan-SE	pseudogene_tRNA	601418	601486	28.5	-	.	ID=contig_48.trna39;Name=contig_48.tRNA39-ArgTCT;isotype=Arg;anticodon=TCT;gene_biotype=pseudogene
contig_48	tRNAscan-SE	exon	601418	601486	.	-	.	ID=contig_48.trna39.exon1;Parent=contig_48.trna39
contig_48	transdecoder	gene	605629	612897	.	+	.	ID=BSUD.12239;Interpro=IPR012493 (Renin receptor-like)
contig_48	transdecoder	mRNA	605629	612897	.	+	.	ID=BSUD.12239.1.p1;Parent=BSUD.12239;Interpro=IPR012493 (Renin receptor-like)
contig_48	transdecoder	five_prime_UTR	605629	605758	.	+	.	ID=BSUD.12239.1.p1.utr5p1;Parent=BSUD.12239.1.p1
contig_48	transdecoder	exon	605629	605792	.	+	.	ID=BSUD.12239.1.p1.exon1;Parent=BSUD.12239.1.p1
contig_48	transdecoder	CDS	605759	605792	.	+	0	ID=cds.BSUD.12239.1.p1;Parent=BSUD.12239.1.p1
contig_48	transdecoder	exon	607493	607629	.	+	.	ID=BSUD.12239.1.p1.exon2;Parent=BSUD.12239.1.p1
contig_48	transdecoder	CDS	607493	607629	.	+	2	ID=cds.BSUD.12239.1.p1;Parent=BSUD.12239.1.p1
contig_48	transdecoder	exon	607824	607949	.	+	.	ID=BSUD.12239.1.p1.exon3;Parent=BSUD.12239.1.p1
contig_48	transdecoder	CDS	607824	607949	.	+	0	ID=cds.BSUD.12239.1.p1;Parent=BSUD.12239.1.p1
contig_48	transdecoder	exon	608840	608938	.	+	.	ID=BSUD.12239.1.p1.exon4;Parent=BSUD.12239.1.p1
contig_48	transdecoder	CDS	608840	608938	.	+	0	ID=cds.BSUD.12239.1.p1;Parent=BSUD.12239.1.p1
contig_48	transdecoder	exon	609149	609349	.	+	.	ID=BSUD.12239.1.p1.exon5;Parent=BSUD.12239.1.p1
contig_48	transdecoder	CDS	609149	609349	.	+	0	ID=cds.BSUD.12239.1.p1;Parent=BSUD.12239.1.p1
contig_48	transdecoder	exon	610144	610293	.	+	.	ID=BSUD.12239.1.p1.exon6;Parent=BSUD.12239.1.p1
contig_48	transdecoder	CDS	610144	610293	.	+	0	ID=cds.BSUD.12239.1.p1;Parent=BSUD.12239.1.p1
contig_48	transdecoder	exon	610698	610820	.	+	.	ID=BSUD.12239.1.p1.exon7;Parent=BSUD.12239.1.p1
contig_48	transdecoder	CDS	610698	610820	.	+	0	ID=cds.BSUD.12239.1.p1;Parent=BSUD.12239.1.p1
contig_48	transdecoder	exon	611524	612897	.	+	.	ID=BSUD.12239.1.p1.exon8;Parent=BSUD.12239.1.p1
contig_48	transdecoder	CDS	611524	611715	.	+	0	ID=cds.BSUD.12239.1.p1;Parent=BSUD.12239.1.p1
contig_48	transdecoder	three_prime_UTR	611716	612897	.	+	.	ID=BSUD.12239.1.p1.utr3p1;Parent=BSUD.12239.1.p1
contig_48	transdecoder	gene	613206	634876	.	-	.	ID=BSUD.12240;Interpro=IPR015590 (Aldehyde dehydrogenase domain)---IPR016161 (Aldehyde/histidinol dehydrogenase)---IPR016162 (Aldehyde dehydrogenase, N-terminal)---IPR016163 (Aldehyde dehydrogenase, C-terminal)---IPR029510 (Aldehyde dehydrogenase, glutamic acid active site)
contig_48	transdecoder	mRNA	613206	634876	.	-	.	ID=BSUD.12240.1.p1;Parent=BSUD.12240;Interpro=IPR015590 (Aldehyde dehydrogenase domain)---IPR016161 (Aldehyde/histidinol dehydrogenase)---IPR016162 (Aldehyde dehydrogenase, N-terminal)---IPR016163 (Aldehyde dehydrogenase, C-terminal)---IPR029510 (Aldehyde dehydrogenase, glutamic acid active site)
contig_48	transdecoder	five_prime_UTR	634687	634876	.	-	.	ID=BSUD.12240.1.p1.utr5p1;Parent=BSUD.12240.1.p1
contig_48	transdecoder	exon	634654	634876	.	-	.	ID=BSUD.12240.1.p1.exon1;Parent=BSUD.12240.1.p1
contig_48	transdecoder	CDS	634654	634686	.	-	0	ID=cds.BSUD.12240.1.p1;Parent=BSUD.12240.1.p1
contig_48	transdecoder	exon	626209	626313	.	-	.	ID=BSUD.12240.1.p1.exon2;Parent=BSUD.12240.1.p1
contig_48	transdecoder	CDS	626209	626313	.	-	0	ID=cds.BSUD.12240.1.p1;Parent=BSUD.12240.1.p1
contig_48	transdecoder	exon	624649	624789	.	-	.	ID=BSUD.12240.1.p1.exon3;Parent=BSUD.12240.1.p1
contig_48	transdecoder	CDS	624649	624789	.	-	0	ID=cds.BSUD.12240.1.p1;Parent=BSUD.12240.1.p1
contig_48	transdecoder	exon	624081	624207	.	-	.	ID=BSUD.12240.1.p1.exon4;Parent=BSUD.12240.1.p1
contig_48	transdecoder	CDS	624081	624207	.	-	0	ID=cds.BSUD.12240.1.p1;Parent=BSUD.12240.1.p1
contig_48	transdecoder	exon	622519	622580	.	-	.	ID=BSUD.12240.1.p1.exon5;Parent=BSUD.12240.1.p1
contig_48	transdecoder	CDS	622519	622580	.	-	2	ID=cds.BSUD.12240.1.p1;Parent=BSUD.12240.1.p1
contig_48	transdecoder	exon	622303	622431	.	-	.	ID=BSUD.12240.1.p1.exon6;Parent=BSUD.12240.1.p1
contig_48	transdecoder	CDS	622303	622431	.	-	0	ID=cds.BSUD.12240.1.p1;Parent=BSUD.12240.1.p1
contig_48	transdecoder	exon	620381	620494	.	-	.	ID=BSUD.12240.1.p1.exon7;Parent=BSUD.12240.1.p1
contig_48	transdecoder	CDS	620381	620494	.	-	0	ID=cds.BSUD.12240.1.p1;Parent=BSUD.12240.1.p1
contig_48	transdecoder	exon	619123	619225	.	-	.	ID=BSUD.12240.1.p1.exon8;Parent=BSUD.12240.1.p1
contig_48	transdecoder	CDS	619123	619225	.	-	0	ID=cds.BSUD.12240.1.p1;Parent=BSUD.12240.1.p1
contig_48	transdecoder	exon	617949	618133	.	-	.	ID=BSUD.12240.1.p1.exon9;Parent=BSUD.12240.1.p1
contig_48	transdecoder	CDS	617949	618133	.	-	2	ID=cds.BSUD.12240.1.p1;Parent=BSUD.12240.1.p1
contig_48	transdecoder	exon	616188	616352	.	-	.	ID=BSUD.12240.1.p1.exon10;Parent=BSUD.12240.1.p1
contig_48	transdecoder	CDS	616188	616352	.	-	0	ID=cds.BSUD.12240.1.p1;Parent=BSUD.12240.1.p1
contig_48	transdecoder	exon	615824	615981	.	-	.	ID=BSUD.12240.1.p1.exon11;Parent=BSUD.12240.1.p1
contig_48	transdecoder	CDS	615824	615981	.	-	0	ID=cds.BSUD.12240.1.p1;Parent=BSUD.12240.1.p1
contig_48	transdecoder	exon	614714	614788	.	-	.	ID=BSUD.12240.1.p1.exon12;Parent=BSUD.12240.1.p1
contig_48	transdecoder	CDS	614714	614788	.	-	1	ID=cds.BSUD.12240.1.p1;Parent=BSUD.12240.1.p1
contig_48	transdecoder	exon	613206	614579	.	-	.	ID=BSUD.12240.1.p1.exon13;Parent=BSUD.12240.1.p1
contig_48	transdecoder	CDS	614507	614579	.	-	1	ID=cds.BSUD.12240.1.p1;Parent=BSUD.12240.1.p1
contig_48	transdecoder	three_prime_UTR	613206	614506	.	-	.	ID=BSUD.12240.1.p1.utr3p1;Parent=BSUD.12240.1.p1
contig_48	transdecoder	gene	644406	655762	.	+	.	ID=BSUD.12242;Interpro=IPR002213 (UDP-glucuronosyl/UDP-glucosyltransferase)---IPR035595 (UDP-glycosyltransferase family, conserved site)
contig_48	transdecoder	mRNA	644406	655760	.	+	.	ID=BSUD.12242.1.p1;Parent=BSUD.12242;Interpro=IPR002213 (UDP-glucuronosyl/UDP-glucosyltransferase)---IPR035595 (UDP-glycosyltransferase family, conserved site)
contig_48	transdecoder	five_prime_UTR	644406	644755	.	+	.	ID=BSUD.12242.1.p1.utr5p1;Parent=BSUD.12242.1.p1
contig_48	transdecoder	five_prime_UTR	649930	649944	.	+	.	ID=BSUD.12242.1.p1.utr5p2;Parent=BSUD.12242.1.p1
contig_48	transdecoder	exon	644406	644755	.	+	.	ID=BSUD.12242.1.p1.exon1;Parent=BSUD.12242.1.p1
contig_48	transdecoder	exon	649930	655760	.	+	.	ID=BSUD.12242.1.p1.exon2;Parent=BSUD.12242.1.p1
contig_48	transdecoder	CDS	649945	651480	.	+	0	ID=cds.BSUD.12242.1.p1;Parent=BSUD.12242.1.p1
contig_48	transdecoder	three_prime_UTR	651481	655760	.	+	.	ID=BSUD.12242.1.p1.utr3p1;Parent=BSUD.12242.1.p1
contig_48	transdecoder	mRNA	644406	655762	.	+	.	ID=BSUD.12242.2.p1;Parent=BSUD.12242;Interpro=IPR002213 (UDP-glucuronosyl/UDP-glucosyltransferase)---IPR035595 (UDP-glycosyltransferase family, conserved site)
contig_48	transdecoder	five_prime_UTR	644406	644755	.	+	.	ID=BSUD.12242.2.p1.utr5p1;Parent=BSUD.12242.2.p1
contig_48	transdecoder	five_prime_UTR	649930	649944	.	+	.	ID=BSUD.12242.2.p1.utr5p2;Parent=BSUD.12242.2.p1
contig_48	transdecoder	exon	644406	644755	.	+	.	ID=BSUD.12242.2.p1.exon1;Parent=BSUD.12242.2.p1
contig_48	transdecoder	exon	649930	652478	.	+	.	ID=BSUD.12242.2.p1.exon2;Parent=BSUD.12242.2.p1
contig_48	transdecoder	CDS	649945	651480	.	+	0	ID=cds.BSUD.12242.2.p1;Parent=BSUD.12242.2.p1
contig_48	transdecoder	exon	653192	654928	.	+	.	ID=BSUD.12242.2.p1.exon3;Parent=BSUD.12242.2.p1
contig_48	transdecoder	exon	654964	655762	.	+	.	ID=BSUD.12242.2.p1.exon4;Parent=BSUD.12242.2.p1
contig_48	transdecoder	three_prime_UTR	651481	652478	.	+	.	ID=BSUD.12242.2.p1.utr3p1;Parent=BSUD.12242.2.p1
contig_48	transdecoder	three_prime_UTR	653192	654928	.	+	.	ID=BSUD.12242.2.p1.utr3p2;Parent=BSUD.12242.2.p1
contig_48	transdecoder	three_prime_UTR	654964	655762	.	+	.	ID=BSUD.12242.2.p1.utr3p3;Parent=BSUD.12242.2.p1
contig_48	transdecoder	gene	661750	669711	.	+	.	ID=BSUD.12243;Interpro=IPR002213 (UDP-glucuronosyl/UDP-glucosyltransferase)---IPR035595 (UDP-glycosyltransferase family, conserved site)
contig_48	transdecoder	mRNA	661750	669711	.	+	.	ID=BSUD.12243.1.p1;Parent=BSUD.12243;Interpro=IPR002213 (UDP-glucuronosyl/UDP-glucosyltransferase)---IPR035595 (UDP-glycosyltransferase family, conserved site)
contig_48	transdecoder	five_prime_UTR	661750	661908	.	+	.	ID=BSUD.12243.1.p1.utr5p1;Parent=BSUD.12243.1.p1
contig_48	transdecoder	exon	661750	661941	.	+	.	ID=BSUD.12243.1.p1.exon1;Parent=BSUD.12243.1.p1
contig_48	transdecoder	CDS	661909	661941	.	+	0	ID=cds.BSUD.12243.1.p1;Parent=BSUD.12243.1.p1
contig_48	transdecoder	exon	664845	669711	.	+	.	ID=BSUD.12243.1.p1.exon2;Parent=BSUD.12243.1.p1
contig_48	transdecoder	CDS	664845	666383	.	+	0	ID=cds.BSUD.12243.1.p1;Parent=BSUD.12243.1.p1
contig_48	transdecoder	three_prime_UTR	666384	669711	.	+	.	ID=BSUD.12243.1.p1.utr3p1;Parent=BSUD.12243.1.p1
contig_48	transdecoder	gene	683457	691606	.	+	.	ID=BSUD.12244;Interpro=IPR011893 (Selenoprotein, Rdx-type)---IPR019389 (Selenoprotein T)---IPR036249 (Thioredoxin-like superfamily)
contig_48	transdecoder	mRNA	683457	691606	.	+	.	ID=BSUD.12244.1.p1;Parent=BSUD.12244;Interpro=IPR011893 (Selenoprotein, Rdx-type)---IPR019389 (Selenoprotein T)---IPR036249 (Thioredoxin-like superfamily)
contig_48	transdecoder	five_prime_UTR	683457	683643	.	+	.	ID=BSUD.12244.1.p1.utr5p1;Parent=BSUD.12244.1.p1
contig_48	transdecoder	five_prime_UTR	687845	687914	.	+	.	ID=BSUD.12244.1.p1.utr5p2;Parent=BSUD.12244.1.p1
contig_48	transdecoder	exon	683457	683643	.	+	.	ID=BSUD.12244.1.p1.exon1;Parent=BSUD.12244.1.p1
contig_48	transdecoder	exon	687845	688082	.	+	.	ID=BSUD.12244.1.p1.exon2;Parent=BSUD.12244.1.p1
contig_48	transdecoder	CDS	687915	688082	.	+	0	ID=cds.BSUD.12244.1.p1;Parent=BSUD.12244.1.p1
contig_48	transdecoder	exon	689218	689305	.	+	.	ID=BSUD.12244.1.p1.exon3;Parent=BSUD.12244.1.p1
contig_48	transdecoder	CDS	689218	689305	.	+	0	ID=cds.BSUD.12244.1.p1;Parent=BSUD.12244.1.p1
contig_48	transdecoder	exon	689928	690069	.	+	.	ID=BSUD.12244.1.p1.exon4;Parent=BSUD.12244.1.p1
contig_48	transdecoder	CDS	689928	690028	.	+	2	ID=cds.BSUD.12244.1.p1;Parent=BSUD.12244.1.p1
contig_48	transdecoder	exon	691294	691606	.	+	.	ID=BSUD.12244.1.p1.exon5;Parent=BSUD.12244.1.p1
contig_48	transdecoder	three_prime_UTR	690029	690069	.	+	.	ID=BSUD.12244.1.p1.utr3p1;Parent=BSUD.12244.1.p1
contig_48	transdecoder	three_prime_UTR	691294	691606	.	+	.	ID=BSUD.12244.1.p1.utr3p2;Parent=BSUD.12244.1.p1
contig_48	transdecoder	gene	693972	703494	.	-	.	ID=BSUD.12245;Interpro=NA
contig_48	transdecoder	mRNA	693972	703494	.	-	.	ID=BSUD.12245.1.p1;Parent=BSUD.12245;Interpro=NA
contig_48	transdecoder	five_prime_UTR	703427	703494	.	-	.	ID=BSUD.12245.1.p1.utr5p1;Parent=BSUD.12245.1.p1
contig_48	transdecoder	five_prime_UTR	700055	700221	.	-	.	ID=BSUD.12245.1.p1.utr5p2;Parent=BSUD.12245.1.p1
contig_48	transdecoder	five_prime_UTR	694794	696214	.	-	.	ID=BSUD.12245.1.p1.utr5p3;Parent=BSUD.12245.1.p1
contig_48	transdecoder	exon	703427	703494	.	-	.	ID=BSUD.12245.1.p1.exon1;Parent=BSUD.12245.1.p1
contig_48	transdecoder	exon	700055	700221	.	-	.	ID=BSUD.12245.1.p1.exon2;Parent=BSUD.12245.1.p1
contig_48	transdecoder	exon	693972	696214	.	-	.	ID=BSUD.12245.1.p1.exon3;Parent=BSUD.12245.1.p1
contig_48	transdecoder	CDS	694536	694793	.	-	0	ID=cds.BSUD.12245.1.p1;Parent=BSUD.12245.1.p1
contig_48	transdecoder	three_prime_UTR	693972	694535	.	-	.	ID=BSUD.12245.1.p1.utr3p1;Parent=BSUD.12245.1.p1
contig_48	transdecoder	gene	696590	730305	.	+	.	ID=BSUD.12246;Interpro=IPR002067 (Mitochondrial carrier protein)---IPR018108 (Mitochondrial substrate/solute carrier)---IPR023395 (Mitochondrial carrier domain superfamily)
contig_48	transdecoder	mRNA	696590	730305	.	+	.	ID=BSUD.12246.1.p1;Parent=BSUD.12246;Interpro=IPR002067 (Mitochondrial carrier protein)---IPR018108 (Mitochondrial substrate/solute carrier)---IPR023395 (Mitochondrial carrier domain superfamily)
contig_48	transdecoder	five_prime_UTR	696590	696705	.	+	.	ID=BSUD.12246.1.p1.utr5p1;Parent=BSUD.12246.1.p1
contig_48	transdecoder	five_prime_UTR	708010	708199	.	+	.	ID=BSUD.12246.1.p1.utr5p2;Parent=BSUD.12246.1.p1
contig_48	transdecoder	exon	696590	696705	.	+	.	ID=BSUD.12246.1.p1.exon1;Parent=BSUD.12246.1.p1
contig_48	transdecoder	exon	708010	708258	.	+	.	ID=BSUD.12246.1.p1.exon2;Parent=BSUD.12246.1.p1
contig_48	transdecoder	CDS	708200	708258	.	+	0	ID=cds.BSUD.12246.1.p1;Parent=BSUD.12246.1.p1
contig_48	transdecoder	exon	722737	722894	.	+	.	ID=BSUD.12246.1.p1.exon3;Parent=BSUD.12246.1.p1
contig_48	transdecoder	CDS	722737	722894	.	+	1	ID=cds.BSUD.12246.1.p1;Parent=BSUD.12246.1.p1
contig_48	transdecoder	exon	723028	723175	.	+	.	ID=BSUD.12246.1.p1.exon4;Parent=BSUD.12246.1.p1
contig_48	transdecoder	CDS	723028	723175	.	+	2	ID=cds.BSUD.12246.1.p1;Parent=BSUD.12246.1.p1
contig_48	transdecoder	exon	723710	723804	.	+	.	ID=BSUD.12246.1.p1.exon5;Parent=BSUD.12246.1.p1
contig_48	transdecoder	CDS	723710	723804	.	+	1	ID=cds.BSUD.12246.1.p1;Parent=BSUD.12246.1.p1
contig_48	transdecoder	exon	724057	724142	.	+	.	ID=BSUD.12246.1.p1.exon6;Parent=BSUD.12246.1.p1
contig_48	transdecoder	CDS	724057	724142	.	+	2	ID=cds.BSUD.12246.1.p1;Parent=BSUD.12246.1.p1
contig_48	transdecoder	exon	724248	724349	.	+	.	ID=BSUD.12246.1.p1.exon7;Parent=BSUD.12246.1.p1
contig_48	transdecoder	CDS	724248	724349	.	+	0	ID=cds.BSUD.12246.1.p1;Parent=BSUD.12246.1.p1
contig_48	transdecoder	exon	724962	725086	.	+	.	ID=BSUD.12246.1.p1.exon8;Parent=BSUD.12246.1.p1
contig_48	transdecoder	CDS	724962	725086	.	+	0	ID=cds.BSUD.12246.1.p1;Parent=BSUD.12246.1.p1
contig_48	transdecoder	exon	725644	725704	.	+	.	ID=BSUD.12246.1.p1.exon9;Parent=BSUD.12246.1.p1
contig_48	transdecoder	CDS	725644	725704	.	+	1	ID=cds.BSUD.12246.1.p1;Parent=BSUD.12246.1.p1
contig_48	transdecoder	exon	726133	726246	.	+	.	ID=BSUD.12246.1.p1.exon10;Parent=BSUD.12246.1.p1
contig_48	transdecoder	CDS	726133	726246	.	+	0	ID=cds.BSUD.12246.1.p1;Parent=BSUD.12246.1.p1
contig_48	transdecoder	exon	726440	726520	.	+	.	ID=BSUD.12246.1.p1.exon11;Parent=BSUD.12246.1.p1
contig_48	transdecoder	CDS	726440	726520	.	+	0	ID=cds.BSUD.12246.1.p1;Parent=BSUD.12246.1.p1
contig_48	transdecoder	exon	726664	730305	.	+	.	ID=BSUD.12246.1.p1.exon12;Parent=BSUD.12246.1.p1
contig_48	transdecoder	CDS	726664	726702	.	+	0	ID=cds.BSUD.12246.1.p1;Parent=BSUD.12246.1.p1
contig_48	transdecoder	three_prime_UTR	726703	730305	.	+	.	ID=BSUD.12246.1.p1.utr3p1;Parent=BSUD.12246.1.p1
contig_48	transdecoder	mRNA	712536	730305	.	+	.	ID=BSUD.12246.2.p1;Parent=BSUD.12246;Interpro=IPR002067 (Mitochondrial carrier protein)---IPR018108 (Mitochondrial substrate/solute carrier)---IPR023395 (Mitochondrial carrier domain superfamily)
contig_48	transdecoder	five_prime_UTR	712536	712707	.	+	.	ID=BSUD.12246.2.p1.utr5p1;Parent=BSUD.12246.2.p1
contig_48	transdecoder	five_prime_UTR	722737	722836	.	+	.	ID=BSUD.12246.2.p1.utr5p2;Parent=BSUD.12246.2.p1
contig_48	transdecoder	exon	712536	712707	.	+	.	ID=BSUD.12246.2.p1.exon1;Parent=BSUD.12246.2.p1
contig_48	transdecoder	exon	722737	722894	.	+	.	ID=BSUD.12246.2.p1.exon2;Parent=BSUD.12246.2.p1
contig_48	transdecoder	CDS	722837	722894	.	+	0	ID=cds.BSUD.12246.2.p1;Parent=BSUD.12246.2.p1
contig_48	transdecoder	exon	723028	723175	.	+	.	ID=BSUD.12246.2.p1.exon3;Parent=BSUD.12246.2.p1
contig_48	transdecoder	CDS	723028	723175	.	+	2	ID=cds.BSUD.12246.2.p1;Parent=BSUD.12246.2.p1
contig_48	transdecoder	exon	723710	723804	.	+	.	ID=BSUD.12246.2.p1.exon4;Parent=BSUD.12246.2.p1
contig_48	transdecoder	CDS	723710	723804	.	+	1	ID=cds.BSUD.12246.2.p1;Parent=BSUD.12246.2.p1
contig_48	transdecoder	exon	724057	724142	.	+	.	ID=BSUD.12246.2.p1.exon5;Parent=BSUD.12246.2.p1
contig_48	transdecoder	CDS	724057	724142	.	+	2	ID=cds.BSUD.12246.2.p1;Parent=BSUD.12246.2.p1
contig_48	transdecoder	exon	724248	724349	.	+	.	ID=BSUD.12246.2.p1.exon6;Parent=BSUD.12246.2.p1
contig_48	transdecoder	CDS	724248	724349	.	+	0	ID=cds.BSUD.12246.2.p1;Parent=BSUD.12246.2.p1
contig_48	transdecoder	exon	724962	725086	.	+	.	ID=BSUD.12246.2.p1.exon7;Parent=BSUD.12246.2.p1
contig_48	transdecoder	CDS	724962	725086	.	+	0	ID=cds.BSUD.12246.2.p1;Parent=BSUD.12246.2.p1
contig_48	transdecoder	exon	725644	725704	.	+	.	ID=BSUD.12246.2.p1.exon8;Parent=BSUD.12246.2.p1
contig_48	transdecoder	CDS	725644	725704	.	+	1	ID=cds.BSUD.12246.2.p1;Parent=BSUD.12246.2.p1
contig_48	transdecoder	exon	726133	726246	.	+	.	ID=BSUD.12246.2.p1.exon9;Parent=BSUD.12246.2.p1
contig_48	transdecoder	CDS	726133	726246	.	+	0	ID=cds.BSUD.12246.2.p1;Parent=BSUD.12246.2.p1
contig_48	transdecoder	exon	726440	726520	.	+	.	ID=BSUD.12246.2.p1.exon10;Parent=BSUD.12246.2.p1
contig_48	transdecoder	CDS	726440	726520	.	+	0	ID=cds.BSUD.12246.2.p1;Parent=BSUD.12246.2.p1
contig_48	transdecoder	exon	726664	730305	.	+	.	ID=BSUD.12246.2.p1.exon11;Parent=BSUD.12246.2.p1
contig_48	transdecoder	CDS	726664	726702	.	+	0	ID=cds.BSUD.12246.2.p1;Parent=BSUD.12246.2.p1
contig_48	transdecoder	three_prime_UTR	726703	730305	.	+	.	ID=BSUD.12246.2.p1.utr3p1;Parent=BSUD.12246.2.p1
contig_48	transdecoder	mRNA	717725	730305	.	+	.	ID=BSUD.12246.3.p1;Parent=BSUD.12246;Interpro=IPR002067 (Mitochondrial carrier protein)---IPR018108 (Mitochondrial substrate/solute carrier)---IPR023395 (Mitochondrial carrier domain superfamily)
contig_48	transdecoder	five_prime_UTR	717725	717806	.	+	.	ID=BSUD.12246.3.p1.utr5p1;Parent=BSUD.12246.3.p1
contig_48	transdecoder	five_prime_UTR	722737	722836	.	+	.	ID=BSUD.12246.3.p1.utr5p2;Parent=BSUD.12246.3.p1
contig_48	transdecoder	exon	717725	717806	.	+	.	ID=BSUD.12246.3.p1.exon1;Parent=BSUD.12246.3.p1
contig_48	transdecoder	exon	722737	722894	.	+	.	ID=BSUD.12246.3.p1.exon2;Parent=BSUD.12246.3.p1
contig_48	transdecoder	CDS	722837	722894	.	+	0	ID=cds.BSUD.12246.3.p1;Parent=BSUD.12246.3.p1
contig_48	transdecoder	exon	723028	723175	.	+	.	ID=BSUD.12246.3.p1.exon3;Parent=BSUD.12246.3.p1
contig_48	transdecoder	CDS	723028	723175	.	+	2	ID=cds.BSUD.12246.3.p1;Parent=BSUD.12246.3.p1
contig_48	transdecoder	exon	723710	723804	.	+	.	ID=BSUD.12246.3.p1.exon4;Parent=BSUD.12246.3.p1
contig_48	transdecoder	CDS	723710	723804	.	+	1	ID=cds.BSUD.12246.3.p1;Parent=BSUD.12246.3.p1
contig_48	transdecoder	exon	724057	724142	.	+	.	ID=BSUD.12246.3.p1.exon5;Parent=BSUD.12246.3.p1
contig_48	transdecoder	CDS	724057	724142	.	+	2	ID=cds.BSUD.12246.3.p1;Parent=BSUD.12246.3.p1
contig_48	transdecoder	exon	724248	724349	.	+	.	ID=BSUD.12246.3.p1.exon6;Parent=BSUD.12246.3.p1
contig_48	transdecoder	CDS	724248	724349	.	+	0	ID=cds.BSUD.12246.3.p1;Parent=BSUD.12246.3.p1
contig_48	transdecoder	exon	724962	725086	.	+	.	ID=BSUD.12246.3.p1.exon7;Parent=BSUD.12246.3.p1
contig_48	transdecoder	CDS	724962	725086	.	+	0	ID=cds.BSUD.12246.3.p1;Parent=BSUD.12246.3.p1
contig_48	transdecoder	exon	725644	725704	.	+	.	ID=BSUD.12246.3.p1.exon8;Parent=BSUD.12246.3.p1
contig_48	transdecoder	CDS	725644	725704	.	+	1	ID=cds.BSUD.12246.3.p1;Parent=BSUD.12246.3.p1
contig_48	transdecoder	exon	726133	726246	.	+	.	ID=BSUD.12246.3.p1.exon9;Parent=BSUD.12246.3.p1
contig_48	transdecoder	CDS	726133	726246	.	+	0	ID=cds.BSUD.12246.3.p1;Parent=BSUD.12246.3.p1
contig_48	transdecoder	exon	726440	726520	.	+	.	ID=BSUD.12246.3.p1.exon10;Parent=BSUD.12246.3.p1
contig_48	transdecoder	CDS	726440	726520	.	+	0	ID=cds.BSUD.12246.3.p1;Parent=BSUD.12246.3.p1
contig_48	transdecoder	exon	726664	730305	.	+	.	ID=BSUD.12246.3.p1.exon11;Parent=BSUD.12246.3.p1
contig_48	transdecoder	CDS	726664	726702	.	+	0	ID=cds.BSUD.12246.3.p1;Parent=BSUD.12246.3.p1
contig_48	transdecoder	three_prime_UTR	726703	730305	.	+	.	ID=BSUD.12246.3.p1.utr3p1;Parent=BSUD.12246.3.p1
contig_48	transdecoder	mRNA	718425	730298	.	+	.	ID=BSUD.12246.4.p1;Parent=BSUD.12246;Interpro=IPR002067 (Mitochondrial carrier protein)---IPR018108 (Mitochondrial substrate/solute carrier)---IPR023395 (Mitochondrial carrier domain superfamily)
contig_48	transdecoder	exon	718425	718523	.	+	.	ID=BSUD.12246.4.p1.exon1;Parent=BSUD.12246.4.p1
contig_48	transdecoder	CDS	718426	718523	.	+	0	ID=cds.BSUD.12246.4.p1;Parent=BSUD.12246.4.p1
contig_48	transdecoder	exon	722737	722894	.	+	.	ID=BSUD.12246.4.p1.exon2;Parent=BSUD.12246.4.p1
contig_48	transdecoder	CDS	722737	722894	.	+	1	ID=cds.BSUD.12246.4.p1;Parent=BSUD.12246.4.p1
contig_48	transdecoder	exon	723028	723175	.	+	.	ID=BSUD.12246.4.p1.exon3;Parent=BSUD.12246.4.p1
contig_48	transdecoder	CDS	723028	723175	.	+	2	ID=cds.BSUD.12246.4.p1;Parent=BSUD.12246.4.p1
contig_48	transdecoder	exon	723710	723804	.	+	.	ID=BSUD.12246.4.p1.exon4;Parent=BSUD.12246.4.p1
contig_48	transdecoder	CDS	723710	723804	.	+	1	ID=cds.BSUD.12246.4.p1;Parent=BSUD.12246.4.p1
contig_48	transdecoder	exon	724057	724142	.	+	.	ID=BSUD.12246.4.p1.exon5;Parent=BSUD.12246.4.p1
contig_48	transdecoder	CDS	724057	724142	.	+	2	ID=cds.BSUD.12246.4.p1;Parent=BSUD.12246.4.p1
contig_48	transdecoder	exon	724248	724349	.	+	.	ID=BSUD.12246.4.p1.exon6;Parent=BSUD.12246.4.p1
contig_48	transdecoder	CDS	724248	724349	.	+	0	ID=cds.BSUD.12246.4.p1;Parent=BSUD.12246.4.p1
contig_48	transdecoder	exon	724962	725086	.	+	.	ID=BSUD.12246.4.p1.exon7;Parent=BSUD.12246.4.p1
contig_48	transdecoder	CDS	724962	725086	.	+	0	ID=cds.BSUD.12246.4.p1;Parent=BSUD.12246.4.p1
contig_48	transdecoder	exon	725644	725704	.	+	.	ID=BSUD.12246.4.p1.exon8;Parent=BSUD.12246.4.p1
contig_48	transdecoder	CDS	725644	725704	.	+	1	ID=cds.BSUD.12246.4.p1;Parent=BSUD.12246.4.p1
contig_48	transdecoder	exon	726133	726246	.	+	.	ID=BSUD.12246.4.p1.exon9;Parent=BSUD.12246.4.p1
contig_48	transdecoder	CDS	726133	726246	.	+	0	ID=cds.BSUD.12246.4.p1;Parent=BSUD.12246.4.p1
contig_48	transdecoder	exon	726440	726520	.	+	.	ID=BSUD.12246.4.p1.exon10;Parent=BSUD.12246.4.p1
contig_48	transdecoder	CDS	726440	726520	.	+	0	ID=cds.BSUD.12246.4.p1;Parent=BSUD.12246.4.p1
contig_48	transdecoder	exon	726664	730298	.	+	.	ID=BSUD.12246.4.p1.exon11;Parent=BSUD.12246.4.p1
contig_48	transdecoder	CDS	726664	726702	.	+	0	ID=cds.BSUD.12246.4.p1;Parent=BSUD.12246.4.p1
contig_48	transdecoder	three_prime_UTR	726703	730298	.	+	.	ID=BSUD.12246.4.p1.utr3p1;Parent=BSUD.12246.4.p1
contig_48	transdecoder	mRNA	718471	730298	.	+	.	ID=BSUD.12246.5.p1;Parent=BSUD.12246;Interpro=IPR002067 (Mitochondrial carrier protein)---IPR018108 (Mitochondrial substrate/solute carrier)---IPR023395 (Mitochondrial carrier domain superfamily)
contig_48	transdecoder	five_prime_UTR	718471	718731	.	+	.	ID=BSUD.12246.5.p1.utr5p1;Parent=BSUD.12246.5.p1
contig_48	transdecoder	five_prime_UTR	722737	722836	.	+	.	ID=BSUD.12246.5.p1.utr5p2;Parent=BSUD.12246.5.p1
contig_48	transdecoder	exon	718471	718731	.	+	.	ID=BSUD.12246.5.p1.exon1;Parent=BSUD.12246.5.p1
contig_48	transdecoder	exon	722737	722894	.	+	.	ID=BSUD.12246.5.p1.exon2;Parent=BSUD.12246.5.p1
contig_48	transdecoder	CDS	722837	722894	.	+	0	ID=cds.BSUD.12246.5.p1;Parent=BSUD.12246.5.p1
contig_48	transdecoder	exon	723028	723175	.	+	.	ID=BSUD.12246.5.p1.exon3;Parent=BSUD.12246.5.p1
contig_48	transdecoder	CDS	723028	723175	.	+	2	ID=cds.BSUD.12246.5.p1;Parent=BSUD.12246.5.p1
contig_48	transdecoder	exon	723710	723804	.	+	.	ID=BSUD.12246.5.p1.exon4;Parent=BSUD.12246.5.p1
contig_48	transdecoder	CDS	723710	723804	.	+	1	ID=cds.BSUD.12246.5.p1;Parent=BSUD.12246.5.p1
contig_48	transdecoder	exon	724057	724142	.	+	.	ID=BSUD.12246.5.p1.exon5;Parent=BSUD.12246.5.p1
contig_48	transdecoder	CDS	724057	724142	.	+	2	ID=cds.BSUD.12246.5.p1;Parent=BSUD.12246.5.p1
contig_48	transdecoder	exon	724248	724349	.	+	.	ID=BSUD.12246.5.p1.exon6;Parent=BSUD.12246.5.p1
contig_48	transdecoder	CDS	724248	724349	.	+	0	ID=cds.BSUD.12246.5.p1;Parent=BSUD.12246.5.p1
contig_48	transdecoder	exon	724962	725086	.	+	.	ID=BSUD.12246.5.p1.exon7;Parent=BSUD.12246.5.p1
contig_48	transdecoder	CDS	724962	725086	.	+	0	ID=cds.BSUD.12246.5.p1;Parent=BSUD.12246.5.p1
contig_48	transdecoder	exon	725644	725704	.	+	.	ID=BSUD.12246.5.p1.exon8;Parent=BSUD.12246.5.p1
contig_48	transdecoder	CDS	725644	725704	.	+	1	ID=cds.BSUD.12246.5.p1;Parent=BSUD.12246.5.p1
contig_48	transdecoder	exon	726133	726246	.	+	.	ID=BSUD.12246.5.p1.exon9;Parent=BSUD.12246.5.p1
contig_48	transdecoder	CDS	726133	726246	.	+	0	ID=cds.BSUD.12246.5.p1;Parent=BSUD.12246.5.p1
contig_48	transdecoder	exon	726440	726520	.	+	.	ID=BSUD.12246.5.p1.exon10;Parent=BSUD.12246.5.p1
contig_48	transdecoder	CDS	726440	726520	.	+	0	ID=cds.BSUD.12246.5.p1;Parent=BSUD.12246.5.p1
contig_48	transdecoder	exon	726664	730298	.	+	.	ID=BSUD.12246.5.p1.exon11;Parent=BSUD.12246.5.p1
contig_48	transdecoder	CDS	726664	726702	.	+	0	ID=cds.BSUD.12246.5.p1;Parent=BSUD.12246.5.p1
contig_48	transdecoder	three_prime_UTR	726703	730298	.	+	.	ID=BSUD.12246.5.p1.utr3p1;Parent=BSUD.12246.5.p1
contig_48	tRNAscan-SE	pseudogene_tRNA	771905	771976	33.0	+	.	ID=contig_48.trna4;Name=contig_48.tRNA4-SupTCA;isotype=Sup;anticodon=TCA;gene_biotype=pseudogene
contig_48	tRNAscan-SE	exon	771905	771976	.	+	.	ID=contig_48.trna4.exon1;Parent=contig_48.trna4
contig_48	tRNAscan-SE	pseudogene_tRNA	780196	780296	24.8	-	.	ID=contig_48.trna38;Name=contig_48.tRNA38-CysGCA;isotype=Cys;anticodon=GCA;gene_biotype=pseudogene
contig_48	tRNAscan-SE	exon	780261	780296	.	-	.	ID=contig_48.trna38.exon1;Parent=contig_48.trna38
contig_48	tRNAscan-SE	exon	780196	780232	.	-	.	ID=contig_48.trna38.exon2;Parent=contig_48.trna38
contig_48	transdecoder	gene	788192	792927	.	+	.	ID=BSUD.12241;Interpro=NA
contig_48	transdecoder	mRNA	788192	792927	.	+	.	ID=BSUD.12241.1.p1;Parent=BSUD.12241;Interpro=NA
contig_48	transdecoder	five_prime_UTR	788192	788252	.	+	.	ID=BSUD.12241.1.p1.utr5p1;Parent=BSUD.12241.1.p1
contig_48	transdecoder	exon	788192	788312	.	+	.	ID=BSUD.12241.1.p1.exon1;Parent=BSUD.12241.1.p1
contig_48	transdecoder	CDS	788253	788312	.	+	0	ID=cds.BSUD.12241.1.p1;Parent=BSUD.12241.1.p1
contig_48	transdecoder	exon	790215	790578	.	+	.	ID=BSUD.12241.1.p1.exon2;Parent=BSUD.12241.1.p1
contig_48	transdecoder	CDS	790215	790559	.	+	0	ID=cds.BSUD.12241.1.p1;Parent=BSUD.12241.1.p1
contig_48	transdecoder	exon	792834	792927	.	+	.	ID=BSUD.12241.1.p1.exon3;Parent=BSUD.12241.1.p1
contig_48	transdecoder	three_prime_UTR	790560	790578	.	+	.	ID=BSUD.12241.1.p1.utr3p1;Parent=BSUD.12241.1.p1
contig_48	transdecoder	three_prime_UTR	792834	792927	.	+	.	ID=BSUD.12241.1.p1.utr3p2;Parent=BSUD.12241.1.p1
contig_48	transdecoder	gene	805496	809775	.	+	.	ID=BSUD.12247;Interpro=NA
contig_48	transdecoder	mRNA	805496	809775	.	+	.	ID=BSUD.12247.1.p1;Parent=BSUD.12247;Interpro=NA
contig_48	transdecoder	five_prime_UTR	805496	805558	.	+	.	ID=BSUD.12247.1.p1.utr5p1;Parent=BSUD.12247.1.p1
contig_48	transdecoder	exon	805496	805609	.	+	.	ID=BSUD.12247.1.p1.exon1;Parent=BSUD.12247.1.p1
contig_48	transdecoder	CDS	805559	805609	.	+	0	ID=cds.BSUD.12247.1.p1;Parent=BSUD.12247.1.p1
contig_48	transdecoder	exon	808173	808471	.	+	.	ID=BSUD.12247.1.p1.exon2;Parent=BSUD.12247.1.p1
contig_48	transdecoder	CDS	808173	808460	.	+	0	ID=cds.BSUD.12247.1.p1;Parent=BSUD.12247.1.p1
contig_48	transdecoder	exon	809658	809775	.	+	.	ID=BSUD.12247.1.p1.exon3;Parent=BSUD.12247.1.p1
contig_48	transdecoder	three_prime_UTR	808461	808471	.	+	.	ID=BSUD.12247.1.p1.utr3p1;Parent=BSUD.12247.1.p1
contig_48	transdecoder	three_prime_UTR	809658	809775	.	+	.	ID=BSUD.12247.1.p1.utr3p2;Parent=BSUD.12247.1.p1
contig_48	transdecoder	gene	858333	864174	.	-	.	ID=BSUD.12248;Interpro=IPR002213 (UDP-glucuronosyl/UDP-glucosyltransferase)---IPR035595 (UDP-glycosyltransferase family, conserved site)
contig_48	transdecoder	mRNA	858333	864174	.	-	.	ID=BSUD.12248.1.p1;Parent=BSUD.12248;Interpro=IPR002213 (UDP-glucuronosyl/UDP-glucosyltransferase)---IPR035595 (UDP-glycosyltransferase family, conserved site)
contig_48	transdecoder	five_prime_UTR	864066	864174	.	-	.	ID=BSUD.12248.1.p1.utr5p1;Parent=BSUD.12248.1.p1
contig_48	transdecoder	five_prime_UTR	860863	860871	.	-	.	ID=BSUD.12248.1.p1.utr5p2;Parent=BSUD.12248.1.p1
contig_48	transdecoder	exon	864066	864174	.	-	.	ID=BSUD.12248.1.p1.exon1;Parent=BSUD.12248.1.p1
contig_48	transdecoder	exon	858333	860871	.	-	.	ID=BSUD.12248.1.p1.exon2;Parent=BSUD.12248.1.p1
contig_48	transdecoder	CDS	859330	860862	.	-	0	ID=cds.BSUD.12248.1.p1;Parent=BSUD.12248.1.p1
contig_48	transdecoder	three_prime_UTR	858333	859329	.	-	.	ID=BSUD.12248.1.p1.utr3p1;Parent=BSUD.12248.1.p1
contig_48	tRNAscan-SE	pseudogene_tRNA	861146	861218	22.7	-	.	ID=contig_48.trna37;Name=contig_48.tRNA37-GlyTCC;isotype=Gly;anticodon=TCC;gene_biotype=pseudogene
contig_48	tRNAscan-SE	exon	861146	861218	.	-	.	ID=contig_48.trna37.exon1;Parent=contig_48.trna37
contig_48	transdecoder	gene	888541	896601	.	-	.	ID=BSUD.12249;Interpro=IPR000157 (Toll/interleukin-1 receptor homology (TIR) domain)---IPR001611 (Leucine-rich repeat)---IPR003591 (Leucine-rich repeat, typical subtype)---IPR017241 (Toll-like receptor)---IPR032675 (Leucine-rich repeat domain superfamily)---IPR035897 (Toll/interleukin-1 receptor homology (TIR) domain superfamily)
contig_48	transdecoder	mRNA	888541	896601	.	-	.	ID=BSUD.12249.1.p1;Parent=BSUD.12249;Interpro=IPR000157 (Toll/interleukin-1 receptor homology (TIR) domain)---IPR001611 (Leucine-rich repeat)---IPR003591 (Leucine-rich repeat, typical subtype)---IPR017241 (Toll-like receptor)---IPR032675 (Leucine-rich repeat domain superfamily)---IPR035897 (Toll/interleukin-1 receptor homology (TIR) domain superfamily)
contig_48	transdecoder	exon	894620	896601	.	-	.	ID=BSUD.12249.1.p1.exon1;Parent=BSUD.12249.1.p1
contig_48	transdecoder	CDS	894620	896601	.	-	0	ID=cds.BSUD.12249.1.p1;Parent=BSUD.12249.1.p1
contig_48	transdecoder	exon	893060	893214	.	-	.	ID=BSUD.12249.1.p1.exon2;Parent=BSUD.12249.1.p1
contig_48	transdecoder	CDS	893060	893214	.	-	1	ID=cds.BSUD.12249.1.p1;Parent=BSUD.12249.1.p1
contig_48	transdecoder	exon	890347	890510	.	-	.	ID=BSUD.12249.1.p1.exon3;Parent=BSUD.12249.1.p1
contig_48	transdecoder	CDS	890347	890510	.	-	2	ID=cds.BSUD.12249.1.p1;Parent=BSUD.12249.1.p1
contig_48	transdecoder	exon	888541	888965	.	-	.	ID=BSUD.12249.1.p1.exon4;Parent=BSUD.12249.1.p1
contig_48	transdecoder	CDS	888774	888965	.	-	0	ID=cds.BSUD.12249.1.p1;Parent=BSUD.12249.1.p1
contig_48	transdecoder	three_prime_UTR	888541	888773	.	-	.	ID=BSUD.12249.1.p1.utr3p1;Parent=BSUD.12249.1.p1
contig_48	transdecoder	mRNA	888551	896060	.	-	.	ID=BSUD.12249.2.p1;Parent=BSUD.12249;Interpro=IPR000157 (Toll/interleukin-1 receptor homology (TIR) domain)---IPR001611 (Leucine-rich repeat)---IPR003591 (Leucine-rich repeat, typical subtype)---IPR017241 (Toll-like receptor)---IPR032675 (Leucine-rich repeat domain superfamily)---IPR035897 (Toll/interleukin-1 receptor homology (TIR) domain superfamily)
contig_48	transdecoder	exon	894620	896060	.	-	.	ID=BSUD.12249.2.p1.exon1;Parent=BSUD.12249.2.p1
contig_48	transdecoder	CDS	894620	896058	.	-	0	ID=cds.BSUD.12249.2.p1;Parent=BSUD.12249.2.p1
contig_48	transdecoder	exon	893060	893214	.	-	.	ID=BSUD.12249.2.p1.exon2;Parent=BSUD.12249.2.p1
contig_48	transdecoder	CDS	893060	893214	.	-	1	ID=cds.BSUD.12249.2.p1;Parent=BSUD.12249.2.p1
contig_48	transdecoder	exon	890347	890560	.	-	.	ID=BSUD.12249.2.p1.exon3;Parent=BSUD.12249.2.p1
contig_48	transdecoder	CDS	890511	890560	.	-	2	ID=cds.BSUD.12249.2.p1;Parent=BSUD.12249.2.p1
contig_48	transdecoder	exon	888551	888965	.	-	.	ID=BSUD.12249.2.p1.exon4;Parent=BSUD.12249.2.p1
contig_48	transdecoder	three_prime_UTR	890347	890510	.	-	.	ID=BSUD.12249.2.p1.utr3p1;Parent=BSUD.12249.2.p1
contig_48	transdecoder	three_prime_UTR	888551	888965	.	-	.	ID=BSUD.12249.2.p1.utr3p2;Parent=BSUD.12249.2.p1
contig_48	transdecoder	gene	921944	932098	.	-	.	ID=BSUD.12250;Interpro=IPR000157 (Toll/interleukin-1 receptor homology (TIR) domain)---IPR001611 (Leucine-rich repeat)---IPR003591 (Leucine-rich repeat, typical subtype)---IPR017241 (Toll-like receptor)---IPR026906 (BspA type Leucine rich repeat region)---IPR032675 (Leucine-rich repeat domain superfamily)---IPR035897 (Toll/interleukin-1 receptor homology (TIR) domain superfamily)
contig_48	transdecoder	mRNA	921944	932098	.	-	.	ID=BSUD.12250.1.p1;Parent=BSUD.12250;Interpro=IPR000157 (Toll/interleukin-1 receptor homology (TIR) domain)---IPR001611 (Leucine-rich repeat)---IPR003591 (Leucine-rich repeat, typical subtype)---IPR017241 (Toll-like receptor)---IPR026906 (BspA type Leucine rich repeat region)---IPR032675 (Leucine-rich repeat domain superfamily)---IPR035897 (Toll/interleukin-1 receptor homology (TIR) domain superfamily)
contig_48	transdecoder	five_prime_UTR	931956	932098	.	-	.	ID=BSUD.12250.1.p1.utr5p1;Parent=BSUD.12250.1.p1
contig_48	transdecoder	five_prime_UTR	930203	930393	.	-	.	ID=BSUD.12250.1.p1.utr5p2;Parent=BSUD.12250.1.p1
contig_48	transdecoder	exon	931956	932098	.	-	.	ID=BSUD.12250.1.p1.exon1;Parent=BSUD.12250.1.p1
contig_48	transdecoder	exon	928065	930393	.	-	.	ID=BSUD.12250.1.p1.exon2;Parent=BSUD.12250.1.p1
contig_48	transdecoder	CDS	928065	930202	.	-	0	ID=cds.BSUD.12250.1.p1;Parent=BSUD.12250.1.p1
contig_48	transdecoder	exon	926247	926401	.	-	.	ID=BSUD.12250.1.p1.exon3;Parent=BSUD.12250.1.p1
contig_48	transdecoder	CDS	926247	926401	.	-	1	ID=cds.BSUD.12250.1.p1;Parent=BSUD.12250.1.p1
contig_48	transdecoder	exon	924048	924211	.	-	.	ID=BSUD.12250.1.p1.exon4;Parent=BSUD.12250.1.p1
contig_48	transdecoder	CDS	924048	924211	.	-	2	ID=cds.BSUD.12250.1.p1;Parent=BSUD.12250.1.p1
contig_48	transdecoder	exon	921944	923673	.	-	.	ID=BSUD.12250.1.p1.exon5;Parent=BSUD.12250.1.p1
contig_48	transdecoder	CDS	923482	923673	.	-	0	ID=cds.BSUD.12250.1.p1;Parent=BSUD.12250.1.p1
contig_48	transdecoder	three_prime_UTR	921944	923481	.	-	.	ID=BSUD.12250.1.p1.utr3p1;Parent=BSUD.12250.1.p1
contig_48	transdecoder	gene	933455	954482	.	-	.	ID=BSUD.12251;Interpro=IPR002213 (UDP-glucuronosyl/UDP-glucosyltransferase)---IPR035595 (UDP-glycosyltransferase family, conserved site)
contig_48	transdecoder	mRNA	933455	954482	.	-	.	ID=BSUD.12251.1.p1;Parent=BSUD.12251;Interpro=IPR002213 (UDP-glucuronosyl/UDP-glucosyltransferase)---IPR035595 (UDP-glycosyltransferase family, conserved site)
contig_48	transdecoder	five_prime_UTR	954425	954482	.	-	.	ID=BSUD.12251.1.p1.utr5p1;Parent=BSUD.12251.1.p1
contig_48	transdecoder	five_prime_UTR	948058	948222	.	-	.	ID=BSUD.12251.1.p1.utr5p2;Parent=BSUD.12251.1.p1
contig_48	transdecoder	five_prime_UTR	942359	942367	.	-	.	ID=BSUD.12251.1.p1.utr5p3;Parent=BSUD.12251.1.p1
contig_48	transdecoder	exon	954425	954482	.	-	.	ID=BSUD.12251.1.p1.exon1;Parent=BSUD.12251.1.p1
contig_48	transdecoder	exon	948058	948222	.	-	.	ID=BSUD.12251.1.p1.exon2;Parent=BSUD.12251.1.p1
contig_48	transdecoder	exon	939632	942367	.	-	.	ID=BSUD.12251.1.p1.exon3;Parent=BSUD.12251.1.p1
contig_48	transdecoder	CDS	940826	942358	.	-	0	ID=cds.BSUD.12251.1.p1;Parent=BSUD.12251.1.p1
contig_48	transdecoder	exon	933455	933781	.	-	.	ID=BSUD.12251.1.p1.exon4;Parent=BSUD.12251.1.p1
contig_48	transdecoder	three_prime_UTR	939632	940825	.	-	.	ID=BSUD.12251.1.p1.utr3p1;Parent=BSUD.12251.1.p1
contig_48	transdecoder	three_prime_UTR	933455	933781	.	-	.	ID=BSUD.12251.1.p1.utr3p2;Parent=BSUD.12251.1.p1
contig_48	transdecoder	mRNA	939387	954482	.	-	.	ID=BSUD.12251.2.p1;Parent=BSUD.12251;Interpro=IPR002213 (UDP-glucuronosyl/UDP-glucosyltransferase)---IPR035595 (UDP-glycosyltransferase family, conserved site)
contig_48	transdecoder	five_prime_UTR	954425	954482	.	-	.	ID=BSUD.12251.2.p1.utr5p1;Parent=BSUD.12251.2.p1
contig_48	transdecoder	five_prime_UTR	953432	953635	.	-	.	ID=BSUD.12251.2.p1.utr5p2;Parent=BSUD.12251.2.p1
contig_48	transdecoder	five_prime_UTR	948058	948222	.	-	.	ID=BSUD.12251.2.p1.utr5p3;Parent=BSUD.12251.2.p1
contig_48	transdecoder	five_prime_UTR	942359	942367	.	-	.	ID=BSUD.12251.2.p1.utr5p4;Parent=BSUD.12251.2.p1
contig_48	transdecoder	exon	954425	954482	.	-	.	ID=BSUD.12251.2.p1.exon1;Parent=BSUD.12251.2.p1
contig_48	transdecoder	exon	953432	953635	.	-	.	ID=BSUD.12251.2.p1.exon2;Parent=BSUD.12251.2.p1
contig_48	transdecoder	exon	948058	948222	.	-	.	ID=BSUD.12251.2.p1.exon3;Parent=BSUD.12251.2.p1
contig_48	transdecoder	exon	939387	942367	.	-	.	ID=BSUD.12251.2.p1.exon4;Parent=BSUD.12251.2.p1
contig_48	transdecoder	CDS	940826	942358	.	-	0	ID=cds.BSUD.12251.2.p1;Parent=BSUD.12251.2.p1
contig_48	transdecoder	three_prime_UTR	939387	940825	.	-	.	ID=BSUD.12251.2.p1.utr3p1;Parent=BSUD.12251.2.p1
contig_48	transdecoder	gene	955859	965139	.	-	.	ID=BSUD.12252;Interpro=IPR000157 (Toll/interleukin-1 receptor homology (TIR) domain)---IPR001611 (Leucine-rich repeat)---IPR003591 (Leucine-rich repeat, typical subtype)---IPR017241 (Toll-like receptor)---IPR032675 (Leucine-rich repeat domain superfamily)---IPR035897 (Toll/interleukin-1 receptor homology (TIR) domain superfamily)
contig_48	transdecoder	mRNA	955859	965139	.	-	.	ID=BSUD.12252.1.p1;Parent=BSUD.12252;Interpro=IPR000157 (Toll/interleukin-1 receptor homology (TIR) domain)---IPR001611 (Leucine-rich repeat)---IPR003591 (Leucine-rich repeat, typical subtype)---IPR017241 (Toll-like receptor)---IPR032675 (Leucine-rich repeat domain superfamily)---IPR035897 (Toll/interleukin-1 receptor homology (TIR) domain superfamily)
contig_48	transdecoder	five_prime_UTR	964937	965139	.	-	.	ID=BSUD.12252.1.p1.utr5p1;Parent=BSUD.12252.1.p1
contig_48	transdecoder	five_prime_UTR	963708	964035	.	-	.	ID=BSUD.12252.1.p1.utr5p2;Parent=BSUD.12252.1.p1
contig_48	transdecoder	exon	964937	965139	.	-	.	ID=BSUD.12252.1.p1.exon1;Parent=BSUD.12252.1.p1
contig_48	transdecoder	exon	961531	964035	.	-	.	ID=BSUD.12252.1.p1.exon2;Parent=BSUD.12252.1.p1
contig_48	transdecoder	CDS	961531	963707	.	-	0	ID=cds.BSUD.12252.1.p1;Parent=BSUD.12252.1.p1
contig_48	transdecoder	exon	959836	959990	.	-	.	ID=BSUD.12252.1.p1.exon3;Parent=BSUD.12252.1.p1
contig_48	transdecoder	CDS	959836	959990	.	-	1	ID=cds.BSUD.12252.1.p1;Parent=BSUD.12252.1.p1
contig_48	transdecoder	exon	957950	958113	.	-	.	ID=BSUD.12252.1.p1.exon4;Parent=BSUD.12252.1.p1
contig_48	transdecoder	CDS	957950	958113	.	-	2	ID=cds.BSUD.12252.1.p1;Parent=BSUD.12252.1.p1
contig_48	transdecoder	exon	955859	956059	.	-	.	ID=BSUD.12252.1.p1.exon5;Parent=BSUD.12252.1.p1
contig_48	transdecoder	CDS	955868	956059	.	-	0	ID=cds.BSUD.12252.1.p1;Parent=BSUD.12252.1.p1
contig_48	transdecoder	three_prime_UTR	955859	955867	.	-	.	ID=BSUD.12252.1.p1.utr3p1;Parent=BSUD.12252.1.p1
contig_48	tRNAscan-SE	pseudogene_tRNA	963730	963795	25.2	+	.	ID=contig_48.trna5;Name=contig_48.tRNA5-GlyTCC;isotype=Gly;anticodon=TCC;gene_biotype=pseudogene
contig_48	tRNAscan-SE	exon	963730	963795	.	+	.	ID=contig_48.trna5.exon1;Parent=contig_48.trna5
contig_48	transdecoder	gene	989374	997560	.	+	.	ID=BSUD.12253;Interpro=IPR000157 (Toll/interleukin-1 receptor homology (TIR) domain)---IPR001611 (Leucine-rich repeat)---IPR003591 (Leucine-rich repeat, typical subtype)---IPR017241 (Toll-like receptor)---IPR032675 (Leucine-rich repeat domain superfamily)---IPR035897 (Toll/interleukin-1 receptor homology (TIR) domain superfamily)
contig_48	transdecoder	mRNA	989374	997560	.	+	.	ID=BSUD.12253.1.p1;Parent=BSUD.12253;Interpro=IPR000157 (Toll/interleukin-1 receptor homology (TIR) domain)---IPR001611 (Leucine-rich repeat)---IPR003591 (Leucine-rich repeat, typical subtype)---IPR017241 (Toll-like receptor)---IPR032675 (Leucine-rich repeat domain superfamily)---IPR035897 (Toll/interleukin-1 receptor homology (TIR) domain superfamily)
contig_48	transdecoder	five_prime_UTR	989374	989516	.	+	.	ID=BSUD.12253.1.p1.utr5p1;Parent=BSUD.12253.1.p1
contig_48	transdecoder	five_prime_UTR	991419	991438	.	+	.	ID=BSUD.12253.1.p1.utr5p2;Parent=BSUD.12253.1.p1
contig_48	transdecoder	exon	989374	989516	.	+	.	ID=BSUD.12253.1.p1.exon1;Parent=BSUD.12253.1.p1
contig_48	transdecoder	exon	991419	993633	.	+	.	ID=BSUD.12253.1.p1.exon2;Parent=BSUD.12253.1.p1
contig_48	transdecoder	CDS	991439	993633	.	+	0	ID=cds.BSUD.12253.1.p1;Parent=BSUD.12253.1.p1
contig_48	transdecoder	exon	994562	994716	.	+	.	ID=BSUD.12253.1.p1.exon3;Parent=BSUD.12253.1.p1
contig_48	transdecoder	CDS	994562	994716	.	+	1	ID=cds.BSUD.12253.1.p1;Parent=BSUD.12253.1.p1
contig_48	transdecoder	exon	995952	996115	.	+	.	ID=BSUD.12253.1.p1.exon4;Parent=BSUD.12253.1.p1
contig_48	transdecoder	CDS	995952	996115	.	+	2	ID=cds.BSUD.12253.1.p1;Parent=BSUD.12253.1.p1
contig_48	transdecoder	exon	997065	997560	.	+	.	ID=BSUD.12253.1.p1.exon5;Parent=BSUD.12253.1.p1
contig_48	transdecoder	CDS	997065	997256	.	+	0	ID=cds.BSUD.12253.1.p1;Parent=BSUD.12253.1.p1
contig_48	transdecoder	three_prime_UTR	997257	997560	.	+	.	ID=BSUD.12253.1.p1.utr3p1;Parent=BSUD.12253.1.p1
contig_48	tRNAscan-SE	pseudogene_tRNA	995009	995087	27.9	+	.	ID=contig_48.trna6;Name=contig_48.tRNA6-TrpCCA;isotype=Trp;anticodon=CCA;gene_biotype=pseudogene
contig_48	tRNAscan-SE	exon	995009	995087	.	+	.	ID=contig_48.trna6.exon1;Parent=contig_48.trna6
contig_48	transdecoder	gene	1006338	1009921	.	+	.	ID=BSUD.12254;Interpro=IPR000157 (Toll/interleukin-1 receptor homology (TIR) domain)---IPR017241 (Toll-like receptor)---IPR035897 (Toll/interleukin-1 receptor homology (TIR) domain superfamily)
contig_48	transdecoder	mRNA	1006338	1009921	.	+	.	ID=BSUD.12254.1.p1;Parent=BSUD.12254;Interpro=IPR000157 (Toll/interleukin-1 receptor homology (TIR) domain)---IPR017241 (Toll-like receptor)---IPR035897 (Toll/interleukin-1 receptor homology (TIR) domain superfamily)
contig_48	transdecoder	five_prime_UTR	1006338	1007276	.	+	.	ID=BSUD.12254.1.p1.utr5p1;Parent=BSUD.12254.1.p1
contig_48	transdecoder	exon	1006338	1007490	.	+	.	ID=BSUD.12254.1.p1.exon1;Parent=BSUD.12254.1.p1
contig_48	transdecoder	CDS	1007277	1007490	.	+	0	ID=cds.BSUD.12254.1.p1;Parent=BSUD.12254.1.p1
contig_48	transdecoder	exon	1008022	1008185	.	+	.	ID=BSUD.12254.1.p1.exon2;Parent=BSUD.12254.1.p1
contig_48	transdecoder	CDS	1008022	1008185	.	+	2	ID=cds.BSUD.12254.1.p1;Parent=BSUD.12254.1.p1
contig_48	transdecoder	exon	1009588	1009921	.	+	.	ID=BSUD.12254.1.p1.exon3;Parent=BSUD.12254.1.p1
contig_48	transdecoder	CDS	1009588	1009779	.	+	0	ID=cds.BSUD.12254.1.p1;Parent=BSUD.12254.1.p1
contig_48	transdecoder	three_prime_UTR	1009780	1009921	.	+	.	ID=BSUD.12254.1.p1.utr3p1;Parent=BSUD.12254.1.p1
contig_48	transdecoder	gene	1011001	1019304	.	+	.	ID=BSUD.12255;Interpro=IPR000157 (Toll/interleukin-1 receptor homology (TIR) domain)---IPR001611 (Leucine-rich repeat)---IPR003591 (Leucine-rich repeat, typical subtype)---IPR017241 (Toll-like receptor)---IPR032675 (Leucine-rich repeat domain superfamily)---IPR035897 (Toll/interleukin-1 receptor homology (TIR) domain superfamily)
contig_48	transdecoder	mRNA	1011001	1019304	.	+	.	ID=BSUD.12255.1.p1;Parent=BSUD.12255;Interpro=IPR000157 (Toll/interleukin-1 receptor homology (TIR) domain)---IPR001611 (Leucine-rich repeat)---IPR003591 (Leucine-rich repeat, typical subtype)---IPR017241 (Toll-like receptor)---IPR032675 (Leucine-rich repeat domain superfamily)---IPR035897 (Toll/interleukin-1 receptor homology (TIR) domain superfamily)
contig_48	transdecoder	five_prime_UTR	1011001	1011192	.	+	.	ID=BSUD.12255.1.p1.utr5p1;Parent=BSUD.12255.1.p1
contig_48	transdecoder	five_prime_UTR	1011635	1011793	.	+	.	ID=BSUD.12255.1.p1.utr5p2;Parent=BSUD.12255.1.p1
contig_48	transdecoder	five_prime_UTR	1012478	1012494	.	+	.	ID=BSUD.12255.1.p1.utr5p3;Parent=BSUD.12255.1.p1
contig_48	transdecoder	exon	1011001	1011192	.	+	.	ID=BSUD.12255.1.p1.exon1;Parent=BSUD.12255.1.p1
contig_48	transdecoder	exon	1011635	1011793	.	+	.	ID=BSUD.12255.1.p1.exon2;Parent=BSUD.12255.1.p1
contig_48	transdecoder	exon	1012478	1014701	.	+	.	ID=BSUD.12255.1.p1.exon3;Parent=BSUD.12255.1.p1
contig_48	transdecoder	CDS	1012495	1014701	.	+	0	ID=cds.BSUD.12255.1.p1;Parent=BSUD.12255.1.p1
contig_48	transdecoder	exon	1016699	1016853	.	+	.	ID=BSUD.12255.1.p1.exon4;Parent=BSUD.12255.1.p1
contig_48	transdecoder	CDS	1016699	1016853	.	+	1	ID=cds.BSUD.12255.1.p1;Parent=BSUD.12255.1.p1
contig_48	transdecoder	exon	1017385	1017548	.	+	.	ID=BSUD.12255.1.p1.exon5;Parent=BSUD.12255.1.p1
contig_48	transdecoder	CDS	1017385	1017548	.	+	2	ID=cds.BSUD.12255.1.p1;Parent=BSUD.12255.1.p1
contig_48	transdecoder	exon	1018721	1019304	.	+	.	ID=BSUD.12255.1.p1.exon6;Parent=BSUD.12255.1.p1
contig_48	transdecoder	CDS	1018721	1018912	.	+	0	ID=cds.BSUD.12255.1.p1;Parent=BSUD.12255.1.p1
contig_48	transdecoder	three_prime_UTR	1018913	1019304	.	+	.	ID=BSUD.12255.1.p1.utr3p1;Parent=BSUD.12255.1.p1
contig_48	transdecoder	gene	1020356	1025972	.	+	.	ID=BSUD.12256;Interpro=IPR032675 (Leucine-rich repeat domain superfamily)
contig_48	transdecoder	mRNA	1020356	1025972	.	+	.	ID=BSUD.12256.1.p1;Parent=BSUD.12256;Interpro=IPR032675 (Leucine-rich repeat domain superfamily)
contig_48	transdecoder	five_prime_UTR	1020356	1020519	.	+	.	ID=BSUD.12256.1.p1.utr5p1;Parent=BSUD.12256.1.p1
contig_48	transdecoder	five_prime_UTR	1024971	1025522	.	+	.	ID=BSUD.12256.1.p1.utr5p2;Parent=BSUD.12256.1.p1
contig_48	transdecoder	exon	1020356	1020519	.	+	.	ID=BSUD.12256.1.p1.exon1;Parent=BSUD.12256.1.p1
contig_48	transdecoder	exon	1024971	1025972	.	+	.	ID=BSUD.12256.1.p1.exon2;Parent=BSUD.12256.1.p1
contig_48	transdecoder	CDS	1025523	1025801	.	+	0	ID=cds.BSUD.12256.1.p1;Parent=BSUD.12256.1.p1
contig_48	transdecoder	three_prime_UTR	1025802	1025972	.	+	.	ID=BSUD.12256.1.p1.utr3p1;Parent=BSUD.12256.1.p1
contig_48	transdecoder	gene	1026427	1030202	.	+	.	ID=BSUD.12257;Interpro=NA
contig_48	transdecoder	mRNA	1026427	1030202	.	+	.	ID=BSUD.12257.1.p4;Parent=BSUD.12257;Interpro=NA
contig_48	transdecoder	five_prime_UTR	1026427	1027139	.	+	.	ID=BSUD.12257.1.p4.utr5p1;Parent=BSUD.12257.1.p4
contig_48	transdecoder	five_prime_UTR	1027425	1027856	.	+	.	ID=BSUD.12257.1.p4.utr5p2;Parent=BSUD.12257.1.p4
contig_48	transdecoder	exon	1026427	1027139	.	+	.	ID=BSUD.12257.1.p4.exon1;Parent=BSUD.12257.1.p4
contig_48	transdecoder	exon	1027425	1030202	.	+	.	ID=BSUD.12257.1.p4.exon2;Parent=BSUD.12257.1.p4
contig_48	transdecoder	CDS	1027857	1028021	.	+	0	ID=cds.BSUD.12257.1.p4;Parent=BSUD.12257.1.p4
contig_48	transdecoder	three_prime_UTR	1028022	1030202	.	+	.	ID=BSUD.12257.1.p4.utr3p1;Parent=BSUD.12257.1.p4
contig_48	transdecoder	gene	1034989	1038045	.	+	.	ID=BSUD.12258;Interpro=NA
contig_48	transdecoder	mRNA	1034989	1038045	.	+	.	ID=BSUD.12258.1.p1;Parent=BSUD.12258;Interpro=NA
contig_48	transdecoder	five_prime_UTR	1034989	1035415	.	+	.	ID=BSUD.12258.1.p1.utr5p1;Parent=BSUD.12258.1.p1
contig_48	transdecoder	exon	1034989	1035421	.	+	.	ID=BSUD.12258.1.p1.exon1;Parent=BSUD.12258.1.p1
contig_48	transdecoder	CDS	1035416	1035421	.	+	0	ID=cds.BSUD.12258.1.p1;Parent=BSUD.12258.1.p1
contig_48	transdecoder	exon	1036903	1038045	.	+	.	ID=BSUD.12258.1.p1.exon2;Parent=BSUD.12258.1.p1
contig_48	transdecoder	CDS	1036903	1037154	.	+	0	ID=cds.BSUD.12258.1.p1;Parent=BSUD.12258.1.p1
contig_48	transdecoder	three_prime_UTR	1037155	1038045	.	+	.	ID=BSUD.12258.1.p1.utr3p1;Parent=BSUD.12258.1.p1
contig_48	transdecoder	gene	1047707	1054131	.	+	.	ID=BSUD.12259;Interpro=IPR000157 (Toll/interleukin-1 receptor homology (TIR) domain)---IPR001611 (Leucine-rich repeat)---IPR003591 (Leucine-rich repeat, typical subtype)---IPR017241 (Toll-like receptor)---IPR026906 (BspA type Leucine rich repeat region)---IPR032675 (Leucine-rich repeat domain superfamily)---IPR035897 (Toll/interleukin-1 receptor homology (TIR) domain superfamily)
contig_48	transdecoder	mRNA	1047707	1054131	.	+	.	ID=BSUD.12259.1.p1;Parent=BSUD.12259;Interpro=IPR000157 (Toll/interleukin-1 receptor homology (TIR) domain)---IPR001611 (Leucine-rich repeat)---IPR003591 (Leucine-rich repeat, typical subtype)---IPR017241 (Toll-like receptor)---IPR026906 (BspA type Leucine rich repeat region)---IPR032675 (Leucine-rich repeat domain superfamily)---IPR035897 (Toll/interleukin-1 receptor homology (TIR) domain superfamily)
contig_48	transdecoder	five_prime_UTR	1047707	1047809	.	+	.	ID=BSUD.12259.1.p1.utr5p1;Parent=BSUD.12259.1.p1
contig_48	transdecoder	five_prime_UTR	1049364	1049750	.	+	.	ID=BSUD.12259.1.p1.utr5p2;Parent=BSUD.12259.1.p1
contig_48	transdecoder	exon	1047707	1047809	.	+	.	ID=BSUD.12259.1.p1.exon1;Parent=BSUD.12259.1.p1
contig_48	transdecoder	exon	1049364	1051990	.	+	.	ID=BSUD.12259.1.p1.exon2;Parent=BSUD.12259.1.p1
contig_48	transdecoder	CDS	1049751	1051990	.	+	0	ID=cds.BSUD.12259.1.p1;Parent=BSUD.12259.1.p1
contig_48	transdecoder	exon	1052391	1052545	.	+	.	ID=BSUD.12259.1.p1.exon3;Parent=BSUD.12259.1.p1
contig_48	transdecoder	CDS	1052391	1052545	.	+	1	ID=cds.BSUD.12259.1.p1;Parent=BSUD.12259.1.p1
contig_48	transdecoder	exon	1053436	1053599	.	+	.	ID=BSUD.12259.1.p1.exon4;Parent=BSUD.12259.1.p1
contig_48	transdecoder	CDS	1053436	1053599	.	+	2	ID=cds.BSUD.12259.1.p1;Parent=BSUD.12259.1.p1
contig_48	transdecoder	exon	1053910	1054131	.	+	.	ID=BSUD.12259.1.p1.exon5;Parent=BSUD.12259.1.p1
contig_48	transdecoder	CDS	1053910	1054101	.	+	0	ID=cds.BSUD.12259.1.p1;Parent=BSUD.12259.1.p1
contig_48	transdecoder	three_prime_UTR	1054102	1054131	.	+	.	ID=BSUD.12259.1.p1.utr3p1;Parent=BSUD.12259.1.p1
contig_48	transdecoder	gene	1057127	1076079	.	-	.	ID=BSUD.12260;Interpro=IPR011992 (EF-hand domain pair)
contig_48	transdecoder	mRNA	1057127	1074909	.	-	.	ID=BSUD.12260.1.p1;Parent=BSUD.12260;Interpro=IPR011992 (EF-hand domain pair)
contig_48	transdecoder	five_prime_UTR	1074784	1074909	.	-	.	ID=BSUD.12260.1.p1.utr5p1;Parent=BSUD.12260.1.p1
contig_48	transdecoder	five_prime_UTR	1068823	1068854	.	-	.	ID=BSUD.12260.1.p1.utr5p2;Parent=BSUD.12260.1.p1
contig_48	transdecoder	exon	1074784	1074909	.	-	.	ID=BSUD.12260.1.p1.exon1;Parent=BSUD.12260.1.p1
contig_48	transdecoder	exon	1068753	1068854	.	-	.	ID=BSUD.12260.1.p1.exon2;Parent=BSUD.12260.1.p1
contig_48	transdecoder	CDS	1068753	1068822	.	-	0	ID=cds.BSUD.12260.1.p1;Parent=BSUD.12260.1.p1
contig_48	transdecoder	exon	1068609	1068661	.	-	.	ID=BSUD.12260.1.p1.exon3;Parent=BSUD.12260.1.p1
contig_48	transdecoder	CDS	1068609	1068661	.	-	2	ID=cds.BSUD.12260.1.p1;Parent=BSUD.12260.1.p1
contig_48	transdecoder	exon	1066354	1066471	.	-	.	ID=BSUD.12260.1.p1.exon4;Parent=BSUD.12260.1.p1
contig_48	transdecoder	CDS	1066354	1066471	.	-	0	ID=cds.BSUD.12260.1.p1;Parent=BSUD.12260.1.p1
contig_48	transdecoder	exon	1065039	1065170	.	-	.	ID=BSUD.12260.1.p1.exon5;Parent=BSUD.12260.1.p1
contig_48	transdecoder	CDS	1065039	1065170	.	-	2	ID=cds.BSUD.12260.1.p1;Parent=BSUD.12260.1.p1
contig_48	transdecoder	exon	1062456	1062568	.	-	.	ID=BSUD.12260.1.p1.exon6;Parent=BSUD.12260.1.p1
contig_48	transdecoder	CDS	1062456	1062568	.	-	2	ID=cds.BSUD.12260.1.p1;Parent=BSUD.12260.1.p1
contig_48	transdecoder	exon	1060950	1061063	.	-	.	ID=BSUD.12260.1.p1.exon7;Parent=BSUD.12260.1.p1
contig_48	transdecoder	CDS	1060950	1061063	.	-	0	ID=cds.BSUD.12260.1.p1;Parent=BSUD.12260.1.p1
contig_48	transdecoder	exon	1057127	1059835	.	-	.	ID=BSUD.12260.1.p1.exon8;Parent=BSUD.12260.1.p1
contig_48	transdecoder	CDS	1059731	1059835	.	-	0	ID=cds.BSUD.12260.1.p1;Parent=BSUD.12260.1.p1
contig_48	transdecoder	three_prime_UTR	1057127	1059730	.	-	.	ID=BSUD.12260.1.p1.utr3p1;Parent=BSUD.12260.1.p1
contig_48	transdecoder	mRNA	1057227	1076079	.	-	.	ID=BSUD.12260.2.p1;Parent=BSUD.12260;Interpro=IPR011992 (EF-hand domain pair)
contig_48	transdecoder	five_prime_UTR	1075960	1076079	.	-	.	ID=BSUD.12260.2.p1.utr5p1;Parent=BSUD.12260.2.p1
contig_48	transdecoder	five_prime_UTR	1068823	1068854	.	-	.	ID=BSUD.12260.2.p1.utr5p2;Parent=BSUD.12260.2.p1
contig_48	transdecoder	exon	1075960	1076079	.	-	.	ID=BSUD.12260.2.p1.exon1;Parent=BSUD.12260.2.p1
contig_48	transdecoder	exon	1068753	1068854	.	-	.	ID=BSUD.12260.2.p1.exon2;Parent=BSUD.12260.2.p1
contig_48	transdecoder	CDS	1068753	1068822	.	-	0	ID=cds.BSUD.12260.2.p1;Parent=BSUD.12260.2.p1
contig_48	transdecoder	exon	1068609	1068661	.	-	.	ID=BSUD.12260.2.p1.exon3;Parent=BSUD.12260.2.p1
contig_48	transdecoder	CDS	1068609	1068661	.	-	2	ID=cds.BSUD.12260.2.p1;Parent=BSUD.12260.2.p1
contig_48	transdecoder	exon	1066354	1066471	.	-	.	ID=BSUD.12260.2.p1.exon4;Parent=BSUD.12260.2.p1
contig_48	transdecoder	CDS	1066354	1066471	.	-	0	ID=cds.BSUD.12260.2.p1;Parent=BSUD.12260.2.p1
contig_48	transdecoder	exon	1065039	1065170	.	-	.	ID=BSUD.12260.2.p1.exon5;Parent=BSUD.12260.2.p1
contig_48	transdecoder	CDS	1065039	1065170	.	-	2	ID=cds.BSUD.12260.2.p1;Parent=BSUD.12260.2.p1
contig_48	transdecoder	exon	1062456	1062568	.	-	.	ID=BSUD.12260.2.p1.exon6;Parent=BSUD.12260.2.p1
contig_48	transdecoder	CDS	1062456	1062568	.	-	2	ID=cds.BSUD.12260.2.p1;Parent=BSUD.12260.2.p1
contig_48	transdecoder	exon	1060950	1061063	.	-	.	ID=BSUD.12260.2.p1.exon7;Parent=BSUD.12260.2.p1
contig_48	transdecoder	CDS	1060950	1061063	.	-	0	ID=cds.BSUD.12260.2.p1;Parent=BSUD.12260.2.p1
contig_48	transdecoder	exon	1057227	1059835	.	-	.	ID=BSUD.12260.2.p1.exon8;Parent=BSUD.12260.2.p1
contig_48	transdecoder	CDS	1059731	1059835	.	-	0	ID=cds.BSUD.12260.2.p1;Parent=BSUD.12260.2.p1
contig_48	transdecoder	three_prime_UTR	1057227	1059730	.	-	.	ID=BSUD.12260.2.p1.utr3p1;Parent=BSUD.12260.2.p1
contig_48	transdecoder	mRNA	1059522	1074805	.	-	.	ID=BSUD.12260.3.p1;Parent=BSUD.12260;Interpro=IPR011992 (EF-hand domain pair)
contig_48	transdecoder	five_prime_UTR	1074779	1074805	.	-	.	ID=BSUD.12260.3.p1.utr5p1;Parent=BSUD.12260.3.p1
contig_48	transdecoder	five_prime_UTR	1068823	1068854	.	-	.	ID=BSUD.12260.3.p1.utr5p2;Parent=BSUD.12260.3.p1
contig_48	transdecoder	exon	1074779	1074805	.	-	.	ID=BSUD.12260.3.p1.exon1;Parent=BSUD.12260.3.p1
contig_48	transdecoder	exon	1068753	1068854	.	-	.	ID=BSUD.12260.3.p1.exon2;Parent=BSUD.12260.3.p1
contig_48	transdecoder	CDS	1068753	1068822	.	-	0	ID=cds.BSUD.12260.3.p1;Parent=BSUD.12260.3.p1
contig_48	transdecoder	exon	1068609	1068661	.	-	.	ID=BSUD.12260.3.p1.exon3;Parent=BSUD.12260.3.p1
contig_48	transdecoder	CDS	1068609	1068661	.	-	2	ID=cds.BSUD.12260.3.p1;Parent=BSUD.12260.3.p1
contig_48	transdecoder	exon	1066354	1066471	.	-	.	ID=BSUD.12260.3.p1.exon4;Parent=BSUD.12260.3.p1
contig_48	transdecoder	CDS	1066354	1066471	.	-	0	ID=cds.BSUD.12260.3.p1;Parent=BSUD.12260.3.p1
contig_48	transdecoder	exon	1065039	1065170	.	-	.	ID=BSUD.12260.3.p1.exon5;Parent=BSUD.12260.3.p1
contig_48	transdecoder	CDS	1065039	1065170	.	-	2	ID=cds.BSUD.12260.3.p1;Parent=BSUD.12260.3.p1
contig_48	transdecoder	exon	1062456	1062568	.	-	.	ID=BSUD.12260.3.p1.exon6;Parent=BSUD.12260.3.p1
contig_48	transdecoder	CDS	1062456	1062568	.	-	2	ID=cds.BSUD.12260.3.p1;Parent=BSUD.12260.3.p1
contig_48	transdecoder	exon	1060950	1061063	.	-	.	ID=BSUD.12260.3.p1.exon7;Parent=BSUD.12260.3.p1
contig_48	transdecoder	CDS	1060950	1061063	.	-	0	ID=cds.BSUD.12260.3.p1;Parent=BSUD.12260.3.p1
contig_48	transdecoder	exon	1059522	1059835	.	-	.	ID=BSUD.12260.3.p1.exon8;Parent=BSUD.12260.3.p1
contig_48	transdecoder	CDS	1059731	1059835	.	-	0	ID=cds.BSUD.12260.3.p1;Parent=BSUD.12260.3.p1
contig_48	transdecoder	three_prime_UTR	1059522	1059730	.	-	.	ID=BSUD.12260.3.p1.utr3p1;Parent=BSUD.12260.3.p1
contig_48	transdecoder	mRNA	1065022	1074964	.	-	.	ID=BSUD.12260.4.p1;Parent=BSUD.12260;Interpro=IPR011992 (EF-hand domain pair)
contig_48	transdecoder	five_prime_UTR	1074779	1074964	.	-	.	ID=BSUD.12260.4.p1.utr5p1;Parent=BSUD.12260.4.p1
contig_48	transdecoder	five_prime_UTR	1068823	1068854	.	-	.	ID=BSUD.12260.4.p1.utr5p2;Parent=BSUD.12260.4.p1
contig_48	transdecoder	exon	1074779	1074964	.	-	.	ID=BSUD.12260.4.p1.exon1;Parent=BSUD.12260.4.p1
contig_48	transdecoder	exon	1068753	1068854	.	-	.	ID=BSUD.12260.4.p1.exon2;Parent=BSUD.12260.4.p1
contig_48	transdecoder	CDS	1068753	1068822	.	-	0	ID=cds.BSUD.12260.4.p1;Parent=BSUD.12260.4.p1
contig_48	transdecoder	exon	1068609	1068661	.	-	.	ID=BSUD.12260.4.p1.exon3;Parent=BSUD.12260.4.p1
contig_48	transdecoder	CDS	1068609	1068661	.	-	2	ID=cds.BSUD.12260.4.p1;Parent=BSUD.12260.4.p1
contig_48	transdecoder	exon	1066354	1066471	.	-	.	ID=BSUD.12260.4.p1.exon4;Parent=BSUD.12260.4.p1
contig_48	transdecoder	CDS	1066354	1066471	.	-	0	ID=cds.BSUD.12260.4.p1;Parent=BSUD.12260.4.p1
contig_48	transdecoder	exon	1065022	1065170	.	-	.	ID=BSUD.12260.4.p1.exon5;Parent=BSUD.12260.4.p1
contig_48	transdecoder	CDS	1065028	1065170	.	-	2	ID=cds.BSUD.12260.4.p1;Parent=BSUD.12260.4.p1
contig_48	transdecoder	three_prime_UTR	1065022	1065027	.	-	.	ID=BSUD.12260.4.p1.utr3p1;Parent=BSUD.12260.4.p1
contig_48	transdecoder	gene	1077924	1081961	.	-	.	ID=BSUD.12261;Interpro=IPR029412 (Centrosomal protein of 19kDa)
contig_48	transdecoder	mRNA	1077924	1081961	.	-	.	ID=BSUD.12261.1.p1;Parent=BSUD.12261;Interpro=IPR029412 (Centrosomal protein of 19kDa)
contig_48	transdecoder	five_prime_UTR	1081841	1081961	.	-	.	ID=BSUD.12261.1.p1.utr5p1;Parent=BSUD.12261.1.p1
contig_48	transdecoder	five_prime_UTR	1080415	1080454	.	-	.	ID=BSUD.12261.1.p1.utr5p2;Parent=BSUD.12261.1.p1
contig_48	transdecoder	exon	1081841	1081961	.	-	.	ID=BSUD.12261.1.p1.exon1;Parent=BSUD.12261.1.p1
contig_48	transdecoder	exon	1077924	1080454	.	-	.	ID=BSUD.12261.1.p1.exon2;Parent=BSUD.12261.1.p1
contig_48	transdecoder	CDS	1079917	1080414	.	-	0	ID=cds.BSUD.12261.1.p1;Parent=BSUD.12261.1.p1
contig_48	transdecoder	three_prime_UTR	1077924	1079916	.	-	.	ID=BSUD.12261.1.p1.utr3p1;Parent=BSUD.12261.1.p1
contig_48	transdecoder	gene	1095726	1106905	.	+	.	ID=BSUD.12262;Interpro=IPR001487 (Bromodomain)---IPR036427 (Bromodomain-like superfamily)
contig_48	transdecoder	mRNA	1095726	1105545	.	+	.	ID=BSUD.12262.1.p1;Parent=BSUD.12262;Interpro=IPR001487 (Bromodomain)---IPR036427 (Bromodomain-like superfamily)
contig_48	transdecoder	exon	1095726	1095987	.	+	.	ID=BSUD.12262.1.p1.exon1;Parent=BSUD.12262.1.p1
contig_48	transdecoder	CDS	1095726	1095987	.	+	0	ID=cds.BSUD.12262.1.p1;Parent=BSUD.12262.1.p1
contig_48	transdecoder	exon	1096171	1096397	.	+	.	ID=BSUD.12262.1.p1.exon2;Parent=BSUD.12262.1.p1
contig_48	transdecoder	CDS	1096171	1096397	.	+	2	ID=cds.BSUD.12262.1.p1;Parent=BSUD.12262.1.p1
contig_48	transdecoder	exon	1099306	1099449	.	+	.	ID=BSUD.12262.1.p1.exon3;Parent=BSUD.12262.1.p1
contig_48	transdecoder	CDS	1099306	1099449	.	+	0	ID=cds.BSUD.12262.1.p1;Parent=BSUD.12262.1.p1
contig_48	transdecoder	exon	1099730	1099826	.	+	.	ID=BSUD.12262.1.p1.exon4;Parent=BSUD.12262.1.p1
contig_48	transdecoder	CDS	1099730	1099826	.	+	0	ID=cds.BSUD.12262.1.p1;Parent=BSUD.12262.1.p1
contig_48	transdecoder	exon	1101105	1101261	.	+	.	ID=BSUD.12262.1.p1.exon5;Parent=BSUD.12262.1.p1
contig_48	transdecoder	CDS	1101105	1101261	.	+	2	ID=cds.BSUD.12262.1.p1;Parent=BSUD.12262.1.p1
contig_48	transdecoder	exon	1101458	1101540	.	+	.	ID=BSUD.12262.1.p1.exon6;Parent=BSUD.12262.1.p1
contig_48	transdecoder	CDS	1101458	1101540	.	+	1	ID=cds.BSUD.12262.1.p1;Parent=BSUD.12262.1.p1
contig_48	transdecoder	exon	1102706	1102785	.	+	.	ID=BSUD.12262.1.p1.exon7;Parent=BSUD.12262.1.p1
contig_48	transdecoder	CDS	1102706	1102785	.	+	2	ID=cds.BSUD.12262.1.p1;Parent=BSUD.12262.1.p1
contig_48	transdecoder	exon	1103046	1103210	.	+	.	ID=BSUD.12262.1.p1.exon8;Parent=BSUD.12262.1.p1
contig_48	transdecoder	CDS	1103046	1103210	.	+	0	ID=cds.BSUD.12262.1.p1;Parent=BSUD.12262.1.p1
contig_48	transdecoder	exon	1103400	1105545	.	+	.	ID=BSUD.12262.1.p1.exon9;Parent=BSUD.12262.1.p1
contig_48	transdecoder	CDS	1103400	1103471	.	+	0	ID=cds.BSUD.12262.1.p1;Parent=BSUD.12262.1.p1
contig_48	transdecoder	three_prime_UTR	1103472	1105545	.	+	.	ID=BSUD.12262.1.p1.utr3p1;Parent=BSUD.12262.1.p1
contig_48	transdecoder	mRNA	1095810	1106905	.	+	.	ID=BSUD.12262.2.p1;Parent=BSUD.12262;Interpro=IPR001487 (Bromodomain)---IPR036427 (Bromodomain-like superfamily)
contig_48	transdecoder	exon	1095810	1095987	.	+	.	ID=BSUD.12262.2.p1.exon1;Parent=BSUD.12262.2.p1
contig_48	transdecoder	CDS	1095810	1095987	.	+	0	ID=cds.BSUD.12262.2.p1;Parent=BSUD.12262.2.p1
contig_48	transdecoder	exon	1096171	1096397	.	+	.	ID=BSUD.12262.2.p1.exon2;Parent=BSUD.12262.2.p1
contig_48	transdecoder	CDS	1096171	1096397	.	+	2	ID=cds.BSUD.12262.2.p1;Parent=BSUD.12262.2.p1
contig_48	transdecoder	exon	1099306	1099449	.	+	.	ID=BSUD.12262.2.p1.exon3;Parent=BSUD.12262.2.p1
contig_48	transdecoder	CDS	1099306	1099449	.	+	0	ID=cds.BSUD.12262.2.p1;Parent=BSUD.12262.2.p1
contig_48	transdecoder	exon	1099733	1099826	.	+	.	ID=BSUD.12262.2.p1.exon4;Parent=BSUD.12262.2.p1
contig_48	transdecoder	CDS	1099733	1099826	.	+	0	ID=cds.BSUD.12262.2.p1;Parent=BSUD.12262.2.p1
contig_48	transdecoder	exon	1101105	1101261	.	+	.	ID=BSUD.12262.2.p1.exon5;Parent=BSUD.12262.2.p1
contig_48	transdecoder	CDS	1101105	1101261	.	+	2	ID=cds.BSUD.12262.2.p1;Parent=BSUD.12262.2.p1
contig_48	transdecoder	exon	1101458	1101540	.	+	.	ID=BSUD.12262.2.p1.exon6;Parent=BSUD.12262.2.p1
contig_48	transdecoder	CDS	1101458	1101540	.	+	1	ID=cds.BSUD.12262.2.p1;Parent=BSUD.12262.2.p1
contig_48	transdecoder	exon	1102706	1102785	.	+	.	ID=BSUD.12262.2.p1.exon7;Parent=BSUD.12262.2.p1
contig_48	transdecoder	CDS	1102706	1102785	.	+	2	ID=cds.BSUD.12262.2.p1;Parent=BSUD.12262.2.p1
contig_48	transdecoder	exon	1103046	1103210	.	+	.	ID=BSUD.12262.2.p1.exon8;Parent=BSUD.12262.2.p1
contig_48	transdecoder	CDS	1103046	1103210	.	+	0	ID=cds.BSUD.12262.2.p1;Parent=BSUD.12262.2.p1
contig_48	transdecoder	exon	1103400	1106905	.	+	.	ID=BSUD.12262.2.p1.exon9;Parent=BSUD.12262.2.p1
contig_48	transdecoder	CDS	1103400	1103471	.	+	0	ID=cds.BSUD.12262.2.p1;Parent=BSUD.12262.2.p1
contig_48	transdecoder	three_prime_UTR	1103472	1106905	.	+	.	ID=BSUD.12262.2.p1.utr3p1;Parent=BSUD.12262.2.p1
contig_48	tRNAscan-SE	pseudogene_tRNA	1102283	1102351	20.9	-	.	ID=contig_48.trna36;Name=contig_48.tRNA36-GlyTCC;isotype=Gly;anticodon=TCC;gene_biotype=pseudogene
contig_48	tRNAscan-SE	exon	1102283	1102351	.	-	.	ID=contig_48.trna36.exon1;Parent=contig_48.trna36
contig_48	transdecoder	gene	1106910	1119494	.	-	.	ID=BSUD.12263;Interpro=IPR009582 (Signal peptidase complex subunit 2)
contig_48	transdecoder	mRNA	1106910	1119494	.	-	.	ID=BSUD.12263.1.p1;Parent=BSUD.12263;Interpro=IPR009582 (Signal peptidase complex subunit 2)
contig_48	transdecoder	five_prime_UTR	1119447	1119494	.	-	.	ID=BSUD.12263.1.p1.utr5p1;Parent=BSUD.12263.1.p1
contig_48	transdecoder	exon	1119429	1119494	.	-	.	ID=BSUD.12263.1.p1.exon1;Parent=BSUD.12263.1.p1
contig_48	transdecoder	CDS	1119429	1119446	.	-	0	ID=cds.BSUD.12263.1.p1;Parent=BSUD.12263.1.p1
contig_48	transdecoder	exon	1113640	1113720	.	-	.	ID=BSUD.12263.1.p1.exon2;Parent=BSUD.12263.1.p1
contig_48	transdecoder	CDS	1113640	1113720	.	-	0	ID=cds.BSUD.12263.1.p1;Parent=BSUD.12263.1.p1
contig_48	transdecoder	exon	1112402	1112562	.	-	.	ID=BSUD.12263.1.p1.exon3;Parent=BSUD.12263.1.p1
contig_48	transdecoder	CDS	1112402	1112562	.	-	0	ID=cds.BSUD.12263.1.p1;Parent=BSUD.12263.1.p1
contig_48	transdecoder	exon	1110665	1110799	.	-	.	ID=BSUD.12263.1.p1.exon4;Parent=BSUD.12263.1.p1
contig_48	transdecoder	CDS	1110665	1110799	.	-	1	ID=cds.BSUD.12263.1.p1;Parent=BSUD.12263.1.p1
contig_48	transdecoder	exon	1106910	1109787	.	-	.	ID=BSUD.12263.1.p1.exon5;Parent=BSUD.12263.1.p1
contig_48	transdecoder	CDS	1109601	1109787	.	-	1	ID=cds.BSUD.12263.1.p1;Parent=BSUD.12263.1.p1
contig_48	transdecoder	three_prime_UTR	1106910	1109600	.	-	.	ID=BSUD.12263.1.p1.utr3p1;Parent=BSUD.12263.1.p1
contig_48	transdecoder	mRNA	1107642	1119494	.	-	.	ID=BSUD.12263.2.p1;Parent=BSUD.12263;Interpro=IPR009582 (Signal peptidase complex subunit 2)
contig_48	transdecoder	five_prime_UTR	1119429	1119494	.	-	.	ID=BSUD.12263.2.p1.utr5p1;Parent=BSUD.12263.2.p1
contig_48	transdecoder	five_prime_UTR	1113666	1113720	.	-	.	ID=BSUD.12263.2.p1.utr5p2;Parent=BSUD.12263.2.p1
contig_48	transdecoder	exon	1119429	1119494	.	-	.	ID=BSUD.12263.2.p1.exon1;Parent=BSUD.12263.2.p1
contig_48	transdecoder	exon	1113641	1113720	.	-	.	ID=BSUD.12263.2.p1.exon2;Parent=BSUD.12263.2.p1
contig_48	transdecoder	CDS	1113641	1113665	.	-	0	ID=cds.BSUD.12263.2.p1;Parent=BSUD.12263.2.p1
contig_48	transdecoder	exon	1112402	1112564	.	-	.	ID=BSUD.12263.2.p1.exon3;Parent=BSUD.12263.2.p1
contig_48	transdecoder	CDS	1112402	1112564	.	-	2	ID=cds.BSUD.12263.2.p1;Parent=BSUD.12263.2.p1
contig_48	transdecoder	exon	1110665	1110799	.	-	.	ID=BSUD.12263.2.p1.exon4;Parent=BSUD.12263.2.p1
contig_48	transdecoder	CDS	1110665	1110799	.	-	1	ID=cds.BSUD.12263.2.p1;Parent=BSUD.12263.2.p1
contig_48	transdecoder	exon	1107642	1109787	.	-	.	ID=BSUD.12263.2.p1.exon5;Parent=BSUD.12263.2.p1
contig_48	transdecoder	CDS	1109601	1109787	.	-	1	ID=cds.BSUD.12263.2.p1;Parent=BSUD.12263.2.p1
contig_48	transdecoder	three_prime_UTR	1107642	1109600	.	-	.	ID=BSUD.12263.2.p1.utr3p1;Parent=BSUD.12263.2.p1
contig_48	transdecoder	gene	1119716	1152836	.	+	.	ID=BSUD.12264;Interpro=IPR029600 (Intraflagellar transport protein 81)---IPR041146 (IFT81, calponin homology domain)---IPR043016 (IFT81, N-terminal domain superfamily)
contig_48	transdecoder	mRNA	1119716	1152836	.	+	.	ID=BSUD.12264.1.p1;Parent=BSUD.12264;Interpro=IPR029600 (Intraflagellar transport protein 81)---IPR041146 (IFT81, calponin homology domain)---IPR043016 (IFT81, N-terminal domain superfamily)
contig_48	transdecoder	five_prime_UTR	1119716	1119799	.	+	.	ID=BSUD.12264.1.p1.utr5p1;Parent=BSUD.12264.1.p1
contig_48	transdecoder	five_prime_UTR	1121642	1121687	.	+	.	ID=BSUD.12264.1.p1.utr5p2;Parent=BSUD.12264.1.p1
contig_48	transdecoder	exon	1119716	1119799	.	+	.	ID=BSUD.12264.1.p1.exon1;Parent=BSUD.12264.1.p1
contig_48	transdecoder	exon	1121642	1121837	.	+	.	ID=BSUD.12264.1.p1.exon2;Parent=BSUD.12264.1.p1
contig_48	transdecoder	CDS	1121688	1121837	.	+	0	ID=cds.BSUD.12264.1.p1;Parent=BSUD.12264.1.p1
contig_48	transdecoder	exon	1123405	1123505	.	+	.	ID=BSUD.12264.1.p1.exon3;Parent=BSUD.12264.1.p1
contig_48	transdecoder	CDS	1123405	1123505	.	+	0	ID=cds.BSUD.12264.1.p1;Parent=BSUD.12264.1.p1
contig_48	transdecoder	exon	1123867	1124047	.	+	.	ID=BSUD.12264.1.p1.exon4;Parent=BSUD.12264.1.p1
contig_48	transdecoder	CDS	1123867	1124047	.	+	1	ID=cds.BSUD.12264.1.p1;Parent=BSUD.12264.1.p1
contig_48	transdecoder	exon	1124444	1124599	.	+	.	ID=BSUD.12264.1.p1.exon5;Parent=BSUD.12264.1.p1
contig_48	transdecoder	CDS	1124444	1124599	.	+	0	ID=cds.BSUD.12264.1.p1;Parent=BSUD.12264.1.p1
contig_48	transdecoder	exon	1125236	1125346	.	+	.	ID=BSUD.12264.1.p1.exon6;Parent=BSUD.12264.1.p1
contig_48	transdecoder	CDS	1125236	1125346	.	+	0	ID=cds.BSUD.12264.1.p1;Parent=BSUD.12264.1.p1
contig_48	transdecoder	exon	1126401	1126485	.	+	.	ID=BSUD.12264.1.p1.exon7;Parent=BSUD.12264.1.p1
contig_48	transdecoder	CDS	1126401	1126485	.	+	0	ID=cds.BSUD.12264.1.p1;Parent=BSUD.12264.1.p1
contig_48	transdecoder	exon	1126818	1126981	.	+	.	ID=BSUD.12264.1.p1.exon8;Parent=BSUD.12264.1.p1
contig_48	transdecoder	CDS	1126818	1126981	.	+	2	ID=cds.BSUD.12264.1.p1;Parent=BSUD.12264.1.p1
contig_48	transdecoder	exon	1128831	1128926	.	+	.	ID=BSUD.12264.1.p1.exon9;Parent=BSUD.12264.1.p1
contig_48	transdecoder	CDS	1128831	1128926	.	+	0	ID=cds.BSUD.12264.1.p1;Parent=BSUD.12264.1.p1
contig_48	transdecoder	exon	1130178	1130324	.	+	.	ID=BSUD.12264.1.p1.exon10;Parent=BSUD.12264.1.p1
contig_48	transdecoder	CDS	1130178	1130324	.	+	0	ID=cds.BSUD.12264.1.p1;Parent=BSUD.12264.1.p1
contig_48	transdecoder	exon	1131047	1131196	.	+	.	ID=BSUD.12264.1.p1.exon11;Parent=BSUD.12264.1.p1
contig_48	transdecoder	CDS	1131047	1131196	.	+	0	ID=cds.BSUD.12264.1.p1;Parent=BSUD.12264.1.p1
contig_48	transdecoder	exon	1132170	1132388	.	+	.	ID=BSUD.12264.1.p1.exon12;Parent=BSUD.12264.1.p1
contig_48	transdecoder	CDS	1132170	1132388	.	+	0	ID=cds.BSUD.12264.1.p1;Parent=BSUD.12264.1.p1
contig_48	transdecoder	exon	1133454	1133612	.	+	.	ID=BSUD.12264.1.p1.exon13;Parent=BSUD.12264.1.p1
contig_48	transdecoder	CDS	1133454	1133612	.	+	0	ID=cds.BSUD.12264.1.p1;Parent=BSUD.12264.1.p1
contig_48	transdecoder	exon	1134167	1134252	.	+	.	ID=BSUD.12264.1.p1.exon14;Parent=BSUD.12264.1.p1
contig_48	transdecoder	CDS	1134167	1134252	.	+	0	ID=cds.BSUD.12264.1.p1;Parent=BSUD.12264.1.p1
contig_48	transdecoder	exon	1138199	1138361	.	+	.	ID=BSUD.12264.1.p1.exon15;Parent=BSUD.12264.1.p1
contig_48	transdecoder	CDS	1138199	1138361	.	+	1	ID=cds.BSUD.12264.1.p1;Parent=BSUD.12264.1.p1
contig_48	transdecoder	exon	1152319	1152836	.	+	.	ID=BSUD.12264.1.p1.exon16;Parent=BSUD.12264.1.p1
contig_48	transdecoder	CDS	1152319	1152414	.	+	0	ID=cds.BSUD.12264.1.p1;Parent=BSUD.12264.1.p1
contig_48	transdecoder	three_prime_UTR	1152415	1152836	.	+	.	ID=BSUD.12264.1.p1.utr3p1;Parent=BSUD.12264.1.p1
contig_48	transdecoder	gene	1142459	1149098	.	-	.	ID=BSUD.12265;Interpro=IPR036259 (MFS transporter superfamily)
contig_48	transdecoder	mRNA	1142459	1149098	.	-	.	ID=BSUD.12265.1.p1;Parent=BSUD.12265;Interpro=IPR036259 (MFS transporter superfamily)
contig_48	transdecoder	five_prime_UTR	1148841	1149098	.	-	.	ID=BSUD.12265.1.p1.utr5p1;Parent=BSUD.12265.1.p1
contig_48	transdecoder	five_prime_UTR	1147084	1147144	.	-	.	ID=BSUD.12265.1.p1.utr5p2;Parent=BSUD.12265.1.p1
contig_48	transdecoder	exon	1148841	1149098	.	-	.	ID=BSUD.12265.1.p1.exon1;Parent=BSUD.12265.1.p1
contig_48	transdecoder	exon	1146885	1147144	.	-	.	ID=BSUD.12265.1.p1.exon2;Parent=BSUD.12265.1.p1
contig_48	transdecoder	CDS	1146885	1147083	.	-	0	ID=cds.BSUD.12265.1.p1;Parent=BSUD.12265.1.p1
contig_48	transdecoder	exon	1145188	1145373	.	-	.	ID=BSUD.12265.1.p1.exon3;Parent=BSUD.12265.1.p1
contig_48	transdecoder	CDS	1145188	1145373	.	-	2	ID=cds.BSUD.12265.1.p1;Parent=BSUD.12265.1.p1
contig_48	transdecoder	exon	1143948	1144604	.	-	.	ID=BSUD.12265.1.p1.exon4;Parent=BSUD.12265.1.p1
contig_48	transdecoder	CDS	1143948	1144604	.	-	2	ID=cds.BSUD.12265.1.p1;Parent=BSUD.12265.1.p1
contig_48	transdecoder	exon	1142459	1143651	.	-	.	ID=BSUD.12265.1.p1.exon5;Parent=BSUD.12265.1.p1
contig_48	transdecoder	CDS	1143002	1143651	.	-	2	ID=cds.BSUD.12265.1.p1;Parent=BSUD.12265.1.p1
contig_48	transdecoder	three_prime_UTR	1142459	1143001	.	-	.	ID=BSUD.12265.1.p1.utr3p1;Parent=BSUD.12265.1.p1
contig_48	transdecoder	gene	1162267	1191572	.	-	.	ID=BSUD.12266;Interpro=NA
contig_48	transdecoder	mRNA	1162267	1191572	.	-	.	ID=BSUD.12266.1.p2;Parent=BSUD.12266;Interpro=NA
contig_48	transdecoder	five_prime_UTR	1191349	1191572	.	-	.	ID=BSUD.12266.1.p2.utr5p1;Parent=BSUD.12266.1.p2
contig_48	transdecoder	five_prime_UTR	1162523	1164362	.	-	.	ID=BSUD.12266.1.p2.utr5p2;Parent=BSUD.12266.1.p2
contig_48	transdecoder	exon	1191349	1191572	.	-	.	ID=BSUD.12266.1.p2.exon1;Parent=BSUD.12266.1.p2
contig_48	transdecoder	exon	1162267	1164362	.	-	.	ID=BSUD.12266.1.p2.exon2;Parent=BSUD.12266.1.p2
contig_48	transdecoder	CDS	1162319	1162522	.	-	0	ID=cds.BSUD.12266.1.p2;Parent=BSUD.12266.1.p2
contig_48	transdecoder	three_prime_UTR	1162267	1162318	.	-	.	ID=BSUD.12266.1.p2.utr3p1;Parent=BSUD.12266.1.p2
contig_48	tRNAscan-SE	pseudogene_tRNA	1198595	1198666	40.2	-	.	ID=contig_48.trna35;Name=contig_48.tRNA35-UndetNNN;isotype=Undet;anticodon=NNN;gene_biotype=pseudogene
contig_48	tRNAscan-SE	exon	1198595	1198666	.	-	.	ID=contig_48.trna35.exon1;Parent=contig_48.trna35
contig_48	transdecoder	gene	1207498	1214079	.	+	.	ID=BSUD.12267;Interpro=IPR001304 (C-type lectin-like)---IPR016186 (C-type lectin-like/link domain superfamily)---IPR016187 (C-type lectin fold)
contig_48	transdecoder	mRNA	1207498	1214079	.	+	.	ID=BSUD.12267.1.p1;Parent=BSUD.12267;Interpro=IPR001304 (C-type lectin-like)---IPR016186 (C-type lectin-like/link domain superfamily)---IPR016187 (C-type lectin fold)
contig_48	transdecoder	five_prime_UTR	1207498	1207553	.	+	.	ID=BSUD.12267.1.p1.utr5p1;Parent=BSUD.12267.1.p1
contig_48	transdecoder	exon	1207498	1207677	.	+	.	ID=BSUD.12267.1.p1.exon1;Parent=BSUD.12267.1.p1
contig_48	transdecoder	CDS	1207554	1207677	.	+	0	ID=cds.BSUD.12267.1.p1;Parent=BSUD.12267.1.p1
contig_48	transdecoder	exon	1208614	1209114	.	+	.	ID=BSUD.12267.1.p1.exon2;Parent=BSUD.12267.1.p1
contig_48	transdecoder	CDS	1208614	1209114	.	+	2	ID=cds.BSUD.12267.1.p1;Parent=BSUD.12267.1.p1
contig_48	transdecoder	exon	1212002	1214079	.	+	.	ID=BSUD.12267.1.p1.exon3;Parent=BSUD.12267.1.p1
contig_48	transdecoder	CDS	1212002	1213125	.	+	2	ID=cds.BSUD.12267.1.p1;Parent=BSUD.12267.1.p1
contig_48	transdecoder	three_prime_UTR	1213126	1214079	.	+	.	ID=BSUD.12267.1.p1.utr3p1;Parent=BSUD.12267.1.p1
contig_48	transdecoder	gene	1226174	1241060	.	+	.	ID=BSUD.12268;Interpro=IPR000859 (CUB domain)---IPR001304 (C-type lectin-like)---IPR002172 (Low-density lipoprotein (LDL) receptor class A repeat)---IPR016186 (C-type lectin-like/link domain superfamily)---IPR016187 (C-type lectin fold)---IPR023415 (Low-density lipoprotein (LDL) receptor class A, conserved site)---IPR035914 (Spermadhesin, CUB domain superfamily)---IPR036055 (LDL receptor-like superfamily)
contig_48	transdecoder	mRNA	1226174	1241060	.	+	.	ID=BSUD.12268.1.p1;Parent=BSUD.12268;Interpro=IPR000859 (CUB domain)---IPR001304 (C-type lectin-like)---IPR002172 (Low-density lipoprotein (LDL) receptor class A repeat)---IPR016186 (C-type lectin-like/link domain superfamily)---IPR016187 (C-type lectin fold)---IPR023415 (Low-density lipoprotein (LDL) receptor class A, conserved site)---IPR035914 (Spermadhesin, CUB domain superfamily)---IPR036055 (LDL receptor-like superfamily)
contig_48	transdecoder	five_prime_UTR	1226174	1226305	.	+	.	ID=BSUD.12268.1.p1.utr5p1;Parent=BSUD.12268.1.p1
contig_48	transdecoder	exon	1226174	1226402	.	+	.	ID=BSUD.12268.1.p1.exon1;Parent=BSUD.12268.1.p1
contig_48	transdecoder	CDS	1226306	1226402	.	+	0	ID=cds.BSUD.12268.1.p1;Parent=BSUD.12268.1.p1
contig_48	transdecoder	exon	1228798	1228924	.	+	.	ID=BSUD.12268.1.p1.exon2;Parent=BSUD.12268.1.p1
contig_48	transdecoder	CDS	1228798	1228924	.	+	2	ID=cds.BSUD.12268.1.p1;Parent=BSUD.12268.1.p1
contig_48	transdecoder	exon	1229351	1229553	.	+	.	ID=BSUD.12268.1.p1.exon3;Parent=BSUD.12268.1.p1
contig_48	transdecoder	CDS	1229351	1229553	.	+	1	ID=cds.BSUD.12268.1.p1;Parent=BSUD.12268.1.p1
contig_48	transdecoder	exon	1230769	1230885	.	+	.	ID=BSUD.12268.1.p1.exon4;Parent=BSUD.12268.1.p1
contig_48	transdecoder	CDS	1230769	1230885	.	+	2	ID=cds.BSUD.12268.1.p1;Parent=BSUD.12268.1.p1
contig_48	transdecoder	exon	1234152	1234268	.	+	.	ID=BSUD.12268.1.p1.exon5;Parent=BSUD.12268.1.p1
contig_48	transdecoder	CDS	1234152	1234268	.	+	2	ID=cds.BSUD.12268.1.p1;Parent=BSUD.12268.1.p1
contig_48	transdecoder	exon	1235096	1235530	.	+	.	ID=BSUD.12268.1.p1.exon6;Parent=BSUD.12268.1.p1
contig_48	transdecoder	CDS	1235096	1235530	.	+	2	ID=cds.BSUD.12268.1.p1;Parent=BSUD.12268.1.p1
contig_48	transdecoder	exon	1238689	1241060	.	+	.	ID=BSUD.12268.1.p1.exon7;Parent=BSUD.12268.1.p1
contig_48	transdecoder	CDS	1238689	1240037	.	+	2	ID=cds.BSUD.12268.1.p1;Parent=BSUD.12268.1.p1
contig_48	transdecoder	three_prime_UTR	1240038	1241060	.	+	.	ID=BSUD.12268.1.p1.utr3p1;Parent=BSUD.12268.1.p1
contig_48	tRNAscan-SE	pseudogene_tRNA	1246835	1246905	26.7	-	.	ID=contig_48.trna34;Name=contig_48.tRNA34-GlyTCC;isotype=Gly;anticodon=TCC;gene_biotype=pseudogene
contig_48	tRNAscan-SE	exon	1246835	1246905	.	-	.	ID=contig_48.trna34.exon1;Parent=contig_48.trna34
contig_48	transdecoder	gene	1249811	1257721	.	+	.	ID=BSUD.12269;Interpro=NA
contig_48	transdecoder	mRNA	1249811	1257721	.	+	.	ID=BSUD.12269.1.p1;Parent=BSUD.12269;Interpro=NA
contig_48	transdecoder	five_prime_UTR	1249811	1250017	.	+	.	ID=BSUD.12269.1.p1.utr5p1;Parent=BSUD.12269.1.p1
contig_48	transdecoder	exon	1249811	1250060	.	+	.	ID=BSUD.12269.1.p1.exon1;Parent=BSUD.12269.1.p1
contig_48	transdecoder	CDS	1250018	1250060	.	+	0	ID=cds.BSUD.12269.1.p1;Parent=BSUD.12269.1.p1
contig_48	transdecoder	exon	1255225	1257721	.	+	.	ID=BSUD.12269.1.p1.exon2;Parent=BSUD.12269.1.p1
contig_48	transdecoder	CDS	1255225	1257572	.	+	2	ID=cds.BSUD.12269.1.p1;Parent=BSUD.12269.1.p1
contig_48	transdecoder	three_prime_UTR	1257573	1257721	.	+	.	ID=BSUD.12269.1.p1.utr3p1;Parent=BSUD.12269.1.p1
contig_48	transdecoder	gene	1281016	1284959	.	+	.	ID=BSUD.12273;Interpro=NA
contig_48	transdecoder	mRNA	1281016	1284959	.	+	.	ID=BSUD.12273.1.p1;Parent=BSUD.12273;Interpro=NA
contig_48	transdecoder	five_prime_UTR	1281016	1281190	.	+	.	ID=BSUD.12273.1.p1.utr5p1;Parent=BSUD.12273.1.p1
contig_48	transdecoder	exon	1281016	1281227	.	+	.	ID=BSUD.12273.1.p1.exon1;Parent=BSUD.12273.1.p1
contig_48	transdecoder	CDS	1281191	1281227	.	+	0	ID=cds.BSUD.12273.1.p1;Parent=BSUD.12273.1.p1
contig_48	transdecoder	exon	1283369	1284959	.	+	.	ID=BSUD.12273.1.p1.exon2;Parent=BSUD.12273.1.p1
contig_48	transdecoder	CDS	1283369	1284870	.	+	2	ID=cds.BSUD.12273.1.p1;Parent=BSUD.12273.1.p1
contig_48	transdecoder	three_prime_UTR	1284871	1284959	.	+	.	ID=BSUD.12273.1.p1.utr3p1;Parent=BSUD.12273.1.p1
contig_48	tRNAscan-SE	pseudogene_tRNA	1290738	1290821	22.4	-	.	ID=contig_48.trna33;Name=contig_48.tRNA33-GlyTCC;isotype=Gly;anticodon=TCC;gene_biotype=pseudogene
contig_48	tRNAscan-SE	exon	1290738	1290821	.	-	.	ID=contig_48.trna33.exon1;Parent=contig_48.trna33
contig_48	transdecoder	gene	1292891	1298505	.	+	.	ID=BSUD.12274;Interpro=NA
contig_48	transdecoder	mRNA	1292891	1298505	.	+	.	ID=BSUD.12274.1.p1;Parent=BSUD.12274;Interpro=NA
contig_48	transdecoder	exon	1292891	1293026	.	+	.	ID=BSUD.12274.1.p1.exon1;Parent=BSUD.12274.1.p1
contig_48	transdecoder	CDS	1292893	1293026	.	+	0	ID=cds.BSUD.12274.1.p1;Parent=BSUD.12274.1.p1
contig_48	transdecoder	exon	1296980	1298505	.	+	.	ID=BSUD.12274.1.p1.exon2;Parent=BSUD.12274.1.p1
contig_48	transdecoder	CDS	1296980	1298429	.	+	1	ID=cds.BSUD.12274.1.p1;Parent=BSUD.12274.1.p1
contig_48	transdecoder	three_prime_UTR	1298430	1298505	.	+	.	ID=BSUD.12274.1.p1.utr3p1;Parent=BSUD.12274.1.p1
contig_48	tRNAscan-SE	pseudogene_tRNA	1304683	1304766	22.4	-	.	ID=contig_48.trna32;Name=contig_48.tRNA32-GlyTCC;isotype=Gly;anticodon=TCC;gene_biotype=pseudogene
contig_48	tRNAscan-SE	exon	1304683	1304766	.	-	.	ID=contig_48.trna32.exon1;Parent=contig_48.trna32
contig_48	transdecoder	gene	1306751	1310780	.	+	.	ID=BSUD.12275;Interpro=NA
contig_48	transdecoder	mRNA	1306751	1310780	.	+	.	ID=BSUD.12275.1.p1;Parent=BSUD.12275;Interpro=NA
contig_48	transdecoder	five_prime_UTR	1306751	1306951	.	+	.	ID=BSUD.12275.1.p1.utr5p1;Parent=BSUD.12275.1.p1
contig_48	transdecoder	exon	1306751	1306982	.	+	.	ID=BSUD.12275.1.p1.exon1;Parent=BSUD.12275.1.p1
contig_48	transdecoder	CDS	1306952	1306982	.	+	0	ID=cds.BSUD.12275.1.p1;Parent=BSUD.12275.1.p1
contig_48	transdecoder	exon	1310374	1310780	.	+	.	ID=BSUD.12275.1.p1.exon2;Parent=BSUD.12275.1.p1
contig_48	transdecoder	CDS	1310374	1310681	.	+	2	ID=cds.BSUD.12275.1.p1;Parent=BSUD.12275.1.p1
contig_48	transdecoder	three_prime_UTR	1310682	1310780	.	+	.	ID=BSUD.12275.1.p1.utr3p1;Parent=BSUD.12275.1.p1
contig_48	transdecoder	gene	1315647	1365216	.	+	.	ID=BSUD.12270;Interpro=IPR012632 (Scorpion calcine)
contig_48	transdecoder	mRNA	1315647	1365216	.	+	.	ID=BSUD.12270.1.p1;Parent=BSUD.12270;Interpro=IPR012632 (Scorpion calcine)
contig_48	transdecoder	five_prime_UTR	1315647	1315776	.	+	.	ID=BSUD.12270.1.p1.utr5p1;Parent=BSUD.12270.1.p1
contig_48	transdecoder	five_prime_UTR	1346727	1346782	.	+	.	ID=BSUD.12270.1.p1.utr5p2;Parent=BSUD.12270.1.p1
contig_48	transdecoder	exon	1315647	1315776	.	+	.	ID=BSUD.12270.1.p1.exon1;Parent=BSUD.12270.1.p1
contig_48	transdecoder	exon	1346727	1346849	.	+	.	ID=BSUD.12270.1.p1.exon2;Parent=BSUD.12270.1.p1
contig_48	transdecoder	CDS	1346783	1346849	.	+	0	ID=cds.BSUD.12270.1.p1;Parent=BSUD.12270.1.p1
contig_48	transdecoder	exon	1358053	1358161	.	+	.	ID=BSUD.12270.1.p1.exon3;Parent=BSUD.12270.1.p1
contig_48	transdecoder	CDS	1358053	1358161	.	+	2	ID=cds.BSUD.12270.1.p1;Parent=BSUD.12270.1.p1
contig_48	transdecoder	exon	1361204	1361342	.	+	.	ID=BSUD.12270.1.p1.exon4;Parent=BSUD.12270.1.p1
contig_48	transdecoder	CDS	1361204	1361342	.	+	1	ID=cds.BSUD.12270.1.p1;Parent=BSUD.12270.1.p1
contig_48	transdecoder	exon	1362254	1365216	.	+	.	ID=BSUD.12270.1.p1.exon5;Parent=BSUD.12270.1.p1
contig_48	transdecoder	CDS	1362254	1362367	.	+	0	ID=cds.BSUD.12270.1.p1;Parent=BSUD.12270.1.p1
contig_48	transdecoder	three_prime_UTR	1362368	1365216	.	+	.	ID=BSUD.12270.1.p1.utr3p1;Parent=BSUD.12270.1.p1
contig_48	StringTie	gene	1346046	1346480	1000	.	.	ID=BSUD.12271
contig_48	StringTie	transcript	1346046	1346480	1000	.	.	ID=BSUD.12271.1;Parent=BSUD.12271
contig_48	StringTie	exon	1346046	1346480	1000	.	.	ID=BSUD.12271.1.exon1;Parent=BSUD.12271.1
contig_48	tRNAscan-SE	pseudogene_tRNA	1347753	1347813	20.1	+	.	ID=contig_48.trna7;Name=contig_48.tRNA7-SerCGA;isotype=Ser;anticodon=CGA;gene_biotype=pseudogene
contig_48	tRNAscan-SE	exon	1347753	1347813	.	+	.	ID=contig_48.trna7.exon1;Parent=contig_48.trna7
contig_48	transdecoder	gene	1401349	1409534	.	-	.	ID=BSUD.12272;Interpro=IPR033371 (Arginine and glutamate-rich protein 1)
contig_48	transdecoder	mRNA	1401349	1409534	.	-	.	ID=BSUD.12272.1.p1;Parent=BSUD.12272;Interpro=IPR033371 (Arginine and glutamate-rich protein 1)
contig_48	transdecoder	five_prime_UTR	1409318	1409534	.	-	.	ID=BSUD.12272.1.p1.utr5p1;Parent=BSUD.12272.1.p1
contig_48	transdecoder	exon	1409145	1409534	.	-	.	ID=BSUD.12272.1.p1.exon1;Parent=BSUD.12272.1.p1
contig_48	transdecoder	CDS	1409145	1409317	.	-	0	ID=cds.BSUD.12272.1.p1;Parent=BSUD.12272.1.p1
contig_48	transdecoder	exon	1406962	1407072	.	-	.	ID=BSUD.12272.1.p1.exon2;Parent=BSUD.12272.1.p1
contig_48	transdecoder	CDS	1406962	1407072	.	-	1	ID=cds.BSUD.12272.1.p1;Parent=BSUD.12272.1.p1
contig_48	transdecoder	exon	1406013	1406238	.	-	.	ID=BSUD.12272.1.p1.exon3;Parent=BSUD.12272.1.p1
contig_48	transdecoder	CDS	1406013	1406238	.	-	1	ID=cds.BSUD.12272.1.p1;Parent=BSUD.12272.1.p1
contig_48	transdecoder	exon	1404219	1404302	.	-	.	ID=BSUD.12272.1.p1.exon4;Parent=BSUD.12272.1.p1
contig_48	transdecoder	CDS	1404219	1404302	.	-	0	ID=cds.BSUD.12272.1.p1;Parent=BSUD.12272.1.p1
contig_48	transdecoder	exon	1401349	1402835	.	-	.	ID=BSUD.12272.1.p1.exon5;Parent=BSUD.12272.1.p1
contig_48	transdecoder	CDS	1402674	1402835	.	-	0	ID=cds.BSUD.12272.1.p1;Parent=BSUD.12272.1.p1
contig_48	transdecoder	three_prime_UTR	1401349	1402673	.	-	.	ID=BSUD.12272.1.p1.utr3p1;Parent=BSUD.12272.1.p1
contig_48	transdecoder	mRNA	1401349	1409513	.	-	.	ID=BSUD.12272.2.p2;Parent=BSUD.12272;Interpro=IPR033371 (Arginine and glutamate-rich protein 1)
contig_48	transdecoder	five_prime_UTR	1409145	1409513	.	-	.	ID=BSUD.12272.2.p2.utr5p1;Parent=BSUD.12272.2.p2
contig_48	transdecoder	five_prime_UTR	1406962	1407072	.	-	.	ID=BSUD.12272.2.p2.utr5p2;Parent=BSUD.12272.2.p2
contig_48	transdecoder	five_prime_UTR	1406571	1406638	.	-	.	ID=BSUD.12272.2.p2.utr5p3;Parent=BSUD.12272.2.p2
contig_48	transdecoder	five_prime_UTR	1404264	1406238	.	-	.	ID=BSUD.12272.2.p2.utr5p4;Parent=BSUD.12272.2.p2
contig_48	transdecoder	exon	1409145	1409513	.	-	.	ID=BSUD.12272.2.p2.exon1;Parent=BSUD.12272.2.p2
contig_48	transdecoder	exon	1406962	1407072	.	-	.	ID=BSUD.12272.2.p2.exon2;Parent=BSUD.12272.2.p2
contig_48	transdecoder	exon	1406571	1406638	.	-	.	ID=BSUD.12272.2.p2.exon3;Parent=BSUD.12272.2.p2
contig_48	transdecoder	exon	1404219	1406238	.	-	.	ID=BSUD.12272.2.p2.exon4;Parent=BSUD.12272.2.p2
contig_48	transdecoder	CDS	1404219	1404263	.	-	0	ID=cds.BSUD.12272.2.p2;Parent=BSUD.12272.2.p2
contig_48	transdecoder	exon	1401349	1402835	.	-	.	ID=BSUD.12272.2.p2.exon5;Parent=BSUD.12272.2.p2
contig_48	transdecoder	CDS	1402674	1402835	.	-	0	ID=cds.BSUD.12272.2.p2;Parent=BSUD.12272.2.p2
contig_48	transdecoder	three_prime_UTR	1401349	1402673	.	-	.	ID=BSUD.12272.2.p2.utr3p1;Parent=BSUD.12272.2.p2
contig_48	transdecoder	gene	1415955	1430950	.	+	.	ID=BSUD.12278;Interpro=IPR002478 (PUA domain)---IPR002501 (Pseudouridine synthase II, N-terminal)---IPR004521 (Uncharacterised domain CHP00451)---IPR004802 (tRNA pseudouridine synthase B family)---IPR012960 (Dyskerin-like)---IPR015947 (PUA-like superfamily)---IPR020103 (Pseudouridine synthase, catalytic domain superfamily)---IPR032819 (tRNA pseudouridylate synthase B, C-terminal)---IPR036974 (PUA domain superfamily)
contig_48	transdecoder	mRNA	1415955	1430950	.	+	.	ID=BSUD.12278.1.p1;Parent=BSUD.12278;Interpro=IPR002478 (PUA domain)---IPR002501 (Pseudouridine synthase II, N-terminal)---IPR004521 (Uncharacterised domain CHP00451)---IPR004802 (tRNA pseudouridine synthase B family)---IPR012960 (Dyskerin-like)---IPR015947 (PUA-like superfamily)---IPR020103 (Pseudouridine synthase, catalytic domain superfamily)---IPR032819 (tRNA pseudouridylate synthase B, C-terminal)---IPR036974 (PUA domain superfamily)
contig_48	transdecoder	five_prime_UTR	1415955	1416026	.	+	.	ID=BSUD.12278.1.p1.utr5p1;Parent=BSUD.12278.1.p1
contig_48	transdecoder	exon	1415955	1416039	.	+	.	ID=BSUD.12278.1.p1.exon1;Parent=BSUD.12278.1.p1
contig_48	transdecoder	CDS	1416027	1416039	.	+	0	ID=cds.BSUD.12278.1.p1;Parent=BSUD.12278.1.p1
contig_48	transdecoder	exon	1421799	1421839	.	+	.	ID=BSUD.12278.1.p1.exon2;Parent=BSUD.12278.1.p1
contig_48	transdecoder	CDS	1421799	1421839	.	+	2	ID=cds.BSUD.12278.1.p1;Parent=BSUD.12278.1.p1
contig_48	transdecoder	exon	1421967	1422053	.	+	.	ID=BSUD.12278.1.p1.exon3;Parent=BSUD.12278.1.p1
contig_48	transdecoder	CDS	1421967	1422053	.	+	0	ID=cds.BSUD.12278.1.p1;Parent=BSUD.12278.1.p1
contig_48	transdecoder	exon	1423979	1424070	.	+	.	ID=BSUD.12278.1.p1.exon4;Parent=BSUD.12278.1.p1
contig_48	transdecoder	CDS	1423979	1424070	.	+	0	ID=cds.BSUD.12278.1.p1;Parent=BSUD.12278.1.p1
contig_48	transdecoder	exon	1424467	1424716	.	+	.	ID=BSUD.12278.1.p1.exon5;Parent=BSUD.12278.1.p1
contig_48	transdecoder	CDS	1424467	1424716	.	+	1	ID=cds.BSUD.12278.1.p1;Parent=BSUD.12278.1.p1
contig_48	transdecoder	exon	1424844	1424970	.	+	.	ID=BSUD.12278.1.p1.exon6;Parent=BSUD.12278.1.p1
contig_48	transdecoder	CDS	1424844	1424970	.	+	0	ID=cds.BSUD.12278.1.p1;Parent=BSUD.12278.1.p1
contig_48	transdecoder	exon	1425444	1425574	.	+	.	ID=BSUD.12278.1.p1.exon7;Parent=BSUD.12278.1.p1
contig_48	transdecoder	CDS	1425444	1425574	.	+	2	ID=cds.BSUD.12278.1.p1;Parent=BSUD.12278.1.p1
contig_48	transdecoder	exon	1425709	1425852	.	+	.	ID=BSUD.12278.1.p1.exon8;Parent=BSUD.12278.1.p1
contig_48	transdecoder	CDS	1425709	1425852	.	+	0	ID=cds.BSUD.12278.1.p1;Parent=BSUD.12278.1.p1
contig_48	transdecoder	exon	1426130	1426250	.	+	.	ID=BSUD.12278.1.p1.exon9;Parent=BSUD.12278.1.p1
contig_48	transdecoder	CDS	1426130	1426250	.	+	0	ID=cds.BSUD.12278.1.p1;Parent=BSUD.12278.1.p1
contig_48	transdecoder	exon	1426888	1427006	.	+	.	ID=BSUD.12278.1.p1.exon10;Parent=BSUD.12278.1.p1
contig_48	transdecoder	CDS	1426888	1427006	.	+	2	ID=cds.BSUD.12278.1.p1;Parent=BSUD.12278.1.p1
contig_48	transdecoder	exon	1427220	1427323	.	+	.	ID=BSUD.12278.1.p1.exon11;Parent=BSUD.12278.1.p1
contig_48	transdecoder	CDS	1427220	1427323	.	+	0	ID=cds.BSUD.12278.1.p1;Parent=BSUD.12278.1.p1
contig_48	transdecoder	exon	1427858	1427911	.	+	.	ID=BSUD.12278.1.p1.exon12;Parent=BSUD.12278.1.p1
contig_48	transdecoder	CDS	1427858	1427911	.	+	1	ID=cds.BSUD.12278.1.p1;Parent=BSUD.12278.1.p1
contig_48	transdecoder	exon	1428410	1428590	.	+	.	ID=BSUD.12278.1.p1.exon13;Parent=BSUD.12278.1.p1
contig_48	transdecoder	CDS	1428410	1428590	.	+	1	ID=cds.BSUD.12278.1.p1;Parent=BSUD.12278.1.p1
contig_48	transdecoder	exon	1430116	1430950	.	+	.	ID=BSUD.12278.1.p1.exon14;Parent=BSUD.12278.1.p1
contig_48	transdecoder	CDS	1430116	1430175	.	+	0	ID=cds.BSUD.12278.1.p1;Parent=BSUD.12278.1.p1
contig_48	transdecoder	three_prime_UTR	1430176	1430950	.	+	.	ID=BSUD.12278.1.p1.utr3p1;Parent=BSUD.12278.1.p1
contig_48	transdecoder	mRNA	1420202	1430357	.	+	.	ID=BSUD.12278.2.p1;Parent=BSUD.12278;Interpro=IPR002478 (PUA domain)---IPR002501 (Pseudouridine synthase II, N-terminal)---IPR004521 (Uncharacterised domain CHP00451)---IPR004802 (tRNA pseudouridine synthase B family)---IPR012960 (Dyskerin-like)---IPR015947 (PUA-like superfamily)---IPR020103 (Pseudouridine synthase, catalytic domain superfamily)---IPR032819 (tRNA pseudouridylate synthase B, C-terminal)---IPR036974 (PUA domain superfamily)
contig_48	transdecoder	five_prime_UTR	1420202	1420296	.	+	.	ID=BSUD.12278.2.p1.utr5p1;Parent=BSUD.12278.2.p1
contig_48	transdecoder	five_prime_UTR	1421799	1421818	.	+	.	ID=BSUD.12278.2.p1.utr5p2;Parent=BSUD.12278.2.p1
contig_48	transdecoder	exon	1420202	1420296	.	+	.	ID=BSUD.12278.2.p1.exon1;Parent=BSUD.12278.2.p1
contig_48	transdecoder	exon	1421799	1421839	.	+	.	ID=BSUD.12278.2.p1.exon2;Parent=BSUD.12278.2.p1
contig_48	transdecoder	CDS	1421819	1421839	.	+	0	ID=cds.BSUD.12278.2.p1;Parent=BSUD.12278.2.p1
contig_48	transdecoder	exon	1421967	1422053	.	+	.	ID=BSUD.12278.2.p1.exon3;Parent=BSUD.12278.2.p1
contig_48	transdecoder	CDS	1421967	1422053	.	+	0	ID=cds.BSUD.12278.2.p1;Parent=BSUD.12278.2.p1
contig_48	transdecoder	exon	1423979	1424070	.	+	.	ID=BSUD.12278.2.p1.exon4;Parent=BSUD.12278.2.p1
contig_48	transdecoder	CDS	1423979	1424070	.	+	0	ID=cds.BSUD.12278.2.p1;Parent=BSUD.12278.2.p1
contig_48	transdecoder	exon	1424467	1424716	.	+	.	ID=BSUD.12278.2.p1.exon5;Parent=BSUD.12278.2.p1
contig_48	transdecoder	CDS	1424467	1424716	.	+	1	ID=cds.BSUD.12278.2.p1;Parent=BSUD.12278.2.p1
contig_48	transdecoder	exon	1424844	1424970	.	+	.	ID=BSUD.12278.2.p1.exon6;Parent=BSUD.12278.2.p1
contig_48	transdecoder	CDS	1424844	1424970	.	+	0	ID=cds.BSUD.12278.2.p1;Parent=BSUD.12278.2.p1
contig_48	transdecoder	exon	1425444	1425574	.	+	.	ID=BSUD.12278.2.p1.exon7;Parent=BSUD.12278.2.p1
contig_48	transdecoder	CDS	1425444	1425574	.	+	2	ID=cds.BSUD.12278.2.p1;Parent=BSUD.12278.2.p1
contig_48	transdecoder	exon	1425709	1425852	.	+	.	ID=BSUD.12278.2.p1.exon8;Parent=BSUD.12278.2.p1
contig_48	transdecoder	CDS	1425709	1425852	.	+	0	ID=cds.BSUD.12278.2.p1;Parent=BSUD.12278.2.p1
contig_48	transdecoder	exon	1426130	1426250	.	+	.	ID=BSUD.12278.2.p1.exon9;Parent=BSUD.12278.2.p1
contig_48	transdecoder	CDS	1426130	1426250	.	+	0	ID=cds.BSUD.12278.2.p1;Parent=BSUD.12278.2.p1
contig_48	transdecoder	exon	1426888	1427006	.	+	.	ID=BSUD.12278.2.p1.exon10;Parent=BSUD.12278.2.p1
contig_48	transdecoder	CDS	1426888	1427006	.	+	2	ID=cds.BSUD.12278.2.p1;Parent=BSUD.12278.2.p1
contig_48	transdecoder	exon	1427220	1427323	.	+	.	ID=BSUD.12278.2.p1.exon11;Parent=BSUD.12278.2.p1
contig_48	transdecoder	CDS	1427220	1427323	.	+	0	ID=cds.BSUD.12278.2.p1;Parent=BSUD.12278.2.p1
contig_48	transdecoder	exon	1427858	1427911	.	+	.	ID=BSUD.12278.2.p1.exon12;Parent=BSUD.12278.2.p1
contig_48	transdecoder	CDS	1427858	1427911	.	+	1	ID=cds.BSUD.12278.2.p1;Parent=BSUD.12278.2.p1
contig_48	transdecoder	exon	1428410	1428590	.	+	.	ID=BSUD.12278.2.p1.exon13;Parent=BSUD.12278.2.p1
contig_48	transdecoder	CDS	1428410	1428590	.	+	1	ID=cds.BSUD.12278.2.p1;Parent=BSUD.12278.2.p1
contig_48	transdecoder	exon	1430116	1430357	.	+	.	ID=BSUD.12278.2.p1.exon14;Parent=BSUD.12278.2.p1
contig_48	transdecoder	CDS	1430116	1430175	.	+	0	ID=cds.BSUD.12278.2.p1;Parent=BSUD.12278.2.p1
contig_48	transdecoder	three_prime_UTR	1430176	1430357	.	+	.	ID=BSUD.12278.2.p1.utr3p1;Parent=BSUD.12278.2.p1
contig_48	transdecoder	gene	1432088	1440730	.	-	.	ID=BSUD.12279;Interpro=IPR002110 (Ankyrin repeat)---IPR036770 (Ankyrin repeat-containing domain superfamily)
contig_48	transdecoder	mRNA	1432088	1440730	.	-	.	ID=BSUD.12279.1.p1;Parent=BSUD.12279;Interpro=IPR002110 (Ankyrin repeat)---IPR036770 (Ankyrin repeat-containing domain superfamily)
contig_48	transdecoder	five_prime_UTR	1440513	1440730	.	-	.	ID=BSUD.12279.1.p1.utr5p1;Parent=BSUD.12279.1.p1
contig_48	transdecoder	five_prime_UTR	1438920	1439172	.	-	.	ID=BSUD.12279.1.p1.utr5p2;Parent=BSUD.12279.1.p1
contig_48	transdecoder	five_prime_UTR	1436304	1436376	.	-	.	ID=BSUD.12279.1.p1.utr5p3;Parent=BSUD.12279.1.p1
contig_48	transdecoder	five_prime_UTR	1435677	1435737	.	-	.	ID=BSUD.12279.1.p1.utr5p4;Parent=BSUD.12279.1.p1
contig_48	transdecoder	exon	1440513	1440730	.	-	.	ID=BSUD.12279.1.p1.exon1;Parent=BSUD.12279.1.p1
contig_48	transdecoder	exon	1438920	1439172	.	-	.	ID=BSUD.12279.1.p1.exon2;Parent=BSUD.12279.1.p1
contig_48	transdecoder	exon	1436304	1436376	.	-	.	ID=BSUD.12279.1.p1.exon3;Parent=BSUD.12279.1.p1
contig_48	transdecoder	exon	1435638	1435737	.	-	.	ID=BSUD.12279.1.p1.exon4;Parent=BSUD.12279.1.p1
contig_48	transdecoder	CDS	1435638	1435676	.	-	0	ID=cds.BSUD.12279.1.p1;Parent=BSUD.12279.1.p1
contig_48	transdecoder	exon	1434388	1434666	.	-	.	ID=BSUD.12279.1.p1.exon5;Parent=BSUD.12279.1.p1
contig_48	transdecoder	CDS	1434388	1434666	.	-	0	ID=cds.BSUD.12279.1.p1;Parent=BSUD.12279.1.p1
contig_48	transdecoder	exon	1433306	1433603	.	-	.	ID=BSUD.12279.1.p1.exon6;Parent=BSUD.12279.1.p1
contig_48	transdecoder	CDS	1433306	1433603	.	-	0	ID=cds.BSUD.12279.1.p1;Parent=BSUD.12279.1.p1
contig_48	transdecoder	exon	1432088	1432317	.	-	.	ID=BSUD.12279.1.p1.exon7;Parent=BSUD.12279.1.p1
contig_48	transdecoder	CDS	1432088	1432317	.	-	2	ID=cds.BSUD.12279.1.p1;Parent=BSUD.12279.1.p1
contig_48	transdecoder	mRNA	1435900	1440717	.	-	.	ID=BSUD.12279.2.p1;Parent=BSUD.12279;Interpro=IPR002110 (Ankyrin repeat)---IPR036770 (Ankyrin repeat-containing domain superfamily)
contig_48	transdecoder	five_prime_UTR	1440650	1440717	.	-	.	ID=BSUD.12279.2.p1.utr5p1;Parent=BSUD.12279.2.p1
contig_48	transdecoder	five_prime_UTR	1438071	1439172	.	-	.	ID=BSUD.12279.2.p1.utr5p2;Parent=BSUD.12279.2.p1
contig_48	transdecoder	exon	1440650	1440717	.	-	.	ID=BSUD.12279.2.p1.exon1;Parent=BSUD.12279.2.p1
contig_48	transdecoder	exon	1435900	1439172	.	-	.	ID=BSUD.12279.2.p1.exon2;Parent=BSUD.12279.2.p1
contig_48	transdecoder	CDS	1437765	1438070	.	-	0	ID=cds.BSUD.12279.2.p1;Parent=BSUD.12279.2.p1
contig_48	transdecoder	three_prime_UTR	1435900	1437764	.	-	.	ID=BSUD.12279.2.p1.utr3p1;Parent=BSUD.12279.2.p1
contig_48	transdecoder	gene	1440895	1466689	.	+	.	ID=BSUD.12280;Interpro=IPR001806 (Small GTPase)---IPR005225 (Small GTP-binding protein domain)---IPR027417 (P-loop containing nucleoside triphosphate hydrolase)
contig_48	transdecoder	mRNA	1440895	1463663	.	+	.	ID=BSUD.12280.1.p1;Parent=BSUD.12280;Interpro=IPR001806 (Small GTPase)---IPR005225 (Small GTP-binding protein domain)---IPR027417 (P-loop containing nucleoside triphosphate hydrolase)
contig_48	transdecoder	exon	1440895	1440989	.	+	.	ID=BSUD.12280.1.p1.exon1;Parent=BSUD.12280.1.p1
contig_48	transdecoder	CDS	1440896	1440989	.	+	0	ID=cds.BSUD.12280.1.p1;Parent=BSUD.12280.1.p1
contig_48	transdecoder	exon	1443656	1443714	.	+	.	ID=BSUD.12280.1.p1.exon2;Parent=BSUD.12280.1.p1
contig_48	transdecoder	CDS	1443656	1443714	.	+	2	ID=cds.BSUD.12280.1.p1;Parent=BSUD.12280.1.p1
contig_48	transdecoder	exon	1444480	1444533	.	+	.	ID=BSUD.12280.1.p1.exon3;Parent=BSUD.12280.1.p1
contig_48	transdecoder	CDS	1444480	1444533	.	+	0	ID=cds.BSUD.12280.1.p1;Parent=BSUD.12280.1.p1
contig_48	transdecoder	exon	1444650	1444755	.	+	.	ID=BSUD.12280.1.p1.exon4;Parent=BSUD.12280.1.p1
contig_48	transdecoder	CDS	1444650	1444755	.	+	0	ID=cds.BSUD.12280.1.p1;Parent=BSUD.12280.1.p1
contig_48	transdecoder	exon	1444983	1445094	.	+	.	ID=BSUD.12280.1.p1.exon5;Parent=BSUD.12280.1.p1
contig_48	transdecoder	CDS	1444983	1445094	.	+	2	ID=cds.BSUD.12280.1.p1;Parent=BSUD.12280.1.p1
contig_48	transdecoder	exon	1454096	1454189	.	+	.	ID=BSUD.12280.1.p1.exon6;Parent=BSUD.12280.1.p1
contig_48	transdecoder	CDS	1454096	1454189	.	+	1	ID=cds.BSUD.12280.1.p1;Parent=BSUD.12280.1.p1
contig_48	transdecoder	exon	1454372	1454432	.	+	.	ID=BSUD.12280.1.p1.exon7;Parent=BSUD.12280.1.p1
contig_48	transdecoder	CDS	1454372	1454432	.	+	0	ID=cds.BSUD.12280.1.p1;Parent=BSUD.12280.1.p1
contig_48	transdecoder	exon	1455953	1463663	.	+	.	ID=BSUD.12280.1.p1.exon8;Parent=BSUD.12280.1.p1
contig_48	transdecoder	CDS	1455953	1456023	.	+	2	ID=cds.BSUD.12280.1.p1;Parent=BSUD.12280.1.p1
contig_48	transdecoder	three_prime_UTR	1456024	1463663	.	+	.	ID=BSUD.12280.1.p1.utr3p1;Parent=BSUD.12280.1.p1
contig_48	transdecoder	mRNA	1440895	1466689	.	+	.	ID=BSUD.12280.2.p1;Parent=BSUD.12280;Interpro=IPR001806 (Small GTPase)---IPR005225 (Small GTP-binding protein domain)---IPR027417 (P-loop containing nucleoside triphosphate hydrolase)
contig_48	transdecoder	exon	1440895	1440989	.	+	.	ID=BSUD.12280.2.p1.exon1;Parent=BSUD.12280.2.p1
contig_48	transdecoder	CDS	1440896	1440989	.	+	0	ID=cds.BSUD.12280.2.p1;Parent=BSUD.12280.2.p1
contig_48	transdecoder	exon	1443656	1443714	.	+	.	ID=BSUD.12280.2.p1.exon2;Parent=BSUD.12280.2.p1
contig_48	transdecoder	CDS	1443656	1443714	.	+	2	ID=cds.BSUD.12280.2.p1;Parent=BSUD.12280.2.p1
contig_48	transdecoder	exon	1444480	1444533	.	+	.	ID=BSUD.12280.2.p1.exon3;Parent=BSUD.12280.2.p1
contig_48	transdecoder	CDS	1444480	1444533	.	+	0	ID=cds.BSUD.12280.2.p1;Parent=BSUD.12280.2.p1
contig_48	transdecoder	exon	1444650	1444755	.	+	.	ID=BSUD.12280.2.p1.exon4;Parent=BSUD.12280.2.p1
contig_48	transdecoder	CDS	1444650	1444755	.	+	0	ID=cds.BSUD.12280.2.p1;Parent=BSUD.12280.2.p1
contig_48	transdecoder	exon	1444983	1445094	.	+	.	ID=BSUD.12280.2.p1.exon5;Parent=BSUD.12280.2.p1
contig_48	transdecoder	CDS	1444983	1445094	.	+	2	ID=cds.BSUD.12280.2.p1;Parent=BSUD.12280.2.p1
contig_48	transdecoder	exon	1454096	1454189	.	+	.	ID=BSUD.12280.2.p1.exon6;Parent=BSUD.12280.2.p1
contig_48	transdecoder	CDS	1454096	1454189	.	+	1	ID=cds.BSUD.12280.2.p1;Parent=BSUD.12280.2.p1
contig_48	transdecoder	exon	1454372	1454432	.	+	.	ID=BSUD.12280.2.p1.exon7;Parent=BSUD.12280.2.p1
contig_48	transdecoder	CDS	1454372	1454432	.	+	0	ID=cds.BSUD.12280.2.p1;Parent=BSUD.12280.2.p1
contig_48	transdecoder	exon	1463513	1466689	.	+	.	ID=BSUD.12280.2.p1.exon8;Parent=BSUD.12280.2.p1
contig_48	transdecoder	CDS	1463513	1463586	.	+	2	ID=cds.BSUD.12280.2.p1;Parent=BSUD.12280.2.p1
contig_48	transdecoder	three_prime_UTR	1463587	1466689	.	+	.	ID=BSUD.12280.2.p1.utr3p1;Parent=BSUD.12280.2.p1
contig_48	transdecoder	mRNA	1440895	1463663	.	+	.	ID=BSUD.12280.3.p1;Parent=BSUD.12280;Interpro=IPR001806 (Small GTPase)---IPR005225 (Small GTP-binding protein domain)---IPR027417 (P-loop containing nucleoside triphosphate hydrolase)
contig_48	transdecoder	exon	1440895	1440989	.	+	.	ID=BSUD.12280.3.p1.exon1;Parent=BSUD.12280.3.p1
contig_48	transdecoder	CDS	1440896	1440989	.	+	0	ID=cds.BSUD.12280.3.p1;Parent=BSUD.12280.3.p1
contig_48	transdecoder	exon	1443656	1443714	.	+	.	ID=BSUD.12280.3.p1.exon2;Parent=BSUD.12280.3.p1
contig_48	transdecoder	CDS	1443656	1443714	.	+	2	ID=cds.BSUD.12280.3.p1;Parent=BSUD.12280.3.p1
contig_48	transdecoder	exon	1444480	1444533	.	+	.	ID=BSUD.12280.3.p1.exon3;Parent=BSUD.12280.3.p1
contig_48	transdecoder	CDS	1444480	1444533	.	+	0	ID=cds.BSUD.12280.3.p1;Parent=BSUD.12280.3.p1
contig_48	transdecoder	exon	1444650	1444755	.	+	.	ID=BSUD.12280.3.p1.exon4;Parent=BSUD.12280.3.p1
contig_48	transdecoder	CDS	1444650	1444755	.	+	0	ID=cds.BSUD.12280.3.p1;Parent=BSUD.12280.3.p1
contig_48	transdecoder	exon	1444983	1445094	.	+	.	ID=BSUD.12280.3.p1.exon5;Parent=BSUD.12280.3.p1
contig_48	transdecoder	CDS	1444983	1445094	.	+	2	ID=cds.BSUD.12280.3.p1;Parent=BSUD.12280.3.p1
contig_48	transdecoder	exon	1454096	1454189	.	+	.	ID=BSUD.12280.3.p1.exon6;Parent=BSUD.12280.3.p1
contig_48	transdecoder	CDS	1454096	1454189	.	+	1	ID=cds.BSUD.12280.3.p1;Parent=BSUD.12280.3.p1
contig_48	transdecoder	exon	1454372	1454432	.	+	.	ID=BSUD.12280.3.p1.exon7;Parent=BSUD.12280.3.p1
contig_48	transdecoder	CDS	1454372	1454432	.	+	0	ID=cds.BSUD.12280.3.p1;Parent=BSUD.12280.3.p1
contig_48	transdecoder	exon	1455953	1457549	.	+	.	ID=BSUD.12280.3.p1.exon8;Parent=BSUD.12280.3.p1
contig_48	transdecoder	CDS	1455953	1456023	.	+	2	ID=cds.BSUD.12280.3.p1;Parent=BSUD.12280.3.p1
contig_48	transdecoder	exon	1460697	1463663	.	+	.	ID=BSUD.12280.3.p1.exon9;Parent=BSUD.12280.3.p1
contig_48	transdecoder	three_prime_UTR	1456024	1457549	.	+	.	ID=BSUD.12280.3.p1.utr3p1;Parent=BSUD.12280.3.p1
contig_48	transdecoder	three_prime_UTR	1460697	1463663	.	+	.	ID=BSUD.12280.3.p1.utr3p2;Parent=BSUD.12280.3.p1
contig_48	transdecoder	gene	1467354	1478628	.	-	.	ID=BSUD.12276;Interpro=IPR000276 (G protein-coupled receptor, rhodopsin-like)---IPR017452 (GPCR, rhodopsin-like, 7TM)
contig_48	transdecoder	mRNA	1467354	1478628	.	-	.	ID=BSUD.12276.1.p1;Parent=BSUD.12276;Interpro=IPR000276 (G protein-coupled receptor, rhodopsin-like)---IPR017452 (GPCR, rhodopsin-like, 7TM)
contig_48	transdecoder	exon	1478363	1478628	.	-	.	ID=BSUD.12276.1.p1.exon1;Parent=BSUD.12276.1.p1
contig_48	transdecoder	CDS	1478363	1478627	.	-	0	ID=cds.BSUD.12276.1.p1;Parent=BSUD.12276.1.p1
contig_48	transdecoder	exon	1477671	1477797	.	-	.	ID=BSUD.12276.1.p1.exon2;Parent=BSUD.12276.1.p1
contig_48	transdecoder	CDS	1477671	1477797	.	-	2	ID=cds.BSUD.12276.1.p1;Parent=BSUD.12276.1.p1
contig_48	transdecoder	exon	1473478	1473578	.	-	.	ID=BSUD.12276.1.p1.exon3;Parent=BSUD.12276.1.p1
contig_48	transdecoder	CDS	1473478	1473578	.	-	1	ID=cds.BSUD.12276.1.p1;Parent=BSUD.12276.1.p1
contig_48	transdecoder	exon	1472174	1472414	.	-	.	ID=BSUD.12276.1.p1.exon4;Parent=BSUD.12276.1.p1
contig_48	transdecoder	CDS	1472174	1472414	.	-	2	ID=cds.BSUD.12276.1.p1;Parent=BSUD.12276.1.p1
contig_48	transdecoder	exon	1467354	1469799	.	-	.	ID=BSUD.12276.1.p1.exon5;Parent=BSUD.12276.1.p1
contig_48	transdecoder	CDS	1467918	1469799	.	-	1	ID=cds.BSUD.12276.1.p1;Parent=BSUD.12276.1.p1
contig_48	transdecoder	three_prime_UTR	1467354	1467917	.	-	.	ID=BSUD.12276.1.p1.utr3p1;Parent=BSUD.12276.1.p1
contig_48	tRNAscan-SE	pseudogene_tRNA	1506519	1506590	26.9	-	.	ID=contig_48.trna31;Name=contig_48.tRNA31-GlyCCC;isotype=Gly;anticodon=CCC;gene_biotype=pseudogene
contig_48	tRNAscan-SE	exon	1506519	1506590	.	-	.	ID=contig_48.trna31.exon1;Parent=contig_48.trna31
contig_48	transdecoder	gene	1520904	1526762	.	-	.	ID=BSUD.12277;Interpro=IPR000477 (Reverse transcriptase domain)---IPR001584 (Integrase, catalytic core)---IPR001878 (Zinc finger, CCHC-type)---IPR001995 (Peptidase A2A, retrovirus, catalytic)---IPR012337 (Ribonuclease H-like superfamily)---IPR036397 (Ribonuclease H superfamily)---IPR036875 (Zinc finger, CCHC-type superfamily)---IPR041373 (Reverse transcriptase, RNase H-like domain)---IPR041588 (Integrase zinc-binding domain)---IPR043128 (Reverse transcriptase/Diguanylate cyclase domain)---IPR043502 (DNA/RNA polymerase superfamily)
contig_48	transdecoder	mRNA	1520904	1526762	.	-	.	ID=BSUD.12277.1.p1;Parent=BSUD.12277;Interpro=IPR000477 (Reverse transcriptase domain)---IPR001584 (Integrase, catalytic core)---IPR001878 (Zinc finger, CCHC-type)---IPR001995 (Peptidase A2A, retrovirus, catalytic)---IPR012337 (Ribonuclease H-like superfamily)---IPR036397 (Ribonuclease H superfamily)---IPR036875 (Zinc finger, CCHC-type superfamily)---IPR041373 (Reverse transcriptase, RNase H-like domain)---IPR041588 (Integrase zinc-binding domain)---IPR043128 (Reverse transcriptase/Diguanylate cyclase domain)---IPR043502 (DNA/RNA polymerase superfamily)
contig_48	transdecoder	five_prime_UTR	1525443	1526762	.	-	.	ID=BSUD.12277.1.p1.utr5p1;Parent=BSUD.12277.1.p1
contig_48	transdecoder	exon	1520904	1526762	.	-	.	ID=BSUD.12277.1.p1.exon1;Parent=BSUD.12277.1.p1
contig_48	transdecoder	CDS	1521132	1525442	.	-	0	ID=cds.BSUD.12277.1.p1;Parent=BSUD.12277.1.p1
contig_48	transdecoder	three_prime_UTR	1520904	1521131	.	-	.	ID=BSUD.12277.1.p1.utr3p1;Parent=BSUD.12277.1.p1
contig_48	transdecoder	gene	1531879	1642708	.	-	.	ID=BSUD.12281;Interpro=NA
contig_48	transdecoder	mRNA	1531879	1642708	.	-	.	ID=BSUD.12281.1.p2;Parent=BSUD.12281;Interpro=NA
contig_48	transdecoder	five_prime_UTR	1642430	1642708	.	-	.	ID=BSUD.12281.1.p2.utr5p1;Parent=BSUD.12281.1.p2
contig_48	transdecoder	five_prime_UTR	1563935	1564018	.	-	.	ID=BSUD.12281.1.p2.utr5p2;Parent=BSUD.12281.1.p2
contig_48	transdecoder	five_prime_UTR	1542977	1543968	.	-	.	ID=BSUD.12281.1.p2.utr5p3;Parent=BSUD.12281.1.p2
contig_48	transdecoder	exon	1642430	1642708	.	-	.	ID=BSUD.12281.1.p2.exon1;Parent=BSUD.12281.1.p2
contig_48	transdecoder	exon	1563935	1564018	.	-	.	ID=BSUD.12281.1.p2.exon2;Parent=BSUD.12281.1.p2
contig_48	transdecoder	exon	1542338	1543968	.	-	.	ID=BSUD.12281.1.p2.exon3;Parent=BSUD.12281.1.p2
contig_48	transdecoder	CDS	1542482	1542976	.	-	0	ID=cds.BSUD.12281.1.p2;Parent=BSUD.12281.1.p2
contig_48	transdecoder	exon	1535609	1536154	.	-	.	ID=BSUD.12281.1.p2.exon4;Parent=BSUD.12281.1.p2
contig_48	transdecoder	exon	1531879	1533970	.	-	.	ID=BSUD.12281.1.p2.exon5;Parent=BSUD.12281.1.p2
contig_48	transdecoder	three_prime_UTR	1542338	1542481	.	-	.	ID=BSUD.12281.1.p2.utr3p1;Parent=BSUD.12281.1.p2
contig_48	transdecoder	three_prime_UTR	1535609	1536154	.	-	.	ID=BSUD.12281.1.p2.utr3p2;Parent=BSUD.12281.1.p2
contig_48	transdecoder	three_prime_UTR	1531879	1533970	.	-	.	ID=BSUD.12281.1.p2.utr3p3;Parent=BSUD.12281.1.p2
contig_48	tRNAscan-SE	pseudogene_tRNA	1538552	1538618	29.9	+	.	ID=contig_48.trna8;Name=contig_48.tRNA8-GlyTCC;isotype=Gly;anticodon=TCC;gene_biotype=pseudogene
contig_48	tRNAscan-SE	exon	1538552	1538618	.	+	.	ID=contig_48.trna8.exon1;Parent=contig_48.trna8
contig_48	transdecoder	gene	1539043	1552522	.	+	.	ID=BSUD.12282;Interpro=NA
contig_48	transdecoder	mRNA	1539043	1552522	.	+	.	ID=BSUD.12282.1.p1;Parent=BSUD.12282;Interpro=NA
contig_48	transdecoder	five_prime_UTR	1539043	1539126	.	+	.	ID=BSUD.12282.1.p1.utr5p1;Parent=BSUD.12282.1.p1
contig_48	transdecoder	five_prime_UTR	1550066	1550129	.	+	.	ID=BSUD.12282.1.p1.utr5p2;Parent=BSUD.12282.1.p1
contig_48	transdecoder	five_prime_UTR	1551529	1551891	.	+	.	ID=BSUD.12282.1.p1.utr5p3;Parent=BSUD.12282.1.p1
contig_48	transdecoder	five_prime_UTR	1551934	1551996	.	+	.	ID=BSUD.12282.1.p1.utr5p4;Parent=BSUD.12282.1.p1
contig_48	transdecoder	exon	1539043	1539126	.	+	.	ID=BSUD.12282.1.p1.exon1;Parent=BSUD.12282.1.p1
contig_48	transdecoder	exon	1550066	1550129	.	+	.	ID=BSUD.12282.1.p1.exon2;Parent=BSUD.12282.1.p1
contig_48	transdecoder	exon	1551529	1551891	.	+	.	ID=BSUD.12282.1.p1.exon3;Parent=BSUD.12282.1.p1
contig_48	transdecoder	exon	1551934	1552522	.	+	.	ID=BSUD.12282.1.p1.exon4;Parent=BSUD.12282.1.p1
contig_48	transdecoder	CDS	1551997	1552233	.	+	0	ID=cds.BSUD.12282.1.p1;Parent=BSUD.12282.1.p1
contig_48	transdecoder	three_prime_UTR	1552234	1552522	.	+	.	ID=BSUD.12282.1.p1.utr3p1;Parent=BSUD.12282.1.p1
contig_48	tRNAscan-SE	pseudogene_tRNA	1627329	1627394	38.8	-	.	ID=contig_48.trna30;Name=contig_48.tRNA30-GlyTCC;isotype=Gly;anticodon=TCC;gene_biotype=pseudogene
contig_48	tRNAscan-SE	exon	1627329	1627394	.	-	.	ID=contig_48.trna30.exon1;Parent=contig_48.trna30
contig_48	tRNAscan-SE	pseudogene_tRNA	1673163	1673244	27.6	+	.	ID=contig_48.trna9;Name=contig_48.tRNA9-ArgCCG;isotype=Arg;anticodon=CCG;gene_biotype=pseudogene
contig_48	tRNAscan-SE	exon	1673163	1673244	.	+	.	ID=contig_48.trna9.exon1;Parent=contig_48.trna9
contig_48	transdecoder	gene	1683412	1702991	.	+	.	ID=BSUD.12285;Interpro=IPR000629 (ATP-dependent RNA helicase DEAD-box, conserved site)---IPR001650 (Helicase, C-terminal)---IPR011545 (DEAD/DEAH box helicase domain)---IPR014001 (Helicase superfamily 1/2, ATP-binding domain)---IPR014014 (RNA helicase, DEAD-box type, Q motif)---IPR027417 (P-loop containing nucleoside triphosphate hydrolase)
contig_48	transdecoder	mRNA	1683412	1702991	.	+	.	ID=BSUD.12285.1.p1;Parent=BSUD.12285;Interpro=IPR000629 (ATP-dependent RNA helicase DEAD-box, conserved site)---IPR001650 (Helicase, C-terminal)---IPR011545 (DEAD/DEAH box helicase domain)---IPR014001 (Helicase superfamily 1/2, ATP-binding domain)---IPR014014 (RNA helicase, DEAD-box type, Q motif)---IPR027417 (P-loop containing nucleoside triphosphate hydrolase)
contig_48	transdecoder	five_prime_UTR	1683412	1683506	.	+	.	ID=BSUD.12285.1.p1.utr5p1;Parent=BSUD.12285.1.p1
contig_48	transdecoder	exon	1683412	1683551	.	+	.	ID=BSUD.12285.1.p1.exon1;Parent=BSUD.12285.1.p1
contig_48	transdecoder	CDS	1683507	1683551	.	+	0	ID=cds.BSUD.12285.1.p1;Parent=BSUD.12285.1.p1
contig_48	transdecoder	exon	1686928	1686991	.	+	.	ID=BSUD.12285.1.p1.exon2;Parent=BSUD.12285.1.p1
contig_48	transdecoder	CDS	1686928	1686991	.	+	0	ID=cds.BSUD.12285.1.p1;Parent=BSUD.12285.1.p1
contig_48	transdecoder	exon	1687200	1687295	.	+	.	ID=BSUD.12285.1.p1.exon3;Parent=BSUD.12285.1.p1
contig_48	transdecoder	CDS	1687200	1687295	.	+	2	ID=cds.BSUD.12285.1.p1;Parent=BSUD.12285.1.p1
contig_48	transdecoder	exon	1690162	1690312	.	+	.	ID=BSUD.12285.1.p1.exon4;Parent=BSUD.12285.1.p1
contig_48	transdecoder	CDS	1690162	1690312	.	+	2	ID=cds.BSUD.12285.1.p1;Parent=BSUD.12285.1.p1
contig_48	transdecoder	exon	1690429	1690545	.	+	.	ID=BSUD.12285.1.p1.exon5;Parent=BSUD.12285.1.p1
contig_48	transdecoder	CDS	1690429	1690545	.	+	1	ID=cds.BSUD.12285.1.p1;Parent=BSUD.12285.1.p1
contig_48	transdecoder	exon	1690655	1690891	.	+	.	ID=BSUD.12285.1.p1.exon6;Parent=BSUD.12285.1.p1
contig_48	transdecoder	CDS	1690655	1690891	.	+	1	ID=cds.BSUD.12285.1.p1;Parent=BSUD.12285.1.p1
contig_48	transdecoder	exon	1691047	1691146	.	+	.	ID=BSUD.12285.1.p1.exon7;Parent=BSUD.12285.1.p1
contig_48	transdecoder	CDS	1691047	1691146	.	+	1	ID=cds.BSUD.12285.1.p1;Parent=BSUD.12285.1.p1
contig_48	transdecoder	exon	1692225	1692360	.	+	.	ID=BSUD.12285.1.p1.exon8;Parent=BSUD.12285.1.p1
contig_48	transdecoder	CDS	1692225	1692360	.	+	0	ID=cds.BSUD.12285.1.p1;Parent=BSUD.12285.1.p1
contig_48	transdecoder	exon	1692466	1692644	.	+	.	ID=BSUD.12285.1.p1.exon9;Parent=BSUD.12285.1.p1
contig_48	transdecoder	CDS	1692466	1692644	.	+	2	ID=cds.BSUD.12285.1.p1;Parent=BSUD.12285.1.p1
contig_48	transdecoder	exon	1692905	1693065	.	+	.	ID=BSUD.12285.1.p1.exon10;Parent=BSUD.12285.1.p1
contig_48	transdecoder	CDS	1692905	1693065	.	+	0	ID=cds.BSUD.12285.1.p1;Parent=BSUD.12285.1.p1
contig_48	transdecoder	exon	1693204	1693348	.	+	.	ID=BSUD.12285.1.p1.exon11;Parent=BSUD.12285.1.p1
contig_48	transdecoder	CDS	1693204	1693348	.	+	1	ID=cds.BSUD.12285.1.p1;Parent=BSUD.12285.1.p1
contig_48	transdecoder	exon	1693438	1693585	.	+	.	ID=BSUD.12285.1.p1.exon12;Parent=BSUD.12285.1.p1
contig_48	transdecoder	CDS	1693438	1693585	.	+	0	ID=cds.BSUD.12285.1.p1;Parent=BSUD.12285.1.p1
contig_48	transdecoder	exon	1694377	1694558	.	+	.	ID=BSUD.12285.1.p1.exon13;Parent=BSUD.12285.1.p1
contig_48	transdecoder	CDS	1694377	1694558	.	+	2	ID=cds.BSUD.12285.1.p1;Parent=BSUD.12285.1.p1
contig_48	transdecoder	exon	1694668	1694785	.	+	.	ID=BSUD.12285.1.p1.exon14;Parent=BSUD.12285.1.p1
contig_48	transdecoder	CDS	1694668	1694785	.	+	0	ID=cds.BSUD.12285.1.p1;Parent=BSUD.12285.1.p1
contig_48	transdecoder	exon	1694884	1695046	.	+	.	ID=BSUD.12285.1.p1.exon15;Parent=BSUD.12285.1.p1
contig_48	transdecoder	CDS	1694884	1695046	.	+	2	ID=cds.BSUD.12285.1.p1;Parent=BSUD.12285.1.p1
contig_48	transdecoder	exon	1696701	1702991	.	+	.	ID=BSUD.12285.1.p1.exon16;Parent=BSUD.12285.1.p1
contig_48	transdecoder	CDS	1696701	1696920	.	+	1	ID=cds.BSUD.12285.1.p1;Parent=BSUD.12285.1.p1
contig_48	transdecoder	three_prime_UTR	1696921	1702991	.	+	.	ID=BSUD.12285.1.p1.utr3p1;Parent=BSUD.12285.1.p1
contig_48	transdecoder	mRNA	1683420	1700015	.	+	.	ID=BSUD.12285.2.p1;Parent=BSUD.12285;Interpro=IPR000629 (ATP-dependent RNA helicase DEAD-box, conserved site)---IPR001650 (Helicase, C-terminal)---IPR011545 (DEAD/DEAH box helicase domain)---IPR014001 (Helicase superfamily 1/2, ATP-binding domain)---IPR014014 (RNA helicase, DEAD-box type, Q motif)---IPR027417 (P-loop containing nucleoside triphosphate hydrolase)
contig_48	transdecoder	five_prime_UTR	1683420	1683506	.	+	.	ID=BSUD.12285.2.p1.utr5p1;Parent=BSUD.12285.2.p1
contig_48	transdecoder	exon	1683420	1683551	.	+	.	ID=BSUD.12285.2.p1.exon1;Parent=BSUD.12285.2.p1
contig_48	transdecoder	CDS	1683507	1683551	.	+	0	ID=cds.BSUD.12285.2.p1;Parent=BSUD.12285.2.p1
contig_48	transdecoder	exon	1686928	1686991	.	+	.	ID=BSUD.12285.2.p1.exon2;Parent=BSUD.12285.2.p1
contig_48	transdecoder	CDS	1686928	1686991	.	+	0	ID=cds.BSUD.12285.2.p1;Parent=BSUD.12285.2.p1
contig_48	transdecoder	exon	1687200	1687355	.	+	.	ID=BSUD.12285.2.p1.exon3;Parent=BSUD.12285.2.p1
contig_48	transdecoder	CDS	1687200	1687355	.	+	2	ID=cds.BSUD.12285.2.p1;Parent=BSUD.12285.2.p1
contig_48	transdecoder	exon	1690162	1690312	.	+	.	ID=BSUD.12285.2.p1.exon4;Parent=BSUD.12285.2.p1
contig_48	transdecoder	CDS	1690162	1690312	.	+	2	ID=cds.BSUD.12285.2.p1;Parent=BSUD.12285.2.p1
contig_48	transdecoder	exon	1690429	1690545	.	+	.	ID=BSUD.12285.2.p1.exon5;Parent=BSUD.12285.2.p1
contig_48	transdecoder	CDS	1690429	1690545	.	+	1	ID=cds.BSUD.12285.2.p1;Parent=BSUD.12285.2.p1
contig_48	transdecoder	exon	1690655	1690891	.	+	.	ID=BSUD.12285.2.p1.exon6;Parent=BSUD.12285.2.p1
contig_48	transdecoder	CDS	1690655	1690891	.	+	1	ID=cds.BSUD.12285.2.p1;Parent=BSUD.12285.2.p1
contig_48	transdecoder	exon	1691047	1691146	.	+	.	ID=BSUD.12285.2.p1.exon7;Parent=BSUD.12285.2.p1
contig_48	transdecoder	CDS	1691047	1691146	.	+	1	ID=cds.BSUD.12285.2.p1;Parent=BSUD.12285.2.p1
contig_48	transdecoder	exon	1692225	1692360	.	+	.	ID=BSUD.12285.2.p1.exon8;Parent=BSUD.12285.2.p1
contig_48	transdecoder	CDS	1692225	1692360	.	+	0	ID=cds.BSUD.12285.2.p1;Parent=BSUD.12285.2.p1
contig_48	transdecoder	exon	1692466	1692644	.	+	.	ID=BSUD.12285.2.p1.exon9;Parent=BSUD.12285.2.p1
contig_48	transdecoder	CDS	1692466	1692644	.	+	2	ID=cds.BSUD.12285.2.p1;Parent=BSUD.12285.2.p1
contig_48	transdecoder	exon	1692905	1693065	.	+	.	ID=BSUD.12285.2.p1.exon10;Parent=BSUD.12285.2.p1
contig_48	transdecoder	CDS	1692905	1693065	.	+	0	ID=cds.BSUD.12285.2.p1;Parent=BSUD.12285.2.p1
contig_48	transdecoder	exon	1693204	1693348	.	+	.	ID=BSUD.12285.2.p1.exon11;Parent=BSUD.12285.2.p1
contig_48	transdecoder	CDS	1693204	1693348	.	+	1	ID=cds.BSUD.12285.2.p1;Parent=BSUD.12285.2.p1
contig_48	transdecoder	exon	1693438	1693585	.	+	.	ID=BSUD.12285.2.p1.exon12;Parent=BSUD.12285.2.p1
contig_48	transdecoder	CDS	1693438	1693585	.	+	0	ID=cds.BSUD.12285.2.p1;Parent=BSUD.12285.2.p1
contig_48	transdecoder	exon	1694377	1694558	.	+	.	ID=BSUD.12285.2.p1.exon13;Parent=BSUD.12285.2.p1
contig_48	transdecoder	CDS	1694377	1694558	.	+	2	ID=cds.BSUD.12285.2.p1;Parent=BSUD.12285.2.p1
contig_48	transdecoder	exon	1694668	1694785	.	+	.	ID=BSUD.12285.2.p1.exon14;Parent=BSUD.12285.2.p1
contig_48	transdecoder	CDS	1694668	1694785	.	+	0	ID=cds.BSUD.12285.2.p1;Parent=BSUD.12285.2.p1
contig_48	transdecoder	exon	1694884	1695046	.	+	.	ID=BSUD.12285.2.p1.exon15;Parent=BSUD.12285.2.p1
contig_48	transdecoder	CDS	1694884	1695046	.	+	2	ID=cds.BSUD.12285.2.p1;Parent=BSUD.12285.2.p1
contig_48	transdecoder	exon	1696701	1700015	.	+	.	ID=BSUD.12285.2.p1.exon16;Parent=BSUD.12285.2.p1
contig_48	transdecoder	CDS	1696701	1696920	.	+	1	ID=cds.BSUD.12285.2.p1;Parent=BSUD.12285.2.p1
contig_48	transdecoder	three_prime_UTR	1696921	1700015	.	+	.	ID=BSUD.12285.2.p1.utr3p1;Parent=BSUD.12285.2.p1
contig_48	transdecoder	mRNA	1683430	1700015	.	+	.	ID=BSUD.12285.3.p1;Parent=BSUD.12285;Interpro=IPR000629 (ATP-dependent RNA helicase DEAD-box, conserved site)---IPR001650 (Helicase, C-terminal)---IPR011545 (DEAD/DEAH box helicase domain)---IPR014001 (Helicase superfamily 1/2, ATP-binding domain)---IPR014014 (RNA helicase, DEAD-box type, Q motif)---IPR027417 (P-loop containing nucleoside triphosphate hydrolase)
contig_48	transdecoder	five_prime_UTR	1683430	1683506	.	+	.	ID=BSUD.12285.3.p1.utr5p1;Parent=BSUD.12285.3.p1
contig_48	transdecoder	exon	1683430	1683551	.	+	.	ID=BSUD.12285.3.p1.exon1;Parent=BSUD.12285.3.p1
contig_48	transdecoder	CDS	1683507	1683551	.	+	0	ID=cds.BSUD.12285.3.p1;Parent=BSUD.12285.3.p1
contig_48	transdecoder	exon	1686928	1686991	.	+	.	ID=BSUD.12285.3.p1.exon2;Parent=BSUD.12285.3.p1
contig_48	transdecoder	CDS	1686928	1686991	.	+	0	ID=cds.BSUD.12285.3.p1;Parent=BSUD.12285.3.p1
contig_48	transdecoder	exon	1690162	1690312	.	+	.	ID=BSUD.12285.3.p1.exon3;Parent=BSUD.12285.3.p1
contig_48	transdecoder	CDS	1690162	1690312	.	+	2	ID=cds.BSUD.12285.3.p1;Parent=BSUD.12285.3.p1
contig_48	transdecoder	exon	1690429	1690545	.	+	.	ID=BSUD.12285.3.p1.exon4;Parent=BSUD.12285.3.p1
contig_48	transdecoder	CDS	1690429	1690545	.	+	1	ID=cds.BSUD.12285.3.p1;Parent=BSUD.12285.3.p1
contig_48	transdecoder	exon	1690655	1690891	.	+	.	ID=BSUD.12285.3.p1.exon5;Parent=BSUD.12285.3.p1
contig_48	transdecoder	CDS	1690655	1690891	.	+	1	ID=cds.BSUD.12285.3.p1;Parent=BSUD.12285.3.p1
contig_48	transdecoder	exon	1691047	1691146	.	+	.	ID=BSUD.12285.3.p1.exon6;Parent=BSUD.12285.3.p1
contig_48	transdecoder	CDS	1691047	1691146	.	+	1	ID=cds.BSUD.12285.3.p1;Parent=BSUD.12285.3.p1
contig_48	transdecoder	exon	1692225	1692360	.	+	.	ID=BSUD.12285.3.p1.exon7;Parent=BSUD.12285.3.p1
contig_48	transdecoder	CDS	1692225	1692360	.	+	0	ID=cds.BSUD.12285.3.p1;Parent=BSUD.12285.3.p1
contig_48	transdecoder	exon	1692466	1692644	.	+	.	ID=BSUD.12285.3.p1.exon8;Parent=BSUD.12285.3.p1
contig_48	transdecoder	CDS	1692466	1692644	.	+	2	ID=cds.BSUD.12285.3.p1;Parent=BSUD.12285.3.p1
contig_48	transdecoder	exon	1692905	1693065	.	+	.	ID=BSUD.12285.3.p1.exon9;Parent=BSUD.12285.3.p1
contig_48	transdecoder	CDS	1692905	1693065	.	+	0	ID=cds.BSUD.12285.3.p1;Parent=BSUD.12285.3.p1
contig_48	transdecoder	exon	1693204	1693348	.	+	.	ID=BSUD.12285.3.p1.exon10;Parent=BSUD.12285.3.p1
contig_48	transdecoder	CDS	1693204	1693348	.	+	1	ID=cds.BSUD.12285.3.p1;Parent=BSUD.12285.3.p1
contig_48	transdecoder	exon	1693438	1693585	.	+	.	ID=BSUD.12285.3.p1.exon11;Parent=BSUD.12285.3.p1
contig_48	transdecoder	CDS	1693438	1693585	.	+	0	ID=cds.BSUD.12285.3.p1;Parent=BSUD.12285.3.p1
contig_48	transdecoder	exon	1694377	1694558	.	+	.	ID=BSUD.12285.3.p1.exon12;Parent=BSUD.12285.3.p1
contig_48	transdecoder	CDS	1694377	1694558	.	+	2	ID=cds.BSUD.12285.3.p1;Parent=BSUD.12285.3.p1
contig_48	transdecoder	exon	1694668	1694785	.	+	.	ID=BSUD.12285.3.p1.exon13;Parent=BSUD.12285.3.p1
contig_48	transdecoder	CDS	1694668	1694785	.	+	0	ID=cds.BSUD.12285.3.p1;Parent=BSUD.12285.3.p1
contig_48	transdecoder	exon	1694884	1695046	.	+	.	ID=BSUD.12285.3.p1.exon14;Parent=BSUD.12285.3.p1
contig_48	transdecoder	CDS	1694884	1695046	.	+	2	ID=cds.BSUD.12285.3.p1;Parent=BSUD.12285.3.p1
contig_48	transdecoder	exon	1696701	1700015	.	+	.	ID=BSUD.12285.3.p1.exon15;Parent=BSUD.12285.3.p1
contig_48	transdecoder	CDS	1696701	1696920	.	+	1	ID=cds.BSUD.12285.3.p1;Parent=BSUD.12285.3.p1
contig_48	transdecoder	three_prime_UTR	1696921	1700015	.	+	.	ID=BSUD.12285.3.p1.utr3p1;Parent=BSUD.12285.3.p1
contig_48	transdecoder	mRNA	1683430	1700016	.	+	.	ID=BSUD.12285.4.p1;Parent=BSUD.12285;Interpro=IPR000629 (ATP-dependent RNA helicase DEAD-box, conserved site)---IPR001650 (Helicase, C-terminal)---IPR011545 (DEAD/DEAH box helicase domain)---IPR014001 (Helicase superfamily 1/2, ATP-binding domain)---IPR014014 (RNA helicase, DEAD-box type, Q motif)---IPR027417 (P-loop containing nucleoside triphosphate hydrolase)
contig_48	transdecoder	five_prime_UTR	1683430	1683506	.	+	.	ID=BSUD.12285.4.p1.utr5p1;Parent=BSUD.12285.4.p1
contig_48	transdecoder	exon	1683430	1683551	.	+	.	ID=BSUD.12285.4.p1.exon1;Parent=BSUD.12285.4.p1
contig_48	transdecoder	CDS	1683507	1683551	.	+	0	ID=cds.BSUD.12285.4.p1;Parent=BSUD.12285.4.p1
contig_48	transdecoder	exon	1686928	1686991	.	+	.	ID=BSUD.12285.4.p1.exon2;Parent=BSUD.12285.4.p1
contig_48	transdecoder	CDS	1686928	1686991	.	+	0	ID=cds.BSUD.12285.4.p1;Parent=BSUD.12285.4.p1
contig_48	transdecoder	exon	1687200	1687295	.	+	.	ID=BSUD.12285.4.p1.exon3;Parent=BSUD.12285.4.p1
contig_48	transdecoder	CDS	1687200	1687295	.	+	2	ID=cds.BSUD.12285.4.p1;Parent=BSUD.12285.4.p1
contig_48	transdecoder	exon	1690162	1690312	.	+	.	ID=BSUD.12285.4.p1.exon4;Parent=BSUD.12285.4.p1
contig_48	transdecoder	CDS	1690162	1690312	.	+	2	ID=cds.BSUD.12285.4.p1;Parent=BSUD.12285.4.p1
contig_48	transdecoder	exon	1690429	1690545	.	+	.	ID=BSUD.12285.4.p1.exon5;Parent=BSUD.12285.4.p1
contig_48	transdecoder	CDS	1690429	1690545	.	+	1	ID=cds.BSUD.12285.4.p1;Parent=BSUD.12285.4.p1
contig_48	transdecoder	exon	1690655	1690891	.	+	.	ID=BSUD.12285.4.p1.exon6;Parent=BSUD.12285.4.p1
contig_48	transdecoder	CDS	1690655	1690891	.	+	1	ID=cds.BSUD.12285.4.p1;Parent=BSUD.12285.4.p1
contig_48	transdecoder	exon	1691047	1691146	.	+	.	ID=BSUD.12285.4.p1.exon7;Parent=BSUD.12285.4.p1
contig_48	transdecoder	CDS	1691047	1691146	.	+	1	ID=cds.BSUD.12285.4.p1;Parent=BSUD.12285.4.p1
contig_48	transdecoder	exon	1692225	1692360	.	+	.	ID=BSUD.12285.4.p1.exon8;Parent=BSUD.12285.4.p1
contig_48	transdecoder	CDS	1692225	1692360	.	+	0	ID=cds.BSUD.12285.4.p1;Parent=BSUD.12285.4.p1
contig_48	transdecoder	exon	1692466	1692644	.	+	.	ID=BSUD.12285.4.p1.exon9;Parent=BSUD.12285.4.p1
contig_48	transdecoder	CDS	1692466	1692644	.	+	2	ID=cds.BSUD.12285.4.p1;Parent=BSUD.12285.4.p1
contig_48	transdecoder	exon	1692905	1693065	.	+	.	ID=BSUD.12285.4.p1.exon10;Parent=BSUD.12285.4.p1
contig_48	transdecoder	CDS	1692905	1693065	.	+	0	ID=cds.BSUD.12285.4.p1;Parent=BSUD.12285.4.p1
contig_48	transdecoder	exon	1693204	1693348	.	+	.	ID=BSUD.12285.4.p1.exon11;Parent=BSUD.12285.4.p1
contig_48	transdecoder	CDS	1693204	1693348	.	+	1	ID=cds.BSUD.12285.4.p1;Parent=BSUD.12285.4.p1
contig_48	transdecoder	exon	1693438	1693585	.	+	.	ID=BSUD.12285.4.p1.exon12;Parent=BSUD.12285.4.p1
contig_48	transdecoder	CDS	1693438	1693585	.	+	0	ID=cds.BSUD.12285.4.p1;Parent=BSUD.12285.4.p1
contig_48	transdecoder	exon	1693849	1693863	.	+	.	ID=BSUD.12285.4.p1.exon13;Parent=BSUD.12285.4.p1
contig_48	transdecoder	CDS	1693849	1693863	.	+	2	ID=cds.BSUD.12285.4.p1;Parent=BSUD.12285.4.p1
contig_48	transdecoder	exon	1694377	1694558	.	+	.	ID=BSUD.12285.4.p1.exon14;Parent=BSUD.12285.4.p1
contig_48	transdecoder	CDS	1694377	1694558	.	+	2	ID=cds.BSUD.12285.4.p1;Parent=BSUD.12285.4.p1
contig_48	transdecoder	exon	1694668	1694785	.	+	.	ID=BSUD.12285.4.p1.exon15;Parent=BSUD.12285.4.p1
contig_48	transdecoder	CDS	1694668	1694785	.	+	0	ID=cds.BSUD.12285.4.p1;Parent=BSUD.12285.4.p1
contig_48	transdecoder	exon	1694884	1695046	.	+	.	ID=BSUD.12285.4.p1.exon16;Parent=BSUD.12285.4.p1
contig_48	transdecoder	CDS	1694884	1695046	.	+	2	ID=cds.BSUD.12285.4.p1;Parent=BSUD.12285.4.p1
contig_48	transdecoder	exon	1696701	1700016	.	+	.	ID=BSUD.12285.4.p1.exon17;Parent=BSUD.12285.4.p1
contig_48	transdecoder	CDS	1696701	1696920	.	+	1	ID=cds.BSUD.12285.4.p1;Parent=BSUD.12285.4.p1
contig_48	transdecoder	three_prime_UTR	1696921	1700016	.	+	.	ID=BSUD.12285.4.p1.utr3p1;Parent=BSUD.12285.4.p1
contig_48	transdecoder	mRNA	1683431	1700016	.	+	.	ID=BSUD.12285.5.p1;Parent=BSUD.12285;Interpro=IPR000629 (ATP-dependent RNA helicase DEAD-box, conserved site)---IPR001650 (Helicase, C-terminal)---IPR011545 (DEAD/DEAH box helicase domain)---IPR014001 (Helicase superfamily 1/2, ATP-binding domain)---IPR014014 (RNA helicase, DEAD-box type, Q motif)---IPR027417 (P-loop containing nucleoside triphosphate hydrolase)
contig_48	transdecoder	five_prime_UTR	1683431	1683506	.	+	.	ID=BSUD.12285.5.p1.utr5p1;Parent=BSUD.12285.5.p1
contig_48	transdecoder	exon	1683431	1683551	.	+	.	ID=BSUD.12285.5.p1.exon1;Parent=BSUD.12285.5.p1
contig_48	transdecoder	CDS	1683507	1683551	.	+	0	ID=cds.BSUD.12285.5.p1;Parent=BSUD.12285.5.p1
contig_48	transdecoder	exon	1686928	1686991	.	+	.	ID=BSUD.12285.5.p1.exon2;Parent=BSUD.12285.5.p1
contig_48	transdecoder	CDS	1686928	1686991	.	+	0	ID=cds.BSUD.12285.5.p1;Parent=BSUD.12285.5.p1
contig_48	transdecoder	exon	1690162	1690312	.	+	.	ID=BSUD.12285.5.p1.exon3;Parent=BSUD.12285.5.p1
contig_48	transdecoder	CDS	1690162	1690312	.	+	2	ID=cds.BSUD.12285.5.p1;Parent=BSUD.12285.5.p1
contig_48	transdecoder	exon	1690429	1690545	.	+	.	ID=BSUD.12285.5.p1.exon4;Parent=BSUD.12285.5.p1
contig_48	transdecoder	CDS	1690429	1690545	.	+	1	ID=cds.BSUD.12285.5.p1;Parent=BSUD.12285.5.p1
contig_48	transdecoder	exon	1690655	1690891	.	+	.	ID=BSUD.12285.5.p1.exon5;Parent=BSUD.12285.5.p1
contig_48	transdecoder	CDS	1690655	1690891	.	+	1	ID=cds.BSUD.12285.5.p1;Parent=BSUD.12285.5.p1
contig_48	transdecoder	exon	1691047	1691146	.	+	.	ID=BSUD.12285.5.p1.exon6;Parent=BSUD.12285.5.p1
contig_48	transdecoder	CDS	1691047	1691146	.	+	1	ID=cds.BSUD.12285.5.p1;Parent=BSUD.12285.5.p1
contig_48	transdecoder	exon	1692225	1692360	.	+	.	ID=BSUD.12285.5.p1.exon7;Parent=BSUD.12285.5.p1
contig_48	transdecoder	CDS	1692225	1692360	.	+	0	ID=cds.BSUD.12285.5.p1;Parent=BSUD.12285.5.p1
contig_48	transdecoder	exon	1692466	1692644	.	+	.	ID=BSUD.12285.5.p1.exon8;Parent=BSUD.12285.5.p1
contig_48	transdecoder	CDS	1692466	1692644	.	+	2	ID=cds.BSUD.12285.5.p1;Parent=BSUD.12285.5.p1
contig_48	transdecoder	exon	1692905	1693065	.	+	.	ID=BSUD.12285.5.p1.exon9;Parent=BSUD.12285.5.p1
contig_48	transdecoder	CDS	1692905	1693065	.	+	0	ID=cds.BSUD.12285.5.p1;Parent=BSUD.12285.5.p1
contig_48	transdecoder	exon	1693204	1693348	.	+	.	ID=BSUD.12285.5.p1.exon10;Parent=BSUD.12285.5.p1
contig_48	transdecoder	CDS	1693204	1693348	.	+	1	ID=cds.BSUD.12285.5.p1;Parent=BSUD.12285.5.p1
contig_48	transdecoder	exon	1693438	1693585	.	+	.	ID=BSUD.12285.5.p1.exon11;Parent=BSUD.12285.5.p1
contig_48	transdecoder	CDS	1693438	1693585	.	+	0	ID=cds.BSUD.12285.5.p1;Parent=BSUD.12285.5.p1
contig_48	transdecoder	exon	1693849	1693863	.	+	.	ID=BSUD.12285.5.p1.exon12;Parent=BSUD.12285.5.p1
contig_48	transdecoder	CDS	1693849	1693863	.	+	2	ID=cds.BSUD.12285.5.p1;Parent=BSUD.12285.5.p1
contig_48	transdecoder	exon	1694377	1694558	.	+	.	ID=BSUD.12285.5.p1.exon13;Parent=BSUD.12285.5.p1
contig_48	transdecoder	CDS	1694377	1694558	.	+	2	ID=cds.BSUD.12285.5.p1;Parent=BSUD.12285.5.p1
contig_48	transdecoder	exon	1694668	1694785	.	+	.	ID=BSUD.12285.5.p1.exon14;Parent=BSUD.12285.5.p1
contig_48	transdecoder	CDS	1694668	1694785	.	+	0	ID=cds.BSUD.12285.5.p1;Parent=BSUD.12285.5.p1
contig_48	transdecoder	exon	1694884	1695046	.	+	.	ID=BSUD.12285.5.p1.exon15;Parent=BSUD.12285.5.p1
contig_48	transdecoder	CDS	1694884	1695046	.	+	2	ID=cds.BSUD.12285.5.p1;Parent=BSUD.12285.5.p1
contig_48	transdecoder	exon	1696701	1700016	.	+	.	ID=BSUD.12285.5.p1.exon16;Parent=BSUD.12285.5.p1
contig_48	transdecoder	CDS	1696701	1696920	.	+	1	ID=cds.BSUD.12285.5.p1;Parent=BSUD.12285.5.p1
contig_48	transdecoder	three_prime_UTR	1696921	1700016	.	+	.	ID=BSUD.12285.5.p1.utr3p1;Parent=BSUD.12285.5.p1
contig_48	transdecoder	gene	1705949	1727588	.	+	.	ID=BSUD.12286;Interpro=IPR001841 (Zinc finger, RING-type)---IPR003137 (PA domain)---IPR011016 (Zinc finger, RING-CH-type)---IPR013083 (Zinc finger, RING/FYVE/PHD-type)---IPR044744 (ZNRF4 /RNF13/RNF167, PA domain)
contig_48	transdecoder	mRNA	1705949	1727588	.	+	.	ID=BSUD.12286.1.p1;Parent=BSUD.12286;Interpro=IPR001841 (Zinc finger, RING-type)---IPR003137 (PA domain)---IPR011016 (Zinc finger, RING-CH-type)---IPR013083 (Zinc finger, RING/FYVE/PHD-type)---IPR044744 (ZNRF4 /RNF13/RNF167, PA domain)
contig_48	transdecoder	five_prime_UTR	1705949	1706106	.	+	.	ID=BSUD.12286.1.p1.utr5p1;Parent=BSUD.12286.1.p1
contig_48	transdecoder	five_prime_UTR	1712890	1712910	.	+	.	ID=BSUD.12286.1.p1.utr5p2;Parent=BSUD.12286.1.p1
contig_48	transdecoder	exon	1705949	1706106	.	+	.	ID=BSUD.12286.1.p1.exon1;Parent=BSUD.12286.1.p1
contig_48	transdecoder	exon	1712890	1713012	.	+	.	ID=BSUD.12286.1.p1.exon2;Parent=BSUD.12286.1.p1
contig_48	transdecoder	CDS	1712911	1713012	.	+	0	ID=cds.BSUD.12286.1.p1;Parent=BSUD.12286.1.p1
contig_48	transdecoder	exon	1713185	1713271	.	+	.	ID=BSUD.12286.1.p1.exon3;Parent=BSUD.12286.1.p1
contig_48	transdecoder	CDS	1713185	1713271	.	+	0	ID=cds.BSUD.12286.1.p1;Parent=BSUD.12286.1.p1
contig_48	transdecoder	exon	1713400	1713531	.	+	.	ID=BSUD.12286.1.p1.exon4;Parent=BSUD.12286.1.p1
contig_48	transdecoder	CDS	1713400	1713531	.	+	0	ID=cds.BSUD.12286.1.p1;Parent=BSUD.12286.1.p1
contig_48	transdecoder	exon	1714458	1714542	.	+	.	ID=BSUD.12286.1.p1.exon5;Parent=BSUD.12286.1.p1
contig_48	transdecoder	CDS	1714458	1714542	.	+	0	ID=cds.BSUD.12286.1.p1;Parent=BSUD.12286.1.p1
contig_48	transdecoder	exon	1715338	1715419	.	+	.	ID=BSUD.12286.1.p1.exon6;Parent=BSUD.12286.1.p1
contig_48	transdecoder	CDS	1715338	1715419	.	+	2	ID=cds.BSUD.12286.1.p1;Parent=BSUD.12286.1.p1
contig_48	transdecoder	exon	1717965	1718073	.	+	.	ID=BSUD.12286.1.p1.exon7;Parent=BSUD.12286.1.p1
contig_48	transdecoder	CDS	1717965	1718073	.	+	1	ID=cds.BSUD.12286.1.p1;Parent=BSUD.12286.1.p1
contig_48	transdecoder	exon	1719047	1719140	.	+	.	ID=BSUD.12286.1.p1.exon8;Parent=BSUD.12286.1.p1
contig_48	transdecoder	CDS	1719047	1719140	.	+	0	ID=cds.BSUD.12286.1.p1;Parent=BSUD.12286.1.p1
contig_48	transdecoder	exon	1720610	1720690	.	+	.	ID=BSUD.12286.1.p1.exon9;Parent=BSUD.12286.1.p1
contig_48	transdecoder	CDS	1720610	1720690	.	+	2	ID=cds.BSUD.12286.1.p1;Parent=BSUD.12286.1.p1
contig_48	transdecoder	exon	1721062	1721340	.	+	.	ID=BSUD.12286.1.p1.exon10;Parent=BSUD.12286.1.p1
contig_48	transdecoder	CDS	1721062	1721340	.	+	2	ID=cds.BSUD.12286.1.p1;Parent=BSUD.12286.1.p1
contig_48	transdecoder	exon	1723449	1727588	.	+	.	ID=BSUD.12286.1.p1.exon11;Parent=BSUD.12286.1.p1
contig_48	transdecoder	CDS	1723449	1723969	.	+	2	ID=cds.BSUD.12286.1.p1;Parent=BSUD.12286.1.p1
contig_48	transdecoder	three_prime_UTR	1723970	1727588	.	+	.	ID=BSUD.12286.1.p1.utr3p1;Parent=BSUD.12286.1.p1
contig_48	transdecoder	gene	1729910	1736479	.	-	.	ID=BSUD.12287;Interpro=NA
contig_48	transdecoder	mRNA	1729910	1736479	.	-	.	ID=BSUD.12287.1.p1;Parent=BSUD.12287;Interpro=NA
contig_48	transdecoder	five_prime_UTR	1736380	1736479	.	-	.	ID=BSUD.12287.1.p1.utr5p1;Parent=BSUD.12287.1.p1
contig_48	transdecoder	five_prime_UTR	1734144	1734297	.	-	.	ID=BSUD.12287.1.p1.utr5p2;Parent=BSUD.12287.1.p1
contig_48	transdecoder	exon	1736380	1736479	.	-	.	ID=BSUD.12287.1.p1.exon1;Parent=BSUD.12287.1.p1
contig_48	transdecoder	exon	1734131	1734297	.	-	.	ID=BSUD.12287.1.p1.exon2;Parent=BSUD.12287.1.p1
contig_48	transdecoder	CDS	1734131	1734143	.	-	0	ID=cds.BSUD.12287.1.p1;Parent=BSUD.12287.1.p1
contig_48	transdecoder	exon	1732900	1733002	.	-	.	ID=BSUD.12287.1.p1.exon3;Parent=BSUD.12287.1.p1
contig_48	transdecoder	CDS	1732900	1733002	.	-	2	ID=cds.BSUD.12287.1.p1;Parent=BSUD.12287.1.p1
contig_48	transdecoder	exon	1731792	1731885	.	-	.	ID=BSUD.12287.1.p1.exon4;Parent=BSUD.12287.1.p1
contig_48	transdecoder	CDS	1731792	1731885	.	-	1	ID=cds.BSUD.12287.1.p1;Parent=BSUD.12287.1.p1
contig_48	transdecoder	exon	1729910	1731058	.	-	.	ID=BSUD.12287.1.p1.exon5;Parent=BSUD.12287.1.p1
contig_48	transdecoder	CDS	1730975	1731058	.	-	0	ID=cds.BSUD.12287.1.p1;Parent=BSUD.12287.1.p1
contig_48	transdecoder	three_prime_UTR	1729910	1730974	.	-	.	ID=BSUD.12287.1.p1.utr3p1;Parent=BSUD.12287.1.p1
contig_48	transdecoder	gene	1738560	1773209	.	-	.	ID=BSUD.12283;Interpro=IPR004991 (Aerolysin-like toxin)
contig_48	transdecoder	mRNA	1738560	1773198	.	-	.	ID=BSUD.12283.1.p1;Parent=BSUD.12283;Interpro=IPR004991 (Aerolysin-like toxin)
contig_48	transdecoder	five_prime_UTR	1773081	1773198	.	-	.	ID=BSUD.12283.1.p1.utr5p1;Parent=BSUD.12283.1.p1
contig_48	transdecoder	five_prime_UTR	1748566	1748665	.	-	.	ID=BSUD.12283.1.p1.utr5p2;Parent=BSUD.12283.1.p1
contig_48	transdecoder	five_prime_UTR	1747011	1747014	.	-	.	ID=BSUD.12283.1.p1.utr5p3;Parent=BSUD.12283.1.p1
contig_48	transdecoder	exon	1773081	1773198	.	-	.	ID=BSUD.12283.1.p1.exon1;Parent=BSUD.12283.1.p1
contig_48	transdecoder	exon	1748566	1748665	.	-	.	ID=BSUD.12283.1.p1.exon2;Parent=BSUD.12283.1.p1
contig_48	transdecoder	exon	1746931	1747014	.	-	.	ID=BSUD.12283.1.p1.exon3;Parent=BSUD.12283.1.p1
contig_48	transdecoder	CDS	1746931	1747010	.	-	0	ID=cds.BSUD.12283.1.p1;Parent=BSUD.12283.1.p1
contig_48	transdecoder	exon	1745269	1745505	.	-	.	ID=BSUD.12283.1.p1.exon4;Parent=BSUD.12283.1.p1
contig_48	transdecoder	CDS	1745269	1745505	.	-	1	ID=cds.BSUD.12283.1.p1;Parent=BSUD.12283.1.p1
contig_48	transdecoder	exon	1744563	1744773	.	-	.	ID=BSUD.12283.1.p1.exon5;Parent=BSUD.12283.1.p1
contig_48	transdecoder	CDS	1744563	1744773	.	-	1	ID=cds.BSUD.12283.1.p1;Parent=BSUD.12283.1.p1
contig_48	transdecoder	exon	1738560	1741152	.	-	.	ID=BSUD.12283.1.p1.exon6;Parent=BSUD.12283.1.p1
contig_48	transdecoder	CDS	1740691	1741152	.	-	0	ID=cds.BSUD.12283.1.p1;Parent=BSUD.12283.1.p1
contig_48	transdecoder	three_prime_UTR	1738560	1740690	.	-	.	ID=BSUD.12283.1.p1.utr3p1;Parent=BSUD.12283.1.p1
contig_48	transdecoder	mRNA	1738560	1773209	.	-	.	ID=BSUD.12283.2.p1;Parent=BSUD.12283;Interpro=IPR004991 (Aerolysin-like toxin)
contig_48	transdecoder	five_prime_UTR	1773081	1773209	.	-	.	ID=BSUD.12283.2.p1.utr5p1;Parent=BSUD.12283.2.p1
contig_48	transdecoder	five_prime_UTR	1747011	1747014	.	-	.	ID=BSUD.12283.2.p1.utr5p2;Parent=BSUD.12283.2.p1
contig_48	transdecoder	exon	1773081	1773209	.	-	.	ID=BSUD.12283.2.p1.exon1;Parent=BSUD.12283.2.p1
contig_48	transdecoder	exon	1746931	1747014	.	-	.	ID=BSUD.12283.2.p1.exon2;Parent=BSUD.12283.2.p1
contig_48	transdecoder	CDS	1746931	1747010	.	-	0	ID=cds.BSUD.12283.2.p1;Parent=BSUD.12283.2.p1
contig_48	transdecoder	exon	1745269	1745505	.	-	.	ID=BSUD.12283.2.p1.exon3;Parent=BSUD.12283.2.p1
contig_48	transdecoder	CDS	1745269	1745505	.	-	1	ID=cds.BSUD.12283.2.p1;Parent=BSUD.12283.2.p1
contig_48	transdecoder	exon	1744563	1744773	.	-	.	ID=BSUD.12283.2.p1.exon4;Parent=BSUD.12283.2.p1
contig_48	transdecoder	CDS	1744563	1744773	.	-	1	ID=cds.BSUD.12283.2.p1;Parent=BSUD.12283.2.p1
contig_48	transdecoder	exon	1738560	1741152	.	-	.	ID=BSUD.12283.2.p1.exon5;Parent=BSUD.12283.2.p1
contig_48	transdecoder	CDS	1740691	1741152	.	-	0	ID=cds.BSUD.12283.2.p1;Parent=BSUD.12283.2.p1
contig_48	transdecoder	three_prime_UTR	1738560	1740690	.	-	.	ID=BSUD.12283.2.p1.utr3p1;Parent=BSUD.12283.2.p1
contig_48	transdecoder	mRNA	1738560	1748782	.	-	.	ID=BSUD.12283.3.p1;Parent=BSUD.12283;Interpro=IPR004991 (Aerolysin-like toxin)
contig_48	transdecoder	five_prime_UTR	1748566	1748782	.	-	.	ID=BSUD.12283.3.p1.utr5p1;Parent=BSUD.12283.3.p1
contig_48	transdecoder	five_prime_UTR	1747011	1747014	.	-	.	ID=BSUD.12283.3.p1.utr5p2;Parent=BSUD.12283.3.p1
contig_48	transdecoder	exon	1748566	1748782	.	-	.	ID=BSUD.12283.3.p1.exon1;Parent=BSUD.12283.3.p1
contig_48	transdecoder	exon	1746931	1747014	.	-	.	ID=BSUD.12283.3.p1.exon2;Parent=BSUD.12283.3.p1
contig_48	transdecoder	CDS	1746931	1747010	.	-	0	ID=cds.BSUD.12283.3.p1;Parent=BSUD.12283.3.p1
contig_48	transdecoder	exon	1745269	1745505	.	-	.	ID=BSUD.12283.3.p1.exon3;Parent=BSUD.12283.3.p1
contig_48	transdecoder	CDS	1745269	1745505	.	-	1	ID=cds.BSUD.12283.3.p1;Parent=BSUD.12283.3.p1
contig_48	transdecoder	exon	1744563	1744773	.	-	.	ID=BSUD.12283.3.p1.exon4;Parent=BSUD.12283.3.p1
contig_48	transdecoder	CDS	1744563	1744773	.	-	1	ID=cds.BSUD.12283.3.p1;Parent=BSUD.12283.3.p1
contig_48	transdecoder	exon	1738560	1741152	.	-	.	ID=BSUD.12283.3.p1.exon5;Parent=BSUD.12283.3.p1
contig_48	transdecoder	CDS	1740691	1741152	.	-	0	ID=cds.BSUD.12283.3.p1;Parent=BSUD.12283.3.p1
contig_48	transdecoder	three_prime_UTR	1738560	1740690	.	-	.	ID=BSUD.12283.3.p1.utr3p1;Parent=BSUD.12283.3.p1
contig_48	transdecoder	gene	1767348	1798641	.	+	.	ID=BSUD.12284;Interpro=IPR004991 (Aerolysin-like toxin)
contig_48	transdecoder	mRNA	1767348	1798641	.	+	.	ID=BSUD.12284.1.p1;Parent=BSUD.12284;Interpro=IPR004991 (Aerolysin-like toxin)
contig_48	transdecoder	five_prime_UTR	1767348	1767423	.	+	.	ID=BSUD.12284.1.p1.utr5p1;Parent=BSUD.12284.1.p1
contig_48	transdecoder	five_prime_UTR	1789219	1789325	.	+	.	ID=BSUD.12284.1.p1.utr5p2;Parent=BSUD.12284.1.p1
contig_48	transdecoder	exon	1767348	1767423	.	+	.	ID=BSUD.12284.1.p1.exon1;Parent=BSUD.12284.1.p1
contig_48	transdecoder	exon	1789219	1789408	.	+	.	ID=BSUD.12284.1.p1.exon2;Parent=BSUD.12284.1.p1
contig_48	transdecoder	CDS	1789326	1789408	.	+	0	ID=cds.BSUD.12284.1.p1;Parent=BSUD.12284.1.p1
contig_48	transdecoder	exon	1790932	1791153	.	+	.	ID=BSUD.12284.1.p1.exon3;Parent=BSUD.12284.1.p1
contig_48	transdecoder	CDS	1790932	1791153	.	+	1	ID=cds.BSUD.12284.1.p1;Parent=BSUD.12284.1.p1
contig_48	transdecoder	exon	1793583	1793793	.	+	.	ID=BSUD.12284.1.p1.exon4;Parent=BSUD.12284.1.p1
contig_48	transdecoder	CDS	1793583	1793793	.	+	1	ID=cds.BSUD.12284.1.p1;Parent=BSUD.12284.1.p1
contig_48	transdecoder	exon	1796458	1798641	.	+	.	ID=BSUD.12284.1.p1.exon5;Parent=BSUD.12284.1.p1
contig_48	transdecoder	CDS	1796458	1796928	.	+	0	ID=cds.BSUD.12284.1.p1;Parent=BSUD.12284.1.p1
contig_48	transdecoder	three_prime_UTR	1796929	1798641	.	+	.	ID=BSUD.12284.1.p1.utr3p1;Parent=BSUD.12284.1.p1
contig_48	transdecoder	mRNA	1783307	1797739	.	+	.	ID=BSUD.12284.2.p1;Parent=BSUD.12284;Interpro=IPR004991 (Aerolysin-like toxin)
contig_48	transdecoder	five_prime_UTR	1783307	1783400	.	+	.	ID=BSUD.12284.2.p1.utr5p1;Parent=BSUD.12284.2.p1
contig_48	transdecoder	five_prime_UTR	1789219	1789325	.	+	.	ID=BSUD.12284.2.p1.utr5p2;Parent=BSUD.12284.2.p1
contig_48	transdecoder	exon	1783307	1783400	.	+	.	ID=BSUD.12284.2.p1.exon1;Parent=BSUD.12284.2.p1
contig_48	transdecoder	exon	1789219	1789408	.	+	.	ID=BSUD.12284.2.p1.exon2;Parent=BSUD.12284.2.p1
contig_48	transdecoder	CDS	1789326	1789408	.	+	0	ID=cds.BSUD.12284.2.p1;Parent=BSUD.12284.2.p1
contig_48	transdecoder	exon	1790932	1791153	.	+	.	ID=BSUD.12284.2.p1.exon3;Parent=BSUD.12284.2.p1
contig_48	transdecoder	CDS	1790932	1791153	.	+	1	ID=cds.BSUD.12284.2.p1;Parent=BSUD.12284.2.p1
contig_48	transdecoder	exon	1793583	1793793	.	+	.	ID=BSUD.12284.2.p1.exon4;Parent=BSUD.12284.2.p1
contig_48	transdecoder	CDS	1793583	1793793	.	+	1	ID=cds.BSUD.12284.2.p1;Parent=BSUD.12284.2.p1
contig_48	transdecoder	exon	1796458	1797739	.	+	.	ID=BSUD.12284.2.p1.exon5;Parent=BSUD.12284.2.p1
contig_48	transdecoder	CDS	1796458	1796928	.	+	0	ID=cds.BSUD.12284.2.p1;Parent=BSUD.12284.2.p1
contig_48	transdecoder	three_prime_UTR	1796929	1797739	.	+	.	ID=BSUD.12284.2.p1.utr3p1;Parent=BSUD.12284.2.p1
contig_48	transdecoder	gene	1801254	1809375	.	-	.	ID=BSUD.12288;Interpro=NA
contig_48	transdecoder	mRNA	1801254	1809375	.	-	.	ID=BSUD.12288.1.p1;Parent=BSUD.12288;Interpro=NA
contig_48	transdecoder	five_prime_UTR	1809320	1809375	.	-	.	ID=BSUD.12288.1.p1.utr5p1;Parent=BSUD.12288.1.p1
contig_48	transdecoder	exon	1809199	1809375	.	-	.	ID=BSUD.12288.1.p1.exon1;Parent=BSUD.12288.1.p1
contig_48	transdecoder	CDS	1809199	1809319	.	-	0	ID=cds.BSUD.12288.1.p1;Parent=BSUD.12288.1.p1
contig_48	transdecoder	exon	1806031	1806124	.	-	.	ID=BSUD.12288.1.p1.exon2;Parent=BSUD.12288.1.p1
contig_48	transdecoder	CDS	1806031	1806124	.	-	2	ID=cds.BSUD.12288.1.p1;Parent=BSUD.12288.1.p1
contig_48	transdecoder	exon	1802431	1802527	.	-	.	ID=BSUD.12288.1.p1.exon3;Parent=BSUD.12288.1.p1
contig_48	transdecoder	CDS	1802431	1802527	.	-	1	ID=cds.BSUD.12288.1.p1;Parent=BSUD.12288.1.p1
contig_48	transdecoder	exon	1801254	1802137	.	-	.	ID=BSUD.12288.1.p1.exon4;Parent=BSUD.12288.1.p1
contig_48	transdecoder	CDS	1802042	1802137	.	-	0	ID=cds.BSUD.12288.1.p1;Parent=BSUD.12288.1.p1
contig_48	transdecoder	three_prime_UTR	1801254	1802041	.	-	.	ID=BSUD.12288.1.p1.utr3p1;Parent=BSUD.12288.1.p1
contig_48	transdecoder	gene	1828258	1836650	.	-	.	ID=BSUD.12289;Interpro=NA
contig_48	transdecoder	mRNA	1828258	1836609	.	-	.	ID=BSUD.12289.1.p4;Parent=BSUD.12289;Interpro=NA
contig_48	transdecoder	five_prime_UTR	1836439	1836609	.	-	.	ID=BSUD.12289.1.p4.utr5p1;Parent=BSUD.12289.1.p4
contig_48	transdecoder	five_prime_UTR	1834929	1835111	.	-	.	ID=BSUD.12289.1.p4.utr5p2;Parent=BSUD.12289.1.p4
contig_48	transdecoder	five_prime_UTR	1834743	1834778	.	-	.	ID=BSUD.12289.1.p4.utr5p3;Parent=BSUD.12289.1.p4
contig_48	transdecoder	five_prime_UTR	1834272	1834383	.	-	.	ID=BSUD.12289.1.p4.utr5p4;Parent=BSUD.12289.1.p4
contig_48	transdecoder	five_prime_UTR	1832687	1832786	.	-	.	ID=BSUD.12289.1.p4.utr5p5;Parent=BSUD.12289.1.p4
contig_48	transdecoder	five_prime_UTR	1832042	1832168	.	-	.	ID=BSUD.12289.1.p4.utr5p6;Parent=BSUD.12289.1.p4
contig_48	transdecoder	five_prime_UTR	1830002	1830652	.	-	.	ID=BSUD.12289.1.p4.utr5p7;Parent=BSUD.12289.1.p4
contig_48	transdecoder	exon	1836439	1836609	.	-	.	ID=BSUD.12289.1.p4.exon1;Parent=BSUD.12289.1.p4
contig_48	transdecoder	exon	1834929	1835111	.	-	.	ID=BSUD.12289.1.p4.exon2;Parent=BSUD.12289.1.p4
contig_48	transdecoder	exon	1834743	1834778	.	-	.	ID=BSUD.12289.1.p4.exon3;Parent=BSUD.12289.1.p4
contig_48	transdecoder	exon	1834272	1834383	.	-	.	ID=BSUD.12289.1.p4.exon4;Parent=BSUD.12289.1.p4
contig_48	transdecoder	exon	1832687	1832786	.	-	.	ID=BSUD.12289.1.p4.exon5;Parent=BSUD.12289.1.p4
contig_48	transdecoder	exon	1832042	1832168	.	-	.	ID=BSUD.12289.1.p4.exon6;Parent=BSUD.12289.1.p4
contig_48	transdecoder	exon	1828258	1830652	.	-	.	ID=BSUD.12289.1.p4.exon7;Parent=BSUD.12289.1.p4
contig_48	transdecoder	CDS	1829822	1830001	.	-	0	ID=cds.BSUD.12289.1.p4;Parent=BSUD.12289.1.p4
contig_48	transdecoder	three_prime_UTR	1828258	1829821	.	-	.	ID=BSUD.12289.1.p4.utr3p1;Parent=BSUD.12289.1.p4
contig_48	transdecoder	mRNA	1830057	1836650	.	-	.	ID=BSUD.12289.2.p1;Parent=BSUD.12289;Interpro=NA
contig_48	transdecoder	five_prime_UTR	1836439	1836650	.	-	.	ID=BSUD.12289.2.p1.utr5p1;Parent=BSUD.12289.2.p1
contig_48	transdecoder	five_prime_UTR	1834929	1835111	.	-	.	ID=BSUD.12289.2.p1.utr5p2;Parent=BSUD.12289.2.p1
contig_48	transdecoder	five_prime_UTR	1834762	1834778	.	-	.	ID=BSUD.12289.2.p1.utr5p3;Parent=BSUD.12289.2.p1
contig_48	transdecoder	exon	1836439	1836650	.	-	.	ID=BSUD.12289.2.p1.exon1;Parent=BSUD.12289.2.p1
contig_48	transdecoder	exon	1834929	1835111	.	-	.	ID=BSUD.12289.2.p1.exon2;Parent=BSUD.12289.2.p1
contig_48	transdecoder	exon	1834743	1834778	.	-	.	ID=BSUD.12289.2.p1.exon3;Parent=BSUD.12289.2.p1
contig_48	transdecoder	CDS	1834743	1834761	.	-	0	ID=cds.BSUD.12289.2.p1;Parent=BSUD.12289.2.p1
contig_48	transdecoder	exon	1834272	1834383	.	-	.	ID=BSUD.12289.2.p1.exon4;Parent=BSUD.12289.2.p1
contig_48	transdecoder	CDS	1834272	1834383	.	-	2	ID=cds.BSUD.12289.2.p1;Parent=BSUD.12289.2.p1
contig_48	transdecoder	exon	1832687	1832786	.	-	.	ID=BSUD.12289.2.p1.exon5;Parent=BSUD.12289.2.p1
contig_48	transdecoder	CDS	1832687	1832786	.	-	1	ID=cds.BSUD.12289.2.p1;Parent=BSUD.12289.2.p1
contig_48	transdecoder	exon	1830057	1832168	.	-	.	ID=BSUD.12289.2.p1.exon6;Parent=BSUD.12289.2.p1
contig_48	transdecoder	CDS	1832079	1832168	.	-	0	ID=cds.BSUD.12289.2.p1;Parent=BSUD.12289.2.p1
contig_48	transdecoder	three_prime_UTR	1830057	1832078	.	-	.	ID=BSUD.12289.2.p1.utr3p1;Parent=BSUD.12289.2.p1
contig_48	transdecoder	mRNA	1830058	1836635	.	-	.	ID=BSUD.12289.3.p1;Parent=BSUD.12289;Interpro=NA
contig_48	transdecoder	five_prime_UTR	1836439	1836635	.	-	.	ID=BSUD.12289.3.p1.utr5p1;Parent=BSUD.12289.3.p1
contig_48	transdecoder	five_prime_UTR	1835687	1835799	.	-	.	ID=BSUD.12289.3.p1.utr5p2;Parent=BSUD.12289.3.p1
contig_48	transdecoder	five_prime_UTR	1834929	1835111	.	-	.	ID=BSUD.12289.3.p1.utr5p3;Parent=BSUD.12289.3.p1
contig_48	transdecoder	five_prime_UTR	1834762	1834778	.	-	.	ID=BSUD.12289.3.p1.utr5p4;Parent=BSUD.12289.3.p1
contig_48	transdecoder	exon	1836439	1836635	.	-	.	ID=BSUD.12289.3.p1.exon1;Parent=BSUD.12289.3.p1
contig_48	transdecoder	exon	1835687	1835799	.	-	.	ID=BSUD.12289.3.p1.exon2;Parent=BSUD.12289.3.p1
contig_48	transdecoder	exon	1834929	1835111	.	-	.	ID=BSUD.12289.3.p1.exon3;Parent=BSUD.12289.3.p1
contig_48	transdecoder	exon	1834743	1834778	.	-	.	ID=BSUD.12289.3.p1.exon4;Parent=BSUD.12289.3.p1
contig_48	transdecoder	CDS	1834743	1834761	.	-	0	ID=cds.BSUD.12289.3.p1;Parent=BSUD.12289.3.p1
contig_48	transdecoder	exon	1834272	1834383	.	-	.	ID=BSUD.12289.3.p1.exon5;Parent=BSUD.12289.3.p1
contig_48	transdecoder	CDS	1834272	1834383	.	-	2	ID=cds.BSUD.12289.3.p1;Parent=BSUD.12289.3.p1
contig_48	transdecoder	exon	1832687	1832786	.	-	.	ID=BSUD.12289.3.p1.exon6;Parent=BSUD.12289.3.p1
contig_48	transdecoder	CDS	1832687	1832786	.	-	1	ID=cds.BSUD.12289.3.p1;Parent=BSUD.12289.3.p1
contig_48	transdecoder	exon	1830058	1832168	.	-	.	ID=BSUD.12289.3.p1.exon7;Parent=BSUD.12289.3.p1
contig_48	transdecoder	CDS	1832079	1832168	.	-	0	ID=cds.BSUD.12289.3.p1;Parent=BSUD.12289.3.p1
contig_48	transdecoder	three_prime_UTR	1830058	1832078	.	-	.	ID=BSUD.12289.3.p1.utr3p1;Parent=BSUD.12289.3.p1
contig_48	transdecoder	gene	1847635	1854264	.	-	.	ID=BSUD.12290;Interpro=IPR007905 (Emopamil-binding protein)---IPR033118 (EXPERA domain)
contig_48	transdecoder	mRNA	1847635	1854264	.	-	.	ID=BSUD.12290.1.p1;Parent=BSUD.12290;Interpro=IPR007905 (Emopamil-binding protein)---IPR033118 (EXPERA domain)
contig_48	transdecoder	five_prime_UTR	1853695	1854264	.	-	.	ID=BSUD.12290.1.p1.utr5p1;Parent=BSUD.12290.1.p1
contig_48	transdecoder	exon	1853533	1854264	.	-	.	ID=BSUD.12290.1.p1.exon1;Parent=BSUD.12290.1.p1
contig_48	transdecoder	CDS	1853533	1853694	.	-	0	ID=cds.BSUD.12290.1.p1;Parent=BSUD.12290.1.p1
contig_48	transdecoder	exon	1852719	1852788	.	-	.	ID=BSUD.12290.1.p1.exon2;Parent=BSUD.12290.1.p1
contig_48	transdecoder	CDS	1852719	1852788	.	-	0	ID=cds.BSUD.12290.1.p1;Parent=BSUD.12290.1.p1
contig_48	transdecoder	exon	1852045	1852227	.	-	.	ID=BSUD.12290.1.p1.exon3;Parent=BSUD.12290.1.p1
contig_48	transdecoder	CDS	1852045	1852227	.	-	2	ID=cds.BSUD.12290.1.p1;Parent=BSUD.12290.1.p1
contig_48	transdecoder	exon	1847635	1849651	.	-	.	ID=BSUD.12290.1.p1.exon4;Parent=BSUD.12290.1.p1
contig_48	transdecoder	CDS	1849392	1849651	.	-	2	ID=cds.BSUD.12290.1.p1;Parent=BSUD.12290.1.p1
contig_48	transdecoder	three_prime_UTR	1847635	1849391	.	-	.	ID=BSUD.12290.1.p1.utr3p1;Parent=BSUD.12290.1.p1
contig_48	transdecoder	gene	1891943	1926876	.	+	.	ID=BSUD.12291;Interpro=IPR025155 (WxxW domain)
contig_48	transdecoder	mRNA	1891943	1926876	.	+	.	ID=BSUD.12291.1.p1;Parent=BSUD.12291;Interpro=IPR025155 (WxxW domain)
contig_48	transdecoder	five_prime_UTR	1891943	1891993	.	+	.	ID=BSUD.12291.1.p1.utr5p1;Parent=BSUD.12291.1.p1
contig_48	transdecoder	five_prime_UTR	1919733	1919743	.	+	.	ID=BSUD.12291.1.p1.utr5p2;Parent=BSUD.12291.1.p1
contig_48	transdecoder	exon	1891943	1891993	.	+	.	ID=BSUD.12291.1.p1.exon1;Parent=BSUD.12291.1.p1
contig_48	transdecoder	exon	1919733	1919839	.	+	.	ID=BSUD.12291.1.p1.exon2;Parent=BSUD.12291.1.p1
contig_48	transdecoder	CDS	1919744	1919839	.	+	0	ID=cds.BSUD.12291.1.p1;Parent=BSUD.12291.1.p1
contig_48	transdecoder	exon	1920937	1921150	.	+	.	ID=BSUD.12291.1.p1.exon3;Parent=BSUD.12291.1.p1
contig_48	transdecoder	CDS	1920937	1921150	.	+	0	ID=cds.BSUD.12291.1.p1;Parent=BSUD.12291.1.p1
contig_48	transdecoder	exon	1922766	1926876	.	+	.	ID=BSUD.12291.1.p1.exon4;Parent=BSUD.12291.1.p1
contig_48	transdecoder	CDS	1922766	1923814	.	+	2	ID=cds.BSUD.12291.1.p1;Parent=BSUD.12291.1.p1
contig_48	transdecoder	three_prime_UTR	1923815	1926876	.	+	.	ID=BSUD.12291.1.p1.utr3p1;Parent=BSUD.12291.1.p1
contig_48	transdecoder	mRNA	1904803	1926091	.	+	.	ID=BSUD.12291.2.p1;Parent=BSUD.12291;Interpro=IPR025155 (WxxW domain)
contig_48	transdecoder	five_prime_UTR	1904803	1904928	.	+	.	ID=BSUD.12291.2.p1.utr5p1;Parent=BSUD.12291.2.p1
contig_48	transdecoder	five_prime_UTR	1919733	1919743	.	+	.	ID=BSUD.12291.2.p1.utr5p2;Parent=BSUD.12291.2.p1
contig_48	transdecoder	exon	1904803	1904928	.	+	.	ID=BSUD.12291.2.p1.exon1;Parent=BSUD.12291.2.p1
contig_48	transdecoder	exon	1919733	1919839	.	+	.	ID=BSUD.12291.2.p1.exon2;Parent=BSUD.12291.2.p1
contig_48	transdecoder	CDS	1919744	1919839	.	+	0	ID=cds.BSUD.12291.2.p1;Parent=BSUD.12291.2.p1
contig_48	transdecoder	exon	1920937	1921150	.	+	.	ID=BSUD.12291.2.p1.exon3;Parent=BSUD.12291.2.p1
contig_48	transdecoder	CDS	1920937	1921150	.	+	0	ID=cds.BSUD.12291.2.p1;Parent=BSUD.12291.2.p1
contig_48	transdecoder	exon	1922766	1926091	.	+	.	ID=BSUD.12291.2.p1.exon4;Parent=BSUD.12291.2.p1
contig_48	transdecoder	CDS	1922766	1923814	.	+	2	ID=cds.BSUD.12291.2.p1;Parent=BSUD.12291.2.p1
contig_48	transdecoder	three_prime_UTR	1923815	1926091	.	+	.	ID=BSUD.12291.2.p1.utr3p1;Parent=BSUD.12291.2.p1
contig_48	tRNAscan-SE	pseudogene_tRNA	1907114	1907183	20.8	+	.	ID=contig_48.trna10;Name=contig_48.tRNA10-GlyTCC;isotype=Gly;anticodon=TCC;gene_biotype=pseudogene
contig_48	tRNAscan-SE	exon	1907114	1907183	.	+	.	ID=contig_48.trna10.exon1;Parent=contig_48.trna10
contig_48	tRNAscan-SE	pseudogene_tRNA	1918405	1918474	38.8	+	.	ID=contig_48.trna11;Name=contig_48.tRNA11-GlyTCC;isotype=Gly;anticodon=TCC;gene_biotype=pseudogene
contig_48	tRNAscan-SE	exon	1918405	1918474	.	+	.	ID=contig_48.trna11.exon1;Parent=contig_48.trna11
contig_48	transdecoder	gene	1927593	1972016	.	-	.	ID=BSUD.12292;Interpro=IPR000300 (Inositol polyphosphate-related phosphatase)---IPR000980 (SH2 domain)---IPR001660 (Sterile alpha motif domain)---IPR005135 (Endonuclease/exonuclease/phosphatase)---IPR013761 (Sterile alpha motif/pointed domain superfamily)---IPR036691 (Endonuclease/exonuclease/phosphatase superfamily)---IPR036860 (SH2 domain superfamily)
contig_48	transdecoder	mRNA	1927593	1937977	.	-	.	ID=BSUD.12292.1.p1;Parent=BSUD.12292;Interpro=IPR000300 (Inositol polyphosphate-related phosphatase)---IPR000980 (SH2 domain)---IPR001660 (Sterile alpha motif domain)---IPR005135 (Endonuclease/exonuclease/phosphatase)---IPR013761 (Sterile alpha motif/pointed domain superfamily)---IPR036691 (Endonuclease/exonuclease/phosphatase superfamily)---IPR036860 (SH2 domain superfamily)
contig_48	transdecoder	five_prime_UTR	1936891	1937977	.	-	.	ID=BSUD.12292.1.p1.utr5p1;Parent=BSUD.12292.1.p1
contig_48	transdecoder	five_prime_UTR	1935828	1935918	.	-	.	ID=BSUD.12292.1.p1.utr5p2;Parent=BSUD.12292.1.p1
contig_48	transdecoder	five_prime_UTR	1934700	1934725	.	-	.	ID=BSUD.12292.1.p1.utr5p3;Parent=BSUD.12292.1.p1
contig_48	transdecoder	exon	1936891	1937977	.	-	.	ID=BSUD.12292.1.p1.exon1;Parent=BSUD.12292.1.p1
contig_48	transdecoder	exon	1935828	1935918	.	-	.	ID=BSUD.12292.1.p1.exon2;Parent=BSUD.12292.1.p1
contig_48	transdecoder	exon	1934629	1934725	.	-	.	ID=BSUD.12292.1.p1.exon3;Parent=BSUD.12292.1.p1
contig_48	transdecoder	CDS	1934629	1934699	.	-	0	ID=cds.BSUD.12292.1.p1;Parent=BSUD.12292.1.p1
contig_48	transdecoder	exon	1934109	1934176	.	-	.	ID=BSUD.12292.1.p1.exon4;Parent=BSUD.12292.1.p1
contig_48	transdecoder	CDS	1934109	1934176	.	-	1	ID=cds.BSUD.12292.1.p1;Parent=BSUD.12292.1.p1
contig_48	transdecoder	exon	1933206	1933840	.	-	.	ID=BSUD.12292.1.p1.exon5;Parent=BSUD.12292.1.p1
contig_48	transdecoder	CDS	1933206	1933840	.	-	2	ID=cds.BSUD.12292.1.p1;Parent=BSUD.12292.1.p1
contig_48	transdecoder	exon	1927593	1931703	.	-	.	ID=BSUD.12292.1.p1.exon6;Parent=BSUD.12292.1.p1
contig_48	transdecoder	CDS	1931458	1931703	.	-	0	ID=cds.BSUD.12292.1.p1;Parent=BSUD.12292.1.p1
contig_48	transdecoder	three_prime_UTR	1927593	1931457	.	-	.	ID=BSUD.12292.1.p1.utr3p1;Parent=BSUD.12292.1.p1
contig_48	transdecoder	mRNA	1927604	1972016	.	-	.	ID=BSUD.12292.2.p1;Parent=BSUD.12292;Interpro=IPR000300 (Inositol polyphosphate-related phosphatase)---IPR000980 (SH2 domain)---IPR001660 (Sterile alpha motif domain)---IPR005135 (Endonuclease/exonuclease/phosphatase)---IPR013761 (Sterile alpha motif/pointed domain superfamily)---IPR036691 (Endonuclease/exonuclease/phosphatase superfamily)---IPR036860 (SH2 domain superfamily)
contig_48	transdecoder	five_prime_UTR	1971781	1972016	.	-	.	ID=BSUD.12292.2.p1.utr5p1;Parent=BSUD.12292.2.p1
contig_48	transdecoder	five_prime_UTR	1968899	1968938	.	-	.	ID=BSUD.12292.2.p1.utr5p2;Parent=BSUD.12292.2.p1
contig_48	transdecoder	exon	1971781	1972016	.	-	.	ID=BSUD.12292.2.p1.exon1;Parent=BSUD.12292.2.p1
contig_48	transdecoder	exon	1968765	1968938	.	-	.	ID=BSUD.12292.2.p1.exon2;Parent=BSUD.12292.2.p1
contig_48	transdecoder	CDS	1968765	1968898	.	-	0	ID=cds.BSUD.12292.2.p1;Parent=BSUD.12292.2.p1
contig_48	transdecoder	exon	1967817	1967880	.	-	.	ID=BSUD.12292.2.p1.exon3;Parent=BSUD.12292.2.p1
contig_48	transdecoder	CDS	1967817	1967880	.	-	1	ID=cds.BSUD.12292.2.p1;Parent=BSUD.12292.2.p1
contig_48	transdecoder	exon	1965054	1965201	.	-	.	ID=BSUD.12292.2.p1.exon4;Parent=BSUD.12292.2.p1
contig_48	transdecoder	CDS	1965054	1965201	.	-	0	ID=cds.BSUD.12292.2.p1;Parent=BSUD.12292.2.p1
contig_48	transdecoder	exon	1961638	1961752	.	-	.	ID=BSUD.12292.2.p1.exon5;Parent=BSUD.12292.2.p1
contig_48	transdecoder	CDS	1961638	1961752	.	-	2	ID=cds.BSUD.12292.2.p1;Parent=BSUD.12292.2.p1
contig_48	transdecoder	exon	1960915	1961061	.	-	.	ID=BSUD.12292.2.p1.exon6;Parent=BSUD.12292.2.p1
contig_48	transdecoder	CDS	1960915	1961061	.	-	1	ID=cds.BSUD.12292.2.p1;Parent=BSUD.12292.2.p1
contig_48	transdecoder	exon	1959927	1960023	.	-	.	ID=BSUD.12292.2.p1.exon7;Parent=BSUD.12292.2.p1
contig_48	transdecoder	CDS	1959927	1960023	.	-	1	ID=cds.BSUD.12292.2.p1;Parent=BSUD.12292.2.p1
contig_48	transdecoder	exon	1959057	1959131	.	-	.	ID=BSUD.12292.2.p1.exon8;Parent=BSUD.12292.2.p1
contig_48	transdecoder	CDS	1959057	1959131	.	-	0	ID=cds.BSUD.12292.2.p1;Parent=BSUD.12292.2.p1
contig_48	transdecoder	exon	1958045	1958194	.	-	.	ID=BSUD.12292.2.p1.exon9;Parent=BSUD.12292.2.p1
contig_48	transdecoder	CDS	1958045	1958194	.	-	0	ID=cds.BSUD.12292.2.p1;Parent=BSUD.12292.2.p1
contig_48	transdecoder	exon	1956940	1957072	.	-	.	ID=BSUD.12292.2.p1.exon10;Parent=BSUD.12292.2.p1
contig_48	transdecoder	CDS	1956940	1957072	.	-	0	ID=cds.BSUD.12292.2.p1;Parent=BSUD.12292.2.p1
contig_48	transdecoder	exon	1948422	1948619	.	-	.	ID=BSUD.12292.2.p1.exon11;Parent=BSUD.12292.2.p1
contig_48	transdecoder	CDS	1948422	1948619	.	-	2	ID=cds.BSUD.12292.2.p1;Parent=BSUD.12292.2.p1
contig_48	transdecoder	exon	1946223	1946419	.	-	.	ID=BSUD.12292.2.p1.exon12;Parent=BSUD.12292.2.p1
contig_48	transdecoder	CDS	1946223	1946419	.	-	2	ID=cds.BSUD.12292.2.p1;Parent=BSUD.12292.2.p1
contig_48	transdecoder	exon	1945223	1945340	.	-	.	ID=BSUD.12292.2.p1.exon13;Parent=BSUD.12292.2.p1
contig_48	transdecoder	CDS	1945223	1945340	.	-	0	ID=cds.BSUD.12292.2.p1;Parent=BSUD.12292.2.p1
contig_48	transdecoder	exon	1944549	1944645	.	-	.	ID=BSUD.12292.2.p1.exon14;Parent=BSUD.12292.2.p1
contig_48	transdecoder	CDS	1944549	1944645	.	-	2	ID=cds.BSUD.12292.2.p1;Parent=BSUD.12292.2.p1
contig_48	transdecoder	exon	1944073	1944211	.	-	.	ID=BSUD.12292.2.p1.exon15;Parent=BSUD.12292.2.p1
contig_48	transdecoder	CDS	1944073	1944211	.	-	1	ID=cds.BSUD.12292.2.p1;Parent=BSUD.12292.2.p1
contig_48	transdecoder	exon	1943371	1943470	.	-	.	ID=BSUD.12292.2.p1.exon16;Parent=BSUD.12292.2.p1
contig_48	transdecoder	CDS	1943371	1943470	.	-	0	ID=cds.BSUD.12292.2.p1;Parent=BSUD.12292.2.p1
contig_48	transdecoder	exon	1942725	1942816	.	-	.	ID=BSUD.12292.2.p1.exon17;Parent=BSUD.12292.2.p1
contig_48	transdecoder	CDS	1942725	1942816	.	-	2	ID=cds.BSUD.12292.2.p1;Parent=BSUD.12292.2.p1
contig_48	transdecoder	exon	1941569	1941650	.	-	.	ID=BSUD.12292.2.p1.exon18;Parent=BSUD.12292.2.p1
contig_48	transdecoder	CDS	1941569	1941650	.	-	0	ID=cds.BSUD.12292.2.p1;Parent=BSUD.12292.2.p1
contig_48	transdecoder	exon	1940015	1940160	.	-	.	ID=BSUD.12292.2.p1.exon19;Parent=BSUD.12292.2.p1
contig_48	transdecoder	CDS	1940015	1940160	.	-	2	ID=cds.BSUD.12292.2.p1;Parent=BSUD.12292.2.p1
contig_48	transdecoder	exon	1939276	1939333	.	-	.	ID=BSUD.12292.2.p1.exon20;Parent=BSUD.12292.2.p1
contig_48	transdecoder	CDS	1939276	1939333	.	-	0	ID=cds.BSUD.12292.2.p1;Parent=BSUD.12292.2.p1
contig_48	transdecoder	exon	1936891	1936985	.	-	.	ID=BSUD.12292.2.p1.exon21;Parent=BSUD.12292.2.p1
contig_48	transdecoder	CDS	1936891	1936985	.	-	2	ID=cds.BSUD.12292.2.p1;Parent=BSUD.12292.2.p1
contig_48	transdecoder	exon	1935828	1935918	.	-	.	ID=BSUD.12292.2.p1.exon22;Parent=BSUD.12292.2.p1
contig_48	transdecoder	CDS	1935828	1935918	.	-	0	ID=cds.BSUD.12292.2.p1;Parent=BSUD.12292.2.p1
contig_48	transdecoder	exon	1934629	1934725	.	-	.	ID=BSUD.12292.2.p1.exon23;Parent=BSUD.12292.2.p1
contig_48	transdecoder	CDS	1934629	1934725	.	-	2	ID=cds.BSUD.12292.2.p1;Parent=BSUD.12292.2.p1
contig_48	transdecoder	exon	1934109	1934176	.	-	.	ID=BSUD.12292.2.p1.exon24;Parent=BSUD.12292.2.p1
contig_48	transdecoder	CDS	1934109	1934176	.	-	1	ID=cds.BSUD.12292.2.p1;Parent=BSUD.12292.2.p1
contig_48	transdecoder	exon	1933206	1933840	.	-	.	ID=BSUD.12292.2.p1.exon25;Parent=BSUD.12292.2.p1
contig_48	transdecoder	CDS	1933206	1933840	.	-	2	ID=cds.BSUD.12292.2.p1;Parent=BSUD.12292.2.p1
contig_48	transdecoder	exon	1927604	1931703	.	-	.	ID=BSUD.12292.2.p1.exon26;Parent=BSUD.12292.2.p1
contig_48	transdecoder	CDS	1931458	1931703	.	-	0	ID=cds.BSUD.12292.2.p1;Parent=BSUD.12292.2.p1
contig_48	transdecoder	three_prime_UTR	1927604	1931457	.	-	.	ID=BSUD.12292.2.p1.utr3p1;Parent=BSUD.12292.2.p1
contig_48	transdecoder	gene	1964112	1964977	.	+	.	ID=BSUD.12293;Interpro=NA
contig_48	transdecoder	mRNA	1964112	1964977	.	+	.	ID=BSUD.12293.1.p1;Parent=BSUD.12293;Interpro=NA
contig_48	transdecoder	five_prime_UTR	1964112	1964169	.	+	.	ID=BSUD.12293.1.p1.utr5p1;Parent=BSUD.12293.1.p1
contig_48	transdecoder	exon	1964112	1964351	.	+	.	ID=BSUD.12293.1.p1.exon1;Parent=BSUD.12293.1.p1
contig_48	transdecoder	CDS	1964170	1964351	.	+	0	ID=cds.BSUD.12293.1.p1;Parent=BSUD.12293.1.p1
contig_48	transdecoder	exon	1964953	1964977	.	+	.	ID=BSUD.12293.1.p1.exon2;Parent=BSUD.12293.1.p1
contig_48	transdecoder	CDS	1964953	1964977	.	+	1	ID=cds.BSUD.12293.1.p1;Parent=BSUD.12293.1.p1
contig_48	tRNAscan-SE	pseudogene_tRNA	1973682	1973753	37.6	-	.	ID=contig_48.trna29;Name=contig_48.tRNA29-UndetNNN;isotype=Undet;anticodon=NNN;gene_biotype=pseudogene
contig_48	tRNAscan-SE	exon	1973682	1973753	.	-	.	ID=contig_48.trna29.exon1;Parent=contig_48.trna29
contig_48	tRNAscan-SE	pseudogene_tRNA	1976352	1976432	27.1	-	.	ID=contig_48.trna28;Name=contig_48.tRNA28-GlyTCC;isotype=Gly;anticodon=TCC;gene_biotype=pseudogene
contig_48	tRNAscan-SE	exon	1976352	1976432	.	-	.	ID=contig_48.trna28.exon1;Parent=contig_48.trna28
contig_48	transdecoder	gene	2024017	2032547	.	-	.	ID=BSUD.12294;Interpro=IPR019404 (Mediator complex, subunit Med11)
contig_48	transdecoder	mRNA	2024017	2032547	.	-	.	ID=BSUD.12294.1.p1;Parent=BSUD.12294;Interpro=IPR019404 (Mediator complex, subunit Med11)
contig_48	transdecoder	five_prime_UTR	2032441	2032547	.	-	.	ID=BSUD.12294.1.p1.utr5p1;Parent=BSUD.12294.1.p1
contig_48	transdecoder	exon	2032347	2032547	.	-	.	ID=BSUD.12294.1.p1.exon1;Parent=BSUD.12294.1.p1
contig_48	transdecoder	CDS	2032347	2032440	.	-	0	ID=cds.BSUD.12294.1.p1;Parent=BSUD.12294.1.p1
contig_48	transdecoder	exon	2028063	2028203	.	-	.	ID=BSUD.12294.1.p1.exon2;Parent=BSUD.12294.1.p1
contig_48	transdecoder	CDS	2028063	2028203	.	-	2	ID=cds.BSUD.12294.1.p1;Parent=BSUD.12294.1.p1
contig_48	transdecoder	exon	2024017	2026712	.	-	.	ID=BSUD.12294.1.p1.exon3;Parent=BSUD.12294.1.p1
contig_48	transdecoder	CDS	2026441	2026712	.	-	2	ID=cds.BSUD.12294.1.p1;Parent=BSUD.12294.1.p1
contig_48	transdecoder	three_prime_UTR	2024017	2026440	.	-	.	ID=BSUD.12294.1.p1.utr3p1;Parent=BSUD.12294.1.p1
contig_48	transdecoder	gene	2036473	2060218	.	+	.	ID=BSUD.12295;Interpro=IPR000215 (Serpin family)---IPR015557 (Leukocyte elastase inhibitor (serpin B1))---IPR023795 (Serpin, conserved site)---IPR023796 (Serpin domain)---IPR036186 (Serpin superfamily)---IPR042178 (Serpin superfamily, domain 1)---IPR042185 (Serpin superfamily, domain 2)
contig_48	transdecoder	mRNA	2036473	2058244	.	+	.	ID=BSUD.12295.1.p1;Parent=BSUD.12295;Interpro=IPR000215 (Serpin family)---IPR015557 (Leukocyte elastase inhibitor (serpin B1))---IPR023795 (Serpin, conserved site)---IPR023796 (Serpin domain)---IPR036186 (Serpin superfamily)---IPR042178 (Serpin superfamily, domain 1)---IPR042185 (Serpin superfamily, domain 2)
contig_48	transdecoder	five_prime_UTR	2036473	2036727	.	+	.	ID=BSUD.12295.1.p1.utr5p1;Parent=BSUD.12295.1.p1
contig_48	transdecoder	five_prime_UTR	2042266	2042330	.	+	.	ID=BSUD.12295.1.p1.utr5p2;Parent=BSUD.12295.1.p1
contig_48	transdecoder	exon	2036473	2036727	.	+	.	ID=BSUD.12295.1.p1.exon1;Parent=BSUD.12295.1.p1
contig_48	transdecoder	exon	2042266	2042388	.	+	.	ID=BSUD.12295.1.p1.exon2;Parent=BSUD.12295.1.p1
contig_48	transdecoder	CDS	2042331	2042388	.	+	0	ID=cds.BSUD.12295.1.p1;Parent=BSUD.12295.1.p1
contig_48	transdecoder	exon	2043728	2043884	.	+	.	ID=BSUD.12295.1.p1.exon3;Parent=BSUD.12295.1.p1
contig_48	transdecoder	CDS	2043728	2043884	.	+	2	ID=cds.BSUD.12295.1.p1;Parent=BSUD.12295.1.p1
contig_48	transdecoder	exon	2045011	2045330	.	+	.	ID=BSUD.12295.1.p1.exon4;Parent=BSUD.12295.1.p1
contig_48	transdecoder	CDS	2045011	2045330	.	+	1	ID=cds.BSUD.12295.1.p1;Parent=BSUD.12295.1.p1
contig_48	transdecoder	exon	2048113	2048266	.	+	.	ID=BSUD.12295.1.p1.exon5;Parent=BSUD.12295.1.p1
contig_48	transdecoder	CDS	2048113	2048266	.	+	2	ID=cds.BSUD.12295.1.p1;Parent=BSUD.12295.1.p1
contig_48	transdecoder	exon	2049330	2049626	.	+	.	ID=BSUD.12295.1.p1.exon6;Parent=BSUD.12295.1.p1
contig_48	transdecoder	CDS	2049330	2049626	.	+	1	ID=cds.BSUD.12295.1.p1;Parent=BSUD.12295.1.p1
contig_48	transdecoder	exon	2050822	2050933	.	+	.	ID=BSUD.12295.1.p1.exon7;Parent=BSUD.12295.1.p1
contig_48	transdecoder	CDS	2050822	2050933	.	+	1	ID=cds.BSUD.12295.1.p1;Parent=BSUD.12295.1.p1
contig_48	transdecoder	exon	2052531	2052701	.	+	.	ID=BSUD.12295.1.p1.exon8;Parent=BSUD.12295.1.p1
contig_48	transdecoder	CDS	2052531	2052701	.	+	0	ID=cds.BSUD.12295.1.p1;Parent=BSUD.12295.1.p1
contig_48	transdecoder	exon	2054394	2054518	.	+	.	ID=BSUD.12295.1.p1.exon9;Parent=BSUD.12295.1.p1
contig_48	transdecoder	CDS	2054394	2054518	.	+	0	ID=cds.BSUD.12295.1.p1;Parent=BSUD.12295.1.p1
contig_48	transdecoder	exon	2057890	2058244	.	+	.	ID=BSUD.12295.1.p1.exon10;Parent=BSUD.12295.1.p1
contig_48	transdecoder	CDS	2057890	2058010	.	+	1	ID=cds.BSUD.12295.1.p1;Parent=BSUD.12295.1.p1
contig_48	transdecoder	three_prime_UTR	2058011	2058244	.	+	.	ID=BSUD.12295.1.p1.utr3p1;Parent=BSUD.12295.1.p1
contig_48	transdecoder	mRNA	2036558	2058244	.	+	.	ID=BSUD.12295.2.p1;Parent=BSUD.12295;Interpro=IPR000215 (Serpin family)---IPR015557 (Leukocyte elastase inhibitor (serpin B1))---IPR023795 (Serpin, conserved site)---IPR023796 (Serpin domain)---IPR036186 (Serpin superfamily)---IPR042178 (Serpin superfamily, domain 1)---IPR042185 (Serpin superfamily, domain 2)
contig_48	transdecoder	five_prime_UTR	2036558	2036803	.	+	.	ID=BSUD.12295.2.p1.utr5p1;Parent=BSUD.12295.2.p1
contig_48	transdecoder	five_prime_UTR	2042266	2042330	.	+	.	ID=BSUD.12295.2.p1.utr5p2;Parent=BSUD.12295.2.p1
contig_48	transdecoder	exon	2036558	2036803	.	+	.	ID=BSUD.12295.2.p1.exon1;Parent=BSUD.12295.2.p1
contig_48	transdecoder	exon	2042266	2042388	.	+	.	ID=BSUD.12295.2.p1.exon2;Parent=BSUD.12295.2.p1
contig_48	transdecoder	CDS	2042331	2042388	.	+	0	ID=cds.BSUD.12295.2.p1;Parent=BSUD.12295.2.p1
contig_48	transdecoder	exon	2043728	2043884	.	+	.	ID=BSUD.12295.2.p1.exon3;Parent=BSUD.12295.2.p1
contig_48	transdecoder	CDS	2043728	2043884	.	+	2	ID=cds.BSUD.12295.2.p1;Parent=BSUD.12295.2.p1
contig_48	transdecoder	exon	2045011	2045330	.	+	.	ID=BSUD.12295.2.p1.exon4;Parent=BSUD.12295.2.p1
contig_48	transdecoder	CDS	2045011	2045330	.	+	1	ID=cds.BSUD.12295.2.p1;Parent=BSUD.12295.2.p1
contig_48	transdecoder	exon	2048113	2048266	.	+	.	ID=BSUD.12295.2.p1.exon5;Parent=BSUD.12295.2.p1
contig_48	transdecoder	CDS	2048113	2048266	.	+	2	ID=cds.BSUD.12295.2.p1;Parent=BSUD.12295.2.p1
contig_48	transdecoder	exon	2049330	2049626	.	+	.	ID=BSUD.12295.2.p1.exon6;Parent=BSUD.12295.2.p1
contig_48	transdecoder	CDS	2049330	2049626	.	+	1	ID=cds.BSUD.12295.2.p1;Parent=BSUD.12295.2.p1
contig_48	transdecoder	exon	2050822	2050933	.	+	.	ID=BSUD.12295.2.p1.exon7;Parent=BSUD.12295.2.p1
contig_48	transdecoder	CDS	2050822	2050933	.	+	1	ID=cds.BSUD.12295.2.p1;Parent=BSUD.12295.2.p1
contig_48	transdecoder	exon	2052531	2052701	.	+	.	ID=BSUD.12295.2.p1.exon8;Parent=BSUD.12295.2.p1
contig_48	transdecoder	CDS	2052531	2052701	.	+	0	ID=cds.BSUD.12295.2.p1;Parent=BSUD.12295.2.p1
contig_48	transdecoder	exon	2054394	2054518	.	+	.	ID=BSUD.12295.2.p1.exon9;Parent=BSUD.12295.2.p1
contig_48	transdecoder	CDS	2054394	2054518	.	+	0	ID=cds.BSUD.12295.2.p1;Parent=BSUD.12295.2.p1
contig_48	transdecoder	exon	2057890	2058244	.	+	.	ID=BSUD.12295.2.p1.exon10;Parent=BSUD.12295.2.p1
contig_48	transdecoder	CDS	2057890	2058010	.	+	1	ID=cds.BSUD.12295.2.p1;Parent=BSUD.12295.2.p1
contig_48	transdecoder	three_prime_UTR	2058011	2058244	.	+	.	ID=BSUD.12295.2.p1.utr3p1;Parent=BSUD.12295.2.p1
contig_48	transdecoder	mRNA	2040495	2058244	.	+	.	ID=BSUD.12295.3.p1;Parent=BSUD.12295;Interpro=IPR000215 (Serpin family)---IPR015557 (Leukocyte elastase inhibitor (serpin B1))---IPR023795 (Serpin, conserved site)---IPR023796 (Serpin domain)---IPR036186 (Serpin superfamily)---IPR042178 (Serpin superfamily, domain 1)---IPR042185 (Serpin superfamily, domain 2)
contig_48	transdecoder	five_prime_UTR	2040495	2040797	.	+	.	ID=BSUD.12295.3.p1.utr5p1;Parent=BSUD.12295.3.p1
contig_48	transdecoder	five_prime_UTR	2042266	2042330	.	+	.	ID=BSUD.12295.3.p1.utr5p2;Parent=BSUD.12295.3.p1
contig_48	transdecoder	exon	2040495	2040797	.	+	.	ID=BSUD.12295.3.p1.exon1;Parent=BSUD.12295.3.p1
contig_48	transdecoder	exon	2042266	2042388	.	+	.	ID=BSUD.12295.3.p1.exon2;Parent=BSUD.12295.3.p1
contig_48	transdecoder	CDS	2042331	2042388	.	+	0	ID=cds.BSUD.12295.3.p1;Parent=BSUD.12295.3.p1
contig_48	transdecoder	exon	2043728	2043884	.	+	.	ID=BSUD.12295.3.p1.exon3;Parent=BSUD.12295.3.p1
contig_48	transdecoder	CDS	2043728	2043884	.	+	2	ID=cds.BSUD.12295.3.p1;Parent=BSUD.12295.3.p1
contig_48	transdecoder	exon	2045011	2045330	.	+	.	ID=BSUD.12295.3.p1.exon4;Parent=BSUD.12295.3.p1
contig_48	transdecoder	CDS	2045011	2045330	.	+	1	ID=cds.BSUD.12295.3.p1;Parent=BSUD.12295.3.p1
contig_48	transdecoder	exon	2048113	2048266	.	+	.	ID=BSUD.12295.3.p1.exon5;Parent=BSUD.12295.3.p1
contig_48	transdecoder	CDS	2048113	2048266	.	+	2	ID=cds.BSUD.12295.3.p1;Parent=BSUD.12295.3.p1
contig_48	transdecoder	exon	2049330	2049626	.	+	.	ID=BSUD.12295.3.p1.exon6;Parent=BSUD.12295.3.p1
contig_48	transdecoder	CDS	2049330	2049626	.	+	1	ID=cds.BSUD.12295.3.p1;Parent=BSUD.12295.3.p1
contig_48	transdecoder	exon	2050822	2050933	.	+	.	ID=BSUD.12295.3.p1.exon7;Parent=BSUD.12295.3.p1
contig_48	transdecoder	CDS	2050822	2050933	.	+	1	ID=cds.BSUD.12295.3.p1;Parent=BSUD.12295.3.p1
contig_48	transdecoder	exon	2052531	2052701	.	+	.	ID=BSUD.12295.3.p1.exon8;Parent=BSUD.12295.3.p1
contig_48	transdecoder	CDS	2052531	2052701	.	+	0	ID=cds.BSUD.12295.3.p1;Parent=BSUD.12295.3.p1
contig_48	transdecoder	exon	2054394	2054518	.	+	.	ID=BSUD.12295.3.p1.exon9;Parent=BSUD.12295.3.p1
contig_48	transdecoder	CDS	2054394	2054518	.	+	0	ID=cds.BSUD.12295.3.p1;Parent=BSUD.12295.3.p1
contig_48	transdecoder	exon	2057890	2058244	.	+	.	ID=BSUD.12295.3.p1.exon10;Parent=BSUD.12295.3.p1
contig_48	transdecoder	CDS	2057890	2058010	.	+	1	ID=cds.BSUD.12295.3.p1;Parent=BSUD.12295.3.p1
contig_48	transdecoder	three_prime_UTR	2058011	2058244	.	+	.	ID=BSUD.12295.3.p1.utr3p1;Parent=BSUD.12295.3.p1
contig_48	transdecoder	mRNA	2040495	2060218	.	+	.	ID=BSUD.12295.4.p1;Parent=BSUD.12295;Interpro=IPR000215 (Serpin family)---IPR015557 (Leukocyte elastase inhibitor (serpin B1))---IPR023795 (Serpin, conserved site)---IPR023796 (Serpin domain)---IPR036186 (Serpin superfamily)---IPR042178 (Serpin superfamily, domain 1)---IPR042185 (Serpin superfamily, domain 2)
contig_48	transdecoder	five_prime_UTR	2040495	2040636	.	+	.	ID=BSUD.12295.4.p1.utr5p1;Parent=BSUD.12295.4.p1
contig_48	transdecoder	five_prime_UTR	2042266	2042330	.	+	.	ID=BSUD.12295.4.p1.utr5p2;Parent=BSUD.12295.4.p1
contig_48	transdecoder	exon	2040495	2040636	.	+	.	ID=BSUD.12295.4.p1.exon1;Parent=BSUD.12295.4.p1
contig_48	transdecoder	exon	2042266	2042388	.	+	.	ID=BSUD.12295.4.p1.exon2;Parent=BSUD.12295.4.p1
contig_48	transdecoder	CDS	2042331	2042388	.	+	0	ID=cds.BSUD.12295.4.p1;Parent=BSUD.12295.4.p1
contig_48	transdecoder	exon	2043728	2043884	.	+	.	ID=BSUD.12295.4.p1.exon3;Parent=BSUD.12295.4.p1
contig_48	transdecoder	CDS	2043728	2043884	.	+	2	ID=cds.BSUD.12295.4.p1;Parent=BSUD.12295.4.p1
contig_48	transdecoder	exon	2045011	2045330	.	+	.	ID=BSUD.12295.4.p1.exon4;Parent=BSUD.12295.4.p1
contig_48	transdecoder	CDS	2045011	2045330	.	+	1	ID=cds.BSUD.12295.4.p1;Parent=BSUD.12295.4.p1
contig_48	transdecoder	exon	2048113	2048266	.	+	.	ID=BSUD.12295.4.p1.exon5;Parent=BSUD.12295.4.p1
contig_48	transdecoder	CDS	2048113	2048266	.	+	2	ID=cds.BSUD.12295.4.p1;Parent=BSUD.12295.4.p1
contig_48	transdecoder	exon	2049330	2049626	.	+	.	ID=BSUD.12295.4.p1.exon6;Parent=BSUD.12295.4.p1
contig_48	transdecoder	CDS	2049330	2049626	.	+	1	ID=cds.BSUD.12295.4.p1;Parent=BSUD.12295.4.p1
contig_48	transdecoder	exon	2050822	2050933	.	+	.	ID=BSUD.12295.4.p1.exon7;Parent=BSUD.12295.4.p1
contig_48	transdecoder	CDS	2050822	2050933	.	+	1	ID=cds.BSUD.12295.4.p1;Parent=BSUD.12295.4.p1
contig_48	transdecoder	exon	2052531	2052701	.	+	.	ID=BSUD.12295.4.p1.exon8;Parent=BSUD.12295.4.p1
contig_48	transdecoder	CDS	2052531	2052701	.	+	0	ID=cds.BSUD.12295.4.p1;Parent=BSUD.12295.4.p1
contig_48	transdecoder	exon	2054394	2054518	.	+	.	ID=BSUD.12295.4.p1.exon9;Parent=BSUD.12295.4.p1
contig_48	transdecoder	CDS	2054394	2054518	.	+	0	ID=cds.BSUD.12295.4.p1;Parent=BSUD.12295.4.p1
contig_48	transdecoder	exon	2057890	2060218	.	+	.	ID=BSUD.12295.4.p1.exon10;Parent=BSUD.12295.4.p1
contig_48	transdecoder	CDS	2057890	2058010	.	+	1	ID=cds.BSUD.12295.4.p1;Parent=BSUD.12295.4.p1
contig_48	transdecoder	three_prime_UTR	2058011	2060218	.	+	.	ID=BSUD.12295.4.p1.utr3p1;Parent=BSUD.12295.4.p1
contig_48	tRNAscan-SE	pseudogene_tRNA	2055897	2055965	29.4	+	.	ID=contig_48.trna12;Name=contig_48.tRNA12-ArgCCG;isotype=Arg;anticodon=CCG;gene_biotype=pseudogene
contig_48	tRNAscan-SE	exon	2055897	2055965	.	+	.	ID=contig_48.trna12.exon1;Parent=contig_48.trna12
contig_48	transdecoder	gene	2081498	2097212	.	+	.	ID=BSUD.12296;Interpro=IPR029064 (50S ribosomal protein L30e-like)---IPR042848 (Ribonuclease P protein subunit Rpp38)
contig_48	transdecoder	mRNA	2081498	2097212	.	+	.	ID=BSUD.12296.1.p1;Parent=BSUD.12296;Interpro=IPR029064 (50S ribosomal protein L30e-like)---IPR042848 (Ribonuclease P protein subunit Rpp38)
contig_48	transdecoder	exon	2081498	2081636	.	+	.	ID=BSUD.12296.1.p1.exon1;Parent=BSUD.12296.1.p1
contig_48	transdecoder	CDS	2081500	2081636	.	+	0	ID=cds.BSUD.12296.1.p1;Parent=BSUD.12296.1.p1
contig_48	transdecoder	exon	2085721	2085771	.	+	.	ID=BSUD.12296.1.p1.exon2;Parent=BSUD.12296.1.p1
contig_48	transdecoder	CDS	2085721	2085771	.	+	1	ID=cds.BSUD.12296.1.p1;Parent=BSUD.12296.1.p1
contig_48	transdecoder	exon	2087514	2087591	.	+	.	ID=BSUD.12296.1.p1.exon3;Parent=BSUD.12296.1.p1
contig_48	transdecoder	CDS	2087514	2087591	.	+	1	ID=cds.BSUD.12296.1.p1;Parent=BSUD.12296.1.p1
contig_48	transdecoder	exon	2088458	2088680	.	+	.	ID=BSUD.12296.1.p1.exon4;Parent=BSUD.12296.1.p1
contig_48	transdecoder	CDS	2088458	2088680	.	+	1	ID=cds.BSUD.12296.1.p1;Parent=BSUD.12296.1.p1
contig_48	transdecoder	exon	2090776	2090915	.	+	.	ID=BSUD.12296.1.p1.exon5;Parent=BSUD.12296.1.p1
contig_48	transdecoder	CDS	2090776	2090915	.	+	0	ID=cds.BSUD.12296.1.p1;Parent=BSUD.12296.1.p1
contig_48	transdecoder	exon	2091955	2092008	.	+	.	ID=BSUD.12296.1.p1.exon6;Parent=BSUD.12296.1.p1
contig_48	transdecoder	CDS	2091955	2092008	.	+	1	ID=cds.BSUD.12296.1.p1;Parent=BSUD.12296.1.p1
contig_48	transdecoder	exon	2092135	2092245	.	+	.	ID=BSUD.12296.1.p1.exon7;Parent=BSUD.12296.1.p1
contig_48	transdecoder	CDS	2092135	2092245	.	+	1	ID=cds.BSUD.12296.1.p1;Parent=BSUD.12296.1.p1
contig_48	transdecoder	exon	2094678	2094906	.	+	.	ID=BSUD.12296.1.p1.exon8;Parent=BSUD.12296.1.p1
contig_48	transdecoder	CDS	2094678	2094906	.	+	1	ID=cds.BSUD.12296.1.p1;Parent=BSUD.12296.1.p1
contig_48	transdecoder	exon	2095858	2097212	.	+	.	ID=BSUD.12296.1.p1.exon9;Parent=BSUD.12296.1.p1
contig_48	transdecoder	CDS	2095858	2096775	.	+	0	ID=cds.BSUD.12296.1.p1;Parent=BSUD.12296.1.p1
contig_48	transdecoder	three_prime_UTR	2096776	2097212	.	+	.	ID=BSUD.12296.1.p1.utr3p1;Parent=BSUD.12296.1.p1
contig_48	transdecoder	mRNA	2081498	2097212	.	+	.	ID=BSUD.12296.2.p1;Parent=BSUD.12296;Interpro=IPR029064 (50S ribosomal protein L30e-like)---IPR042848 (Ribonuclease P protein subunit Rpp38)
contig_48	transdecoder	five_prime_UTR	2081498	2081748	.	+	.	ID=BSUD.12296.2.p1.utr5p1;Parent=BSUD.12296.2.p1
contig_48	transdecoder	five_prime_UTR	2085721	2085742	.	+	.	ID=BSUD.12296.2.p1.utr5p2;Parent=BSUD.12296.2.p1
contig_48	transdecoder	exon	2081498	2081748	.	+	.	ID=BSUD.12296.2.p1.exon1;Parent=BSUD.12296.2.p1
contig_48	transdecoder	exon	2085721	2085771	.	+	.	ID=BSUD.12296.2.p1.exon2;Parent=BSUD.12296.2.p1
contig_48	transdecoder	CDS	2085743	2085771	.	+	0	ID=cds.BSUD.12296.2.p1;Parent=BSUD.12296.2.p1
contig_48	transdecoder	exon	2087514	2087591	.	+	.	ID=BSUD.12296.2.p1.exon3;Parent=BSUD.12296.2.p1
contig_48	transdecoder	CDS	2087514	2087591	.	+	1	ID=cds.BSUD.12296.2.p1;Parent=BSUD.12296.2.p1
contig_48	transdecoder	exon	2088458	2088680	.	+	.	ID=BSUD.12296.2.p1.exon4;Parent=BSUD.12296.2.p1
contig_48	transdecoder	CDS	2088458	2088680	.	+	1	ID=cds.BSUD.12296.2.p1;Parent=BSUD.12296.2.p1
contig_48	transdecoder	exon	2090776	2090915	.	+	.	ID=BSUD.12296.2.p1.exon5;Parent=BSUD.12296.2.p1
contig_48	transdecoder	CDS	2090776	2090915	.	+	0	ID=cds.BSUD.12296.2.p1;Parent=BSUD.12296.2.p1
contig_48	transdecoder	exon	2091955	2092008	.	+	.	ID=BSUD.12296.2.p1.exon6;Parent=BSUD.12296.2.p1
contig_48	transdecoder	CDS	2091955	2092008	.	+	1	ID=cds.BSUD.12296.2.p1;Parent=BSUD.12296.2.p1
contig_48	transdecoder	exon	2092135	2092245	.	+	.	ID=BSUD.12296.2.p1.exon7;Parent=BSUD.12296.2.p1
contig_48	transdecoder	CDS	2092135	2092245	.	+	1	ID=cds.BSUD.12296.2.p1;Parent=BSUD.12296.2.p1
contig_48	transdecoder	exon	2094678	2094906	.	+	.	ID=BSUD.12296.2.p1.exon8;Parent=BSUD.12296.2.p1
contig_48	transdecoder	CDS	2094678	2094906	.	+	1	ID=cds.BSUD.12296.2.p1;Parent=BSUD.12296.2.p1
contig_48	transdecoder	exon	2095858	2097212	.	+	.	ID=BSUD.12296.2.p1.exon9;Parent=BSUD.12296.2.p1
contig_48	transdecoder	CDS	2095858	2096775	.	+	0	ID=cds.BSUD.12296.2.p1;Parent=BSUD.12296.2.p1
contig_48	transdecoder	three_prime_UTR	2096776	2097212	.	+	.	ID=BSUD.12296.2.p1.utr3p1;Parent=BSUD.12296.2.p1
contig_48	transdecoder	gene	2101261	2108959	.	-	.	ID=BSUD.12297;Interpro=IPR002035 (von Willebrand factor, type A)---IPR029307 (INTS6/SAGE1/DDX26B/CT45, C-terminal)---IPR036465 (von Willebrand factor A-like domain superfamily)
contig_48	transdecoder	mRNA	2101261	2108959	.	-	.	ID=BSUD.12297.1.p1;Parent=BSUD.12297;Interpro=IPR002035 (von Willebrand factor, type A)---IPR029307 (INTS6/SAGE1/DDX26B/CT45, C-terminal)---IPR036465 (von Willebrand factor A-like domain superfamily)
contig_48	transdecoder	five_prime_UTR	2108797	2108959	.	-	.	ID=BSUD.12297.1.p1.utr5p1;Parent=BSUD.12297.1.p1
contig_48	transdecoder	exon	2108686	2108959	.	-	.	ID=BSUD.12297.1.p1.exon1;Parent=BSUD.12297.1.p1
contig_48	transdecoder	CDS	2108686	2108796	.	-	0	ID=cds.BSUD.12297.1.p1;Parent=BSUD.12297.1.p1
contig_48	transdecoder	exon	2108476	2108553	.	-	.	ID=BSUD.12297.1.p1.exon2;Parent=BSUD.12297.1.p1
contig_48	transdecoder	CDS	2108476	2108553	.	-	0	ID=cds.BSUD.12297.1.p1;Parent=BSUD.12297.1.p1
contig_48	transdecoder	exon	2107470	2107619	.	-	.	ID=BSUD.12297.1.p1.exon3;Parent=BSUD.12297.1.p1
contig_48	transdecoder	CDS	2107470	2107619	.	-	0	ID=cds.BSUD.12297.1.p1;Parent=BSUD.12297.1.p1
contig_48	transdecoder	exon	2107256	2107345	.	-	.	ID=BSUD.12297.1.p1.exon4;Parent=BSUD.12297.1.p1
contig_48	transdecoder	CDS	2107256	2107345	.	-	0	ID=cds.BSUD.12297.1.p1;Parent=BSUD.12297.1.p1
contig_48	transdecoder	exon	2106973	2107159	.	-	.	ID=BSUD.12297.1.p1.exon5;Parent=BSUD.12297.1.p1
contig_48	transdecoder	CDS	2106973	2107159	.	-	0	ID=cds.BSUD.12297.1.p1;Parent=BSUD.12297.1.p1
contig_48	transdecoder	exon	2106276	2106443	.	-	.	ID=BSUD.12297.1.p1.exon6;Parent=BSUD.12297.1.p1
contig_48	transdecoder	CDS	2106276	2106443	.	-	2	ID=cds.BSUD.12297.1.p1;Parent=BSUD.12297.1.p1
contig_48	transdecoder	exon	2105968	2106170	.	-	.	ID=BSUD.12297.1.p1.exon7;Parent=BSUD.12297.1.p1
contig_48	transdecoder	CDS	2105968	2106170	.	-	2	ID=cds.BSUD.12297.1.p1;Parent=BSUD.12297.1.p1
contig_48	transdecoder	exon	2105705	2105857	.	-	.	ID=BSUD.12297.1.p1.exon8;Parent=BSUD.12297.1.p1
contig_48	transdecoder	CDS	2105705	2105857	.	-	0	ID=cds.BSUD.12297.1.p1;Parent=BSUD.12297.1.p1
contig_48	transdecoder	exon	2105476	2105608	.	-	.	ID=BSUD.12297.1.p1.exon9;Parent=BSUD.12297.1.p1
contig_48	transdecoder	CDS	2105476	2105608	.	-	0	ID=cds.BSUD.12297.1.p1;Parent=BSUD.12297.1.p1
contig_48	transdecoder	exon	2105253	2105347	.	-	.	ID=BSUD.12297.1.p1.exon10;Parent=BSUD.12297.1.p1
contig_48	transdecoder	CDS	2105253	2105347	.	-	2	ID=cds.BSUD.12297.1.p1;Parent=BSUD.12297.1.p1
contig_48	transdecoder	exon	2105049	2105159	.	-	.	ID=BSUD.12297.1.p1.exon11;Parent=BSUD.12297.1.p1
contig_48	transdecoder	CDS	2105049	2105159	.	-	0	ID=cds.BSUD.12297.1.p1;Parent=BSUD.12297.1.p1
contig_48	transdecoder	exon	2104863	2104942	.	-	.	ID=BSUD.12297.1.p1.exon12;Parent=BSUD.12297.1.p1
contig_48	transdecoder	CDS	2104863	2104942	.	-	0	ID=cds.BSUD.12297.1.p1;Parent=BSUD.12297.1.p1
contig_48	transdecoder	exon	2104613	2104765	.	-	.	ID=BSUD.12297.1.p1.exon13;Parent=BSUD.12297.1.p1
contig_48	transdecoder	CDS	2104613	2104765	.	-	1	ID=cds.BSUD.12297.1.p1;Parent=BSUD.12297.1.p1
contig_48	transdecoder	exon	2104414	2104517	.	-	.	ID=BSUD.12297.1.p1.exon14;Parent=BSUD.12297.1.p1
contig_48	transdecoder	CDS	2104414	2104517	.	-	1	ID=cds.BSUD.12297.1.p1;Parent=BSUD.12297.1.p1
contig_48	transdecoder	exon	2104158	2104297	.	-	.	ID=BSUD.12297.1.p1.exon15;Parent=BSUD.12297.1.p1
contig_48	transdecoder	CDS	2104158	2104297	.	-	2	ID=cds.BSUD.12297.1.p1;Parent=BSUD.12297.1.p1
contig_48	transdecoder	exon	2103942	2104047	.	-	.	ID=BSUD.12297.1.p1.exon16;Parent=BSUD.12297.1.p1
contig_48	transdecoder	CDS	2103942	2104047	.	-	0	ID=cds.BSUD.12297.1.p1;Parent=BSUD.12297.1.p1
contig_48	transdecoder	exon	2103748	2103849	.	-	.	ID=BSUD.12297.1.p1.exon17;Parent=BSUD.12297.1.p1
contig_48	transdecoder	CDS	2103748	2103849	.	-	2	ID=cds.BSUD.12297.1.p1;Parent=BSUD.12297.1.p1
contig_48	transdecoder	exon	2103369	2103665	.	-	.	ID=BSUD.12297.1.p1.exon18;Parent=BSUD.12297.1.p1
contig_48	transdecoder	CDS	2103369	2103665	.	-	2	ID=cds.BSUD.12297.1.p1;Parent=BSUD.12297.1.p1
contig_48	transdecoder	exon	2101261	2103091	.	-	.	ID=BSUD.12297.1.p1.exon19;Parent=BSUD.12297.1.p1
contig_48	transdecoder	CDS	2102889	2103091	.	-	2	ID=cds.BSUD.12297.1.p1;Parent=BSUD.12297.1.p1
contig_48	transdecoder	three_prime_UTR	2101261	2102888	.	-	.	ID=BSUD.12297.1.p1.utr3p1;Parent=BSUD.12297.1.p1
contig_48	transdecoder	mRNA	2101261	2108939	.	-	.	ID=BSUD.12297.2.p1;Parent=BSUD.12297;Interpro=IPR002035 (von Willebrand factor, type A)---IPR029307 (INTS6/SAGE1/DDX26B/CT45, C-terminal)---IPR036465 (von Willebrand factor A-like domain superfamily)
contig_48	transdecoder	five_prime_UTR	2108515	2108939	.	-	.	ID=BSUD.12297.2.p1.utr5p1;Parent=BSUD.12297.2.p1
contig_48	transdecoder	exon	2108476	2108939	.	-	.	ID=BSUD.12297.2.p1.exon1;Parent=BSUD.12297.2.p1
contig_48	transdecoder	CDS	2108476	2108514	.	-	0	ID=cds.BSUD.12297.2.p1;Parent=BSUD.12297.2.p1
contig_48	transdecoder	exon	2107470	2107619	.	-	.	ID=BSUD.12297.2.p1.exon2;Parent=BSUD.12297.2.p1
contig_48	transdecoder	CDS	2107470	2107619	.	-	0	ID=cds.BSUD.12297.2.p1;Parent=BSUD.12297.2.p1
contig_48	transdecoder	exon	2107256	2107345	.	-	.	ID=BSUD.12297.2.p1.exon3;Parent=BSUD.12297.2.p1
contig_48	transdecoder	CDS	2107256	2107345	.	-	0	ID=cds.BSUD.12297.2.p1;Parent=BSUD.12297.2.p1
contig_48	transdecoder	exon	2106973	2107159	.	-	.	ID=BSUD.12297.2.p1.exon4;Parent=BSUD.12297.2.p1
contig_48	transdecoder	CDS	2106973	2107159	.	-	0	ID=cds.BSUD.12297.2.p1;Parent=BSUD.12297.2.p1
contig_48	transdecoder	exon	2106276	2106443	.	-	.	ID=BSUD.12297.2.p1.exon5;Parent=BSUD.12297.2.p1
contig_48	transdecoder	CDS	2106276	2106443	.	-	2	ID=cds.BSUD.12297.2.p1;Parent=BSUD.12297.2.p1
contig_48	transdecoder	exon	2105968	2106170	.	-	.	ID=BSUD.12297.2.p1.exon6;Parent=BSUD.12297.2.p1
contig_48	transdecoder	CDS	2105968	2106170	.	-	2	ID=cds.BSUD.12297.2.p1;Parent=BSUD.12297.2.p1
contig_48	transdecoder	exon	2105705	2105857	.	-	.	ID=BSUD.12297.2.p1.exon7;Parent=BSUD.12297.2.p1
contig_48	transdecoder	CDS	2105705	2105857	.	-	0	ID=cds.BSUD.12297.2.p1;Parent=BSUD.12297.2.p1
contig_48	transdecoder	exon	2105476	2105608	.	-	.	ID=BSUD.12297.2.p1.exon8;Parent=BSUD.12297.2.p1
contig_48	transdecoder	CDS	2105476	2105608	.	-	0	ID=cds.BSUD.12297.2.p1;Parent=BSUD.12297.2.p1
contig_48	transdecoder	exon	2105253	2105347	.	-	.	ID=BSUD.12297.2.p1.exon9;Parent=BSUD.12297.2.p1
```
