## Supplementary File 4 for "The genome and transcriptome of the snail *Biomphalaria sudanica s.l.*: Immune gene diversification and highly polymorphic genomic regions in an important African vector of *Schistosoma mansoni*": Supp_File_4_TMRs.gff3 (part 1 of 8)

```
##gff-version 3
# BSUD.1.1.p1 Length: 146
# BSUD.1.1.p1 Number of predicted TMRs: 0
BSUD.1.1.p1	inside	1	146				
//
# BSUD.100.1.p1 Length: 115
# BSUD.100.1.p1 Number of predicted TMRs: 0
BSUD.100.1.p1	signal	1	49				
BSUD.100.1.p1	outside	50	115				
//
# BSUD.100.2.p1 Length: 112
# BSUD.100.2.p1 Number of predicted TMRs: 0
BSUD.100.2.p1	signal	1	46				
BSUD.100.2.p1	outside	47	112				
//
# BSUD.1000.1.p1 Length: 375
# BSUD.1000.1.p1 Number of predicted TMRs: 0
BSUD.1000.1.p1	signal	1	19				
BSUD.1000.1.p1	outside	20	375				
//
# BSUD.10000.1.p1 Length: 226
# BSUD.10000.1.p1 Number of predicted TMRs: 0
BSUD.10000.1.p1	inside	1	226				
//
# BSUD.10001.1.p1 Length: 322
# BSUD.10001.1.p1 Number of predicted TMRs: 0
BSUD.10001.1.p1	inside	1	322				
//
# BSUD.10001.2.p1 Length: 322
# BSUD.10001.2.p1 Number of predicted TMRs: 0
BSUD.10001.2.p1	inside	1	322				
//
# BSUD.10002.1.p1 Length: 366
# BSUD.10002.1.p1 Number of predicted TMRs: 0
BSUD.10002.1.p1	inside	1	366				
//
# BSUD.10003.1.p1 Length: 337
# BSUD.10003.1.p1 Number of predicted TMRs: 0
BSUD.10003.1.p1	signal	1	17				
BSUD.10003.1.p1	outside	18	337				
//
# BSUD.10003.2.p1 Length: 128
# BSUD.10003.2.p1 Number of predicted TMRs: 0
BSUD.10003.2.p1	signal	1	12				
BSUD.10003.2.p1	outside	13	128				
//
# BSUD.10003.3.p1 Length: 128
# BSUD.10003.3.p1 Number of predicted TMRs: 0
BSUD.10003.3.p1	signal	1	12				
BSUD.10003.3.p1	outside	13	128				
//
# BSUD.10004.1.p1 Length: 368
# BSUD.10004.1.p1 Number of predicted TMRs: 0
BSUD.10004.1.p1	inside	1	368				
//
# BSUD.10004.2.p1 Length: 368
# BSUD.10004.2.p1 Number of predicted TMRs: 0
BSUD.10004.2.p1	inside	1	368				
//
# BSUD.10005.1.p1 Length: 182
# BSUD.10005.1.p1 Number of predicted TMRs: 3
BSUD.10005.1.p1	outside	1	5				
BSUD.10005.1.p1	TMhelix	6	22				
BSUD.10005.1.p1	inside	23	85				
BSUD.10005.1.p1	TMhelix	86	100				
BSUD.10005.1.p1	outside	101	137				
BSUD.10005.1.p1	TMhelix	138	147				
BSUD.10005.1.p1	inside	148	182				
//
# BSUD.10006.1.p1 Length: 616
# BSUD.10006.1.p1 Number of predicted TMRs: 0
BSUD.10006.1.p1	inside	1	616				
//
# BSUD.10007.1.p1 Length: 126
# BSUD.10007.1.p1 Number of predicted TMRs: 0
BSUD.10007.1.p1	signal	1	23				
BSUD.10007.1.p1	outside	24	126				
//
# BSUD.10007.2.p1 Length: 112
# BSUD.10007.2.p1 Number of predicted TMRs: 0
BSUD.10007.2.p1	signal	1	23				
BSUD.10007.2.p1	outside	24	112				
//
# BSUD.10008.1.p1 Length: 782
# BSUD.10008.1.p1 Number of predicted TMRs: 0
BSUD.10008.1.p1	signal	1	19				
BSUD.10008.1.p1	outside	20	782				
//
# BSUD.10009.1.p1 Length: 461
# BSUD.10009.1.p1 Number of predicted TMRs: 0
BSUD.10009.1.p1	inside	1	461				
//
# BSUD.1001.1.p1 Length: 354
# BSUD.1001.1.p1 Number of predicted TMRs: 0
BSUD.1001.1.p1	signal	1	17				
BSUD.1001.1.p1	outside	18	354				
//
# BSUD.10010.1.p1 Length: 613
# BSUD.10010.1.p1 Number of predicted TMRs: 0
BSUD.10010.1.p1	inside	1	613				
//
# BSUD.10011.1.p1 Length: 83
# BSUD.10011.1.p1 Number of predicted TMRs: 2
BSUD.10011.1.p1	inside	1	9				
BSUD.10011.1.p1	TMhelix	10	30				
BSUD.10011.1.p1	outside	31	49				
BSUD.10011.1.p1	TMhelix	50	70				
BSUD.10011.1.p1	inside	71	83				
//
# BSUD.10012.1.p1 Length: 973
# BSUD.10012.1.p1 Number of predicted TMRs: 0
BSUD.10012.1.p1	inside	1	973				
//
# BSUD.10012.2.p1 Length: 973
# BSUD.10012.2.p1 Number of predicted TMRs: 0
BSUD.10012.2.p1	inside	1	973				
//
# BSUD.10013.1.p1 Length: 693
# BSUD.10013.1.p1 Number of predicted TMRs: 10
BSUD.10013.1.p1	inside	1	241				
BSUD.10013.1.p1	TMhelix	242	262				
BSUD.10013.1.p1	outside	263	274				
BSUD.10013.1.p1	TMhelix	275	295				
BSUD.10013.1.p1	inside	296	319				
BSUD.10013.1.p1	TMhelix	320	340				
BSUD.10013.1.p1	outside	341	349				
BSUD.10013.1.p1	TMhelix	350	367				
BSUD.10013.1.p1	inside	368	406				
BSUD.10013.1.p1	TMhelix	407	418				
BSUD.10013.1.p1	outside	419	441				
BSUD.10013.1.p1	TMhelix	442	462				
BSUD.10013.1.p1	inside	463	474				
BSUD.10013.1.p1	TMhelix	475	496				
BSUD.10013.1.p1	outside	497	512				
BSUD.10013.1.p1	TMhelix	513	529				
BSUD.10013.1.p1	inside	530	557				
BSUD.10013.1.p1	TMhelix	558	578				
BSUD.10013.1.p1	outside	579	589				
BSUD.10013.1.p1	TMhelix	590	601				
BSUD.10013.1.p1	inside	602	693				
//
# BSUD.10014.1.p1 Length: 125
# BSUD.10014.1.p1 Number of predicted TMRs: 0
BSUD.10014.1.p1	inside	1	125				
//
# BSUD.10015.1.p1 Length: 297
# BSUD.10015.1.p1 Number of predicted TMRs: 0
BSUD.10015.1.p1	inside	1	297				
//
# BSUD.10016.1.p1 Length: 837
# BSUD.10016.1.p1 Number of predicted TMRs: 0
BSUD.10016.1.p1	inside	1	837				
//
# BSUD.10016.2.p1 Length: 837
# BSUD.10016.2.p1 Number of predicted TMRs: 0
BSUD.10016.2.p1	inside	1	837				
//
# BSUD.10017.1.p1 Length: 138
# BSUD.10017.1.p1 Number of predicted TMRs: 0
BSUD.10017.1.p1	inside	1	138				
//
# BSUD.10017.2.p1 Length: 138
# BSUD.10017.2.p1 Number of predicted TMRs: 0
BSUD.10017.2.p1	inside	1	138				
//
# BSUD.10018.1.p1 Length: 794
# BSUD.10018.1.p1 Number of predicted TMRs: 12
BSUD.10018.1.p1	inside	1	77				
BSUD.10018.1.p1	TMhelix	78	98				
BSUD.10018.1.p1	outside	99	109				
BSUD.10018.1.p1	TMhelix	110	128				
BSUD.10018.1.p1	inside	129	144				
BSUD.10018.1.p1	TMhelix	145	165				
BSUD.10018.1.p1	outside	166	180				
BSUD.10018.1.p1	TMhelix	181	190				
BSUD.10018.1.p1	inside	191	208				
BSUD.10018.1.p1	TMhelix	209	228				
BSUD.10018.1.p1	outside	229	277				
BSUD.10018.1.p1	TMhelix	278	298				
BSUD.10018.1.p1	inside	299	427				
BSUD.10018.1.p1	TMhelix	428	445				
BSUD.10018.1.p1	outside	446	451				
BSUD.10018.1.p1	TMhelix	452	463				
BSUD.10018.1.p1	inside	464	477				
BSUD.10018.1.p1	TMhelix	478	496				
BSUD.10018.1.p1	outside	497	507				
BSUD.10018.1.p1	TMhelix	508	524				
BSUD.10018.1.p1	inside	525	543				
BSUD.10018.1.p1	TMhelix	544	563				
BSUD.10018.1.p1	outside	564	640				
BSUD.10018.1.p1	TMhelix	641	661				
BSUD.10018.1.p1	inside	662	794				
//
# BSUD.10019.1.p1 Length: 217
# BSUD.10019.1.p1 Number of predicted TMRs: 1
BSUD.10019.1.p1	inside	1	196				
BSUD.10019.1.p1	TMhelix	197	211				
BSUD.10019.1.p1	outside	212	217				
//
# BSUD.10019.2.p1 Length: 217
# BSUD.10019.2.p1 Number of predicted TMRs: 1
BSUD.10019.2.p1	inside	1	196				
BSUD.10019.2.p1	TMhelix	197	211				
BSUD.10019.2.p1	outside	212	217				
//
# BSUD.10019.3.p1 Length: 217
# BSUD.10019.3.p1 Number of predicted TMRs: 1
BSUD.10019.3.p1	inside	1	196				
BSUD.10019.3.p1	TMhelix	197	211				
BSUD.10019.3.p1	outside	212	217				
//
# BSUD.1002.1.p1 Length: 669
# BSUD.1002.1.p1 Number of predicted TMRs: 1
BSUD.1002.1.p1	signal	1	23				
BSUD.1002.1.p1	outside	24	330				
BSUD.1002.1.p1	TMhelix	331	347				
BSUD.1002.1.p1	inside	348	669				
//
# BSUD.10020.1.p1 Length: 1353
# BSUD.10020.1.p1 Number of predicted TMRs: 0
BSUD.10020.1.p1	inside	1	1353				
//
# BSUD.10020.2.p1 Length: 1151
# BSUD.10020.2.p1 Number of predicted TMRs: 0
BSUD.10020.2.p1	inside	1	1151				
//
# BSUD.10020.3.p1 Length: 1352
# BSUD.10020.3.p1 Number of predicted TMRs: 0
BSUD.10020.3.p1	inside	1	1352				
//
# BSUD.10020.4.p1 Length: 592
# BSUD.10020.4.p1 Number of predicted TMRs: 0
BSUD.10020.4.p1	inside	1	592				
//
# BSUD.10020.5.p1 Length: 592
# BSUD.10020.5.p1 Number of predicted TMRs: 0
BSUD.10020.5.p1	inside	1	592				
//
# BSUD.10021.1.p1 Length: 366
# BSUD.10021.1.p1 Number of predicted TMRs: 0
BSUD.10021.1.p1	signal	1	37				
BSUD.10021.1.p1	outside	38	366				
//
# BSUD.10022.1.p1 Length: 463
# BSUD.10022.1.p1 Number of predicted TMRs: 0
BSUD.10022.1.p1	inside	1	463				
//
# BSUD.10022.2.p1 Length: 475
# BSUD.10022.2.p1 Number of predicted TMRs: 0
BSUD.10022.2.p1	inside	1	475				
//
# BSUD.10022.3.p1 Length: 462
# BSUD.10022.3.p1 Number of predicted TMRs: 0
BSUD.10022.3.p1	inside	1	462				
//
# BSUD.10023.1.p1 Length: 169
# BSUD.10023.1.p1 Number of predicted TMRs: 0
BSUD.10023.1.p1	inside	1	169				
//
# BSUD.10024.1.p1 Length: 479
# BSUD.10024.1.p1 Number of predicted TMRs: 0
BSUD.10024.1.p1	inside	1	479				
//
# BSUD.10025.1.p1 Length: 719
# BSUD.10025.1.p1 Number of predicted TMRs: 0
BSUD.10025.1.p1	inside	1	719				
//
# BSUD.10025.2.p1 Length: 719
# BSUD.10025.2.p1 Number of predicted TMRs: 0
BSUD.10025.2.p1	inside	1	719				
//
# BSUD.10026.1.p1 Length: 377
# BSUD.10026.1.p1 Number of predicted TMRs: 0
BSUD.10026.1.p1	inside	1	377				
//
# BSUD.10026.2.p1 Length: 379
# BSUD.10026.2.p1 Number of predicted TMRs: 0
BSUD.10026.2.p1	inside	1	379				
//
# BSUD.10027.1.p1 Length: 561
# BSUD.10027.1.p1 Number of predicted TMRs: 0
BSUD.10027.1.p1	inside	1	561				
//
# BSUD.10027.2.p1 Length: 564
# BSUD.10027.2.p1 Number of predicted TMRs: 0
BSUD.10027.2.p1	inside	1	564				
//
# BSUD.10027.3.p1 Length: 591
# BSUD.10027.3.p1 Number of predicted TMRs: 0
BSUD.10027.3.p1	inside	1	591				
//
# BSUD.10027.4.p1 Length: 561
# BSUD.10027.4.p1 Number of predicted TMRs: 0
BSUD.10027.4.p1	inside	1	561				
//
# BSUD.10028.1.p1 Length: 226
# BSUD.10028.1.p1 Number of predicted TMRs: 0
BSUD.10028.1.p1	inside	1	226				
//
# BSUD.10028.2.p1 Length: 226
# BSUD.10028.2.p1 Number of predicted TMRs: 0
BSUD.10028.2.p1	inside	1	226				
//
# BSUD.10028.3.p1 Length: 226
# BSUD.10028.3.p1 Number of predicted TMRs: 0
BSUD.10028.3.p1	inside	1	226				
//
# BSUD.10029.1.p1 Length: 794
# BSUD.10029.1.p1 Number of predicted TMRs: 12
BSUD.10029.1.p1	inside	1	77				
BSUD.10029.1.p1	TMhelix	78	98				
BSUD.10029.1.p1	outside	99	109				
BSUD.10029.1.p1	TMhelix	110	128				
BSUD.10029.1.p1	inside	129	144				
BSUD.10029.1.p1	TMhelix	145	165				
BSUD.10029.1.p1	outside	166	180				
BSUD.10029.1.p1	TMhelix	181	190				
BSUD.10029.1.p1	inside	191	208				
BSUD.10029.1.p1	TMhelix	209	228				
BSUD.10029.1.p1	outside	229	277				
BSUD.10029.1.p1	TMhelix	278	298				
BSUD.10029.1.p1	inside	299	427				
BSUD.10029.1.p1	TMhelix	428	445				
BSUD.10029.1.p1	outside	446	451				
BSUD.10029.1.p1	TMhelix	452	463				
BSUD.10029.1.p1	inside	464	477				
BSUD.10029.1.p1	TMhelix	478	496				
BSUD.10029.1.p1	outside	497	507				
BSUD.10029.1.p1	TMhelix	508	524				
BSUD.10029.1.p1	inside	525	543				
BSUD.10029.1.p1	TMhelix	544	563				
BSUD.10029.1.p1	outside	564	640				
BSUD.10029.1.p1	TMhelix	641	661				
BSUD.10029.1.p1	inside	662	794				
//
# BSUD.10029.2.p2 Length: 99
# BSUD.10029.2.p2 Number of predicted TMRs: 0
BSUD.10029.2.p2	inside	1	99				
//
# BSUD.1003.1.p1 Length: 88
# BSUD.1003.1.p1 Number of predicted TMRs: 2
BSUD.1003.1.p1	inside	1	11				
BSUD.1003.1.p1	TMhelix	12	32				
BSUD.1003.1.p1	outside	33	42				
BSUD.1003.1.p1	TMhelix	43	63				
BSUD.1003.1.p1	inside	64	88				
//
# BSUD.10030.1.p1 Length: 252
# BSUD.10030.1.p1 Number of predicted TMRs: 0
BSUD.10030.1.p1	inside	1	252				
//
# BSUD.10031.1.p1 Length: 376
# BSUD.10031.1.p1 Number of predicted TMRs: 0
BSUD.10031.1.p1	inside	1	376				
//
# BSUD.10032.1.p1 Length: 143
# BSUD.10032.1.p1 Number of predicted TMRs: 4
BSUD.10032.1.p1	outside	1	6				
BSUD.10032.1.p1	TMhelix	7	27				
BSUD.10032.1.p1	inside	28	47				
BSUD.10032.1.p1	TMhelix	48	66				
BSUD.10032.1.p1	outside	67	70				
BSUD.10032.1.p1	TMhelix	71	88				
BSUD.10032.1.p1	inside	89	116				
BSUD.10032.1.p1	TMhelix	117	135				
BSUD.10032.1.p1	outside	136	143				
//
# BSUD.10032.2.p1 Length: 143
# BSUD.10032.2.p1 Number of predicted TMRs: 4
BSUD.10032.2.p1	outside	1	6				
BSUD.10032.2.p1	TMhelix	7	27				
BSUD.10032.2.p1	inside	28	47				
BSUD.10032.2.p1	TMhelix	48	66				
BSUD.10032.2.p1	outside	67	70				
BSUD.10032.2.p1	TMhelix	71	88				
BSUD.10032.2.p1	inside	89	116				
BSUD.10032.2.p1	TMhelix	117	135				
BSUD.10032.2.p1	outside	136	143				
//
# BSUD.10033.1.p1 Length: 574
# BSUD.10033.1.p1 Number of predicted TMRs: 0
BSUD.10033.1.p1	inside	1	574				
//
# BSUD.10033.2.p1 Length: 574
# BSUD.10033.2.p1 Number of predicted TMRs: 0
BSUD.10033.2.p1	inside	1	574				
//
# BSUD.10034.1.p1 Length: 704
# BSUD.10034.1.p1 Number of predicted TMRs: 0
BSUD.10034.1.p1	signal	1	18				
BSUD.10034.1.p1	outside	19	704				
//
# BSUD.10035.1.p1 Length: 396
# BSUD.10035.1.p1 Number of predicted TMRs: 0
BSUD.10035.1.p1	signal	1	21				
BSUD.10035.1.p1	outside	22	396				
//
# BSUD.10035.2.p1 Length: 412
# BSUD.10035.2.p1 Number of predicted TMRs: 0
BSUD.10035.2.p1	signal	1	37				
BSUD.10035.2.p1	outside	38	412				
//
# BSUD.10035.3.p1 Length: 396
# BSUD.10035.3.p1 Number of predicted TMRs: 0
BSUD.10035.3.p1	signal	1	21				
BSUD.10035.3.p1	outside	22	396				
//
# BSUD.10036.1.p1 Length: 166
# BSUD.10036.1.p1 Number of predicted TMRs: 0
BSUD.10036.1.p1	outside	1	166				
//
# BSUD.10037.1.p1 Length: 396
# BSUD.10037.1.p1 Number of predicted TMRs: 0
BSUD.10037.1.p1	signal	1	21				
BSUD.10037.1.p1	outside	22	396				
//
# BSUD.10037.2.p1 Length: 396
# BSUD.10037.2.p1 Number of predicted TMRs: 0
BSUD.10037.2.p1	signal	1	21				
BSUD.10037.2.p1	outside	22	396				
//
# BSUD.10038.1.p1 Length: 382
# BSUD.10038.1.p1 Number of predicted TMRs: 0
BSUD.10038.1.p1	inside	1	382				
//
# BSUD.10039.1.p1 Length: 442
# BSUD.10039.1.p1 Number of predicted TMRs: 0
BSUD.10039.1.p1	inside	1	442				
//
# BSUD.1004.1.p1 Length: 548
# BSUD.1004.1.p1 Number of predicted TMRs: 0
BSUD.1004.1.p1	inside	1	548				
//
# BSUD.10041.1.p1 Length: 482
# BSUD.10041.1.p1 Number of predicted TMRs: 0
BSUD.10041.1.p1	inside	1	482				
//
# BSUD.10041.3.p1 Length: 482
# BSUD.10041.3.p1 Number of predicted TMRs: 0
BSUD.10041.3.p1	inside	1	482				
//
# BSUD.10041.5.p1 Length: 482
# BSUD.10041.5.p1 Number of predicted TMRs: 0
BSUD.10041.5.p1	inside	1	482				
//
# BSUD.10041.6.p1 Length: 482
# BSUD.10041.6.p1 Number of predicted TMRs: 0
BSUD.10041.6.p1	inside	1	482				
//
# BSUD.10042.1.p1 Length: 564
# BSUD.10042.1.p1 Number of predicted TMRs: 0
BSUD.10042.1.p1	inside	1	564				
//
# BSUD.10042.2.p1 Length: 498
# BSUD.10042.2.p1 Number of predicted TMRs: 0
BSUD.10042.2.p1	inside	1	498				
//
# BSUD.10042.3.p1 Length: 533
# BSUD.10042.3.p1 Number of predicted TMRs: 0
BSUD.10042.3.p1	inside	1	533				
//
# BSUD.10043.1.p1 Length: 128
# BSUD.10043.1.p1 Number of predicted TMRs: 0
BSUD.10043.1.p1	inside	1	128				
//
# BSUD.10043.2.p1 Length: 96
# BSUD.10043.2.p1 Number of predicted TMRs: 0
BSUD.10043.2.p1	inside	1	96				
//
# BSUD.10043.3.p1 Length: 89
# BSUD.10043.3.p1 Number of predicted TMRs: 0
BSUD.10043.3.p1	inside	1	89				
//
# BSUD.10044.1.p1 Length: 420
# BSUD.10044.1.p1 Number of predicted TMRs: 0
BSUD.10044.1.p1	inside	1	420				
//
# BSUD.10044.2.p1 Length: 420
# BSUD.10044.2.p1 Number of predicted TMRs: 0
BSUD.10044.2.p1	inside	1	420				
//
# BSUD.10044.3.p1 Length: 420
# BSUD.10044.3.p1 Number of predicted TMRs: 0
BSUD.10044.3.p1	inside	1	420				
//
# BSUD.10045.1.p1 Length: 429
# BSUD.10045.1.p1 Number of predicted TMRs: 0
BSUD.10045.1.p1	inside	1	429				
//
# BSUD.10045.2.p1 Length: 429
# BSUD.10045.2.p1 Number of predicted TMRs: 0
BSUD.10045.2.p1	inside	1	429				
//
# BSUD.10046.1.p1 Length: 215
# BSUD.10046.1.p1 Number of predicted TMRs: 0
BSUD.10046.1.p1	inside	1	215				
//
# BSUD.10047.1.p1 Length: 184
# BSUD.10047.1.p1 Number of predicted TMRs: 0
BSUD.10047.1.p1	inside	1	184				
//
# BSUD.10047.2.p1 Length: 171
# BSUD.10047.2.p1 Number of predicted TMRs: 0
BSUD.10047.2.p1	inside	1	171				
//
# BSUD.10047.3.p1 Length: 116
# BSUD.10047.3.p1 Number of predicted TMRs: 0
BSUD.10047.3.p1	inside	1	116				
//
# BSUD.10048.1.p1 Length: 1098
# BSUD.10048.1.p1 Number of predicted TMRs: 0
BSUD.10048.1.p1	inside	1	1098				
//
# BSUD.10048.2.p1 Length: 986
# BSUD.10048.2.p1 Number of predicted TMRs: 0
BSUD.10048.2.p1	inside	1	986				
//
# BSUD.10049.1.p1 Length: 628
# BSUD.10049.1.p1 Number of predicted TMRs: 0
BSUD.10049.1.p1	inside	1	628				
//
# BSUD.10049.2.p1 Length: 628
# BSUD.10049.2.p1 Number of predicted TMRs: 0
BSUD.10049.2.p1	inside	1	628				
//
# BSUD.10049.3.p1 Length: 628
# BSUD.10049.3.p1 Number of predicted TMRs: 0
BSUD.10049.3.p1	inside	1	628				
//
# BSUD.10049.4.p1 Length: 628
# BSUD.10049.4.p1 Number of predicted TMRs: 0
BSUD.10049.4.p1	inside	1	628				
//
# BSUD.1005.1.p1 Length: 487
# BSUD.1005.1.p1 Number of predicted TMRs: 0
BSUD.1005.1.p1	inside	1	487				
//
# BSUD.1005.2.p1 Length: 487
# BSUD.1005.2.p1 Number of predicted TMRs: 0
BSUD.1005.2.p1	inside	1	487				
//
# BSUD.10050.1.p1 Length: 681
# BSUD.10050.1.p1 Number of predicted TMRs: 0
BSUD.10050.1.p1	inside	1	681				
//
# BSUD.10051.1.p1 Length: 817
# BSUD.10051.1.p1 Number of predicted TMRs: 0
BSUD.10051.1.p1	signal	1	21				
BSUD.10051.1.p1	outside	22	817				
//
# BSUD.10051.2.p1 Length: 554
# BSUD.10051.2.p1 Number of predicted TMRs: 0
BSUD.10051.2.p1	outside	1	554				
//
# BSUD.10052.1.p2 Length: 151
# BSUD.10052.1.p2 Number of predicted TMRs: 0
BSUD.10052.1.p2	inside	1	151				
//
# BSUD.10054.1.p1 Length: 168
# BSUD.10054.1.p1 Number of predicted TMRs: 0
BSUD.10054.1.p1	inside	1	168				
//
# BSUD.10055.1.p1 Length: 75
# BSUD.10055.1.p1 Number of predicted TMRs: 0
BSUD.10055.1.p1	inside	1	75				
//
# BSUD.10056.1.p1 Length: 278
# BSUD.10056.1.p1 Number of predicted TMRs: 1
BSUD.10056.1.p1	inside	1	16				
BSUD.10056.1.p1	TMhelix	17	34				
BSUD.10056.1.p1	outside	35	278				
//
# BSUD.10057.1.p1 Length: 75
# BSUD.10057.1.p1 Number of predicted TMRs: 0
BSUD.10057.1.p1	inside	1	75				
//
# BSUD.10058.1.p1 Length: 248
# BSUD.10058.1.p1 Number of predicted TMRs: 0
BSUD.10058.1.p1	inside	1	248				
//
# BSUD.10059.1.p1 Length: 376
# BSUD.10059.1.p1 Number of predicted TMRs: 0
BSUD.10059.1.p1	inside	1	376				
//
# BSUD.1006.1.p1 Length: 322
# BSUD.1006.1.p1 Number of predicted TMRs: 1
BSUD.1006.1.p1	signal	1	25				
BSUD.1006.1.p1	outside	26	251				
BSUD.1006.1.p1	TMhelix	252	272				
BSUD.1006.1.p1	inside	273	322				
//
# BSUD.10060.1.p1 Length: 1121
# BSUD.10060.1.p1 Number of predicted TMRs: 0
BSUD.10060.1.p1	inside	1	1121				
//
# BSUD.10061.1.p1 Length: 90
# BSUD.10061.1.p1 Number of predicted TMRs: 0
BSUD.10061.1.p1	inside	1	90				
//
# BSUD.10062.1.p1 Length: 937
# BSUD.10062.1.p1 Number of predicted TMRs: 12
BSUD.10062.1.p1	inside	1	34				
BSUD.10062.1.p1	TMhelix	35	55				
BSUD.10062.1.p1	outside	56	68				
BSUD.10062.1.p1	TMhelix	69	89				
BSUD.10062.1.p1	inside	90	97				
BSUD.10062.1.p1	TMhelix	98	117				
BSUD.10062.1.p1	outside	118	327				
BSUD.10062.1.p1	TMhelix	328	348				
BSUD.10062.1.p1	inside	349	368				
BSUD.10062.1.p1	TMhelix	369	385				
BSUD.10062.1.p1	outside	386	394				
BSUD.10062.1.p1	TMhelix	395	415				
BSUD.10062.1.p1	inside	416	440				
BSUD.10062.1.p1	TMhelix	441	461				
BSUD.10062.1.p1	outside	462	473				
BSUD.10062.1.p1	TMhelix	474	489				
BSUD.10062.1.p1	inside	490	503				
BSUD.10062.1.p1	TMhelix	504	521				
BSUD.10062.1.p1	outside	522	526				
BSUD.10062.1.p1	TMhelix	527	542				
BSUD.10062.1.p1	inside	543	564				
BSUD.10062.1.p1	TMhelix	565	586				
BSUD.10062.1.p1	outside	587	591				
BSUD.10062.1.p1	TMhelix	592	612				
BSUD.10062.1.p1	inside	613	937				
//
# BSUD.10063.1.p1 Length: 200
# BSUD.10063.1.p1 Number of predicted TMRs: 0
BSUD.10063.1.p1	inside	1	200				
//
# BSUD.10064.1.p1 Length: 319
# BSUD.10064.1.p1 Number of predicted TMRs: 0
BSUD.10064.1.p1	inside	1	319				
//
# BSUD.10064.2.p1 Length: 319
# BSUD.10064.2.p1 Number of predicted TMRs: 0
BSUD.10064.2.p1	inside	1	319				
//
# BSUD.10064.3.p1 Length: 319
# BSUD.10064.3.p1 Number of predicted TMRs: 0
BSUD.10064.3.p1	inside	1	319				
//
# BSUD.10065.1.p1 Length: 430
# BSUD.10065.1.p1 Number of predicted TMRs: 0
BSUD.10065.1.p1	inside	1	430				
//
# BSUD.10066.1.p1 Length: 580
# BSUD.10066.1.p1 Number of predicted TMRs: 12
BSUD.10066.1.p1	inside	1	44				
BSUD.10066.1.p1	TMhelix	45	61				
BSUD.10066.1.p1	outside	62	151				
BSUD.10066.1.p1	TMhelix	152	172				
BSUD.10066.1.p1	inside	173	178				
BSUD.10066.1.p1	TMhelix	179	197				
BSUD.10066.1.p1	outside	198	202				
BSUD.10066.1.p1	TMhelix	203	227				
BSUD.10066.1.p1	inside	228	239				
BSUD.10066.1.p1	TMhelix	240	260				
BSUD.10066.1.p1	outside	261	266				
BSUD.10066.1.p1	TMhelix	267	284				
BSUD.10066.1.p1	inside	285	378				
BSUD.10066.1.p1	TMhelix	379	399				
BSUD.10066.1.p1	outside	400	406				
BSUD.10066.1.p1	TMhelix	407	427				
BSUD.10066.1.p1	inside	428	435				
BSUD.10066.1.p1	TMhelix	436	456				
BSUD.10066.1.p1	outside	457	468				
BSUD.10066.1.p1	TMhelix	469	492				
BSUD.10066.1.p1	inside	493	505				
BSUD.10066.1.p1	TMhelix	506	526				
BSUD.10066.1.p1	outside	527	530				
BSUD.10066.1.p1	TMhelix	531	551				
BSUD.10066.1.p1	inside	552	580				
//
# BSUD.10066.2.p1 Length: 586
# BSUD.10066.2.p1 Number of predicted TMRs: 12
BSUD.10066.2.p1	inside	1	50				
BSUD.10066.2.p1	TMhelix	51	67				
BSUD.10066.2.p1	outside	68	157				
BSUD.10066.2.p1	TMhelix	158	178				
BSUD.10066.2.p1	inside	179	184				
BSUD.10066.2.p1	TMhelix	185	203				
BSUD.10066.2.p1	outside	204	208				
BSUD.10066.2.p1	TMhelix	209	233				
BSUD.10066.2.p1	inside	234	245				
BSUD.10066.2.p1	TMhelix	246	266				
BSUD.10066.2.p1	outside	267	272				
BSUD.10066.2.p1	TMhelix	273	290				
BSUD.10066.2.p1	inside	291	384				
BSUD.10066.2.p1	TMhelix	385	405				
BSUD.10066.2.p1	outside	406	412				
BSUD.10066.2.p1	TMhelix	413	433				
BSUD.10066.2.p1	inside	434	441				
BSUD.10066.2.p1	TMhelix	442	462				
BSUD.10066.2.p1	outside	463	474				
BSUD.10066.2.p1	TMhelix	475	498				
BSUD.10066.2.p1	inside	499	511				
BSUD.10066.2.p1	TMhelix	512	532				
BSUD.10066.2.p1	outside	533	536				
BSUD.10066.2.p1	TMhelix	537	557				
BSUD.10066.2.p1	inside	558	586				
//
# BSUD.10067.1.p1 Length: 198
# BSUD.10067.1.p1 Number of predicted TMRs: 6
BSUD.10067.1.p1	inside	1	3				
BSUD.10067.1.p1	TMhelix	4	14				
BSUD.10067.1.p1	outside	15	22				
BSUD.10067.1.p1	TMhelix	23	43				
BSUD.10067.1.p1	inside	44	50				
BSUD.10067.1.p1	TMhelix	51	71				
BSUD.10067.1.p1	outside	72	82				
BSUD.10067.1.p1	TMhelix	83	103				
BSUD.10067.1.p1	inside	104	124				
BSUD.10067.1.p1	TMhelix	125	137				
BSUD.10067.1.p1	outside	138	145				
BSUD.10067.1.p1	TMhelix	146	165				
BSUD.10067.1.p1	inside	166	198				
//
# BSUD.10068.1.p1 Length: 137
# BSUD.10068.1.p1 Number of predicted TMRs: 2
BSUD.10068.1.p1	inside	1	24				
BSUD.10068.1.p1	TMhelix	25	43				
BSUD.10068.1.p1	outside	44	50				
BSUD.10068.1.p1	TMhelix	51	66				
BSUD.10068.1.p1	inside	67	137				
//
# BSUD.10069.1.p1 Length: 250
# BSUD.10069.1.p1 Number of predicted TMRs: 5
BSUD.10069.1.p1	inside	1	22				
BSUD.10069.1.p1	TMhelix	23	43				
BSUD.10069.1.p1	outside	44	51				
BSUD.10069.1.p1	TMhelix	52	67				
BSUD.10069.1.p1	inside	68	161				
BSUD.10069.1.p1	TMhelix	162	182				
BSUD.10069.1.p1	outside	183	190				
BSUD.10069.1.p1	TMhelix	191	211				
BSUD.10069.1.p1	inside	212	218				
BSUD.10069.1.p1	TMhelix	219	238				
BSUD.10069.1.p1	outside	239	250				
//
# BSUD.10069.2.p1 Length: 586
# BSUD.10069.2.p1 Number of predicted TMRs: 12
BSUD.10069.2.p1	inside	1	50				
BSUD.10069.2.p1	TMhelix	51	67				
BSUD.10069.2.p1	outside	68	157				
BSUD.10069.2.p1	TMhelix	158	178				
BSUD.10069.2.p1	inside	179	184				
BSUD.10069.2.p1	TMhelix	185	203				
BSUD.10069.2.p1	outside	204	208				
BSUD.10069.2.p1	TMhelix	209	233				
BSUD.10069.2.p1	inside	234	245				
BSUD.10069.2.p1	TMhelix	246	266				
BSUD.10069.2.p1	outside	267	272				
BSUD.10069.2.p1	TMhelix	273	290				
BSUD.10069.2.p1	inside	291	384				
BSUD.10069.2.p1	TMhelix	385	404				
BSUD.10069.2.p1	outside	405	412				
BSUD.10069.2.p1	TMhelix	413	433				
BSUD.10069.2.p1	inside	434	441				
BSUD.10069.2.p1	TMhelix	442	462				
BSUD.10069.2.p1	outside	463	474				
BSUD.10069.2.p1	TMhelix	475	498				
BSUD.10069.2.p1	inside	499	511				
BSUD.10069.2.p1	TMhelix	512	532				
BSUD.10069.2.p1	outside	533	536				
BSUD.10069.2.p1	TMhelix	537	557				
BSUD.10069.2.p1	inside	558	586				
//
# BSUD.10069.3.p1 Length: 473
# BSUD.10069.3.p1 Number of predicted TMRs: 9
BSUD.10069.3.p1	inside	1	50				
BSUD.10069.3.p1	TMhelix	51	70				
BSUD.10069.3.p1	outside	71	157				
BSUD.10069.3.p1	TMhelix	158	175				
BSUD.10069.3.p1	inside	176	184				
BSUD.10069.3.p1	TMhelix	185	205				
BSUD.10069.3.p1	outside	206	207				
BSUD.10069.3.p1	TMhelix	208	228				
BSUD.10069.3.p1	inside	229	242				
BSUD.10069.3.p1	TMhelix	243	266				
BSUD.10069.3.p1	outside	267	272				
BSUD.10069.3.p1	TMhelix	273	288				
BSUD.10069.3.p1	inside	289	384				
BSUD.10069.3.p1	TMhelix	385	405				
BSUD.10069.3.p1	outside	406	413				
BSUD.10069.3.p1	TMhelix	414	434				
BSUD.10069.3.p1	inside	435	442				
BSUD.10069.3.p1	TMhelix	443	461				
BSUD.10069.3.p1	outside	462	473				
//
# BSUD.1007.1.p1 Length: 1936
# BSUD.1007.1.p1 Number of predicted TMRs: 0
BSUD.1007.1.p1	inside	1	1936				
//
# BSUD.10070.1.p1 Length: 581
# BSUD.10070.1.p1 Number of predicted TMRs: 12
BSUD.10070.1.p1	inside	1	45				
BSUD.10070.1.p1	TMhelix	46	62				
BSUD.10070.1.p1	outside	63	152				
BSUD.10070.1.p1	TMhelix	153	173				
BSUD.10070.1.p1	inside	174	179				
BSUD.10070.1.p1	TMhelix	180	198				
BSUD.10070.1.p1	outside	199	203				
BSUD.10070.1.p1	TMhelix	204	228				
BSUD.10070.1.p1	inside	229	240				
BSUD.10070.1.p1	TMhelix	241	261				
BSUD.10070.1.p1	outside	262	267				
BSUD.10070.1.p1	TMhelix	268	285				
BSUD.10070.1.p1	inside	286	379				
BSUD.10070.1.p1	TMhelix	380	400				
BSUD.10070.1.p1	outside	401	407				
BSUD.10070.1.p1	TMhelix	408	428				
BSUD.10070.1.p1	inside	429	436				
BSUD.10070.1.p1	TMhelix	437	457				
BSUD.10070.1.p1	outside	458	469				
BSUD.10070.1.p1	TMhelix	470	493				
BSUD.10070.1.p1	inside	494	506				
BSUD.10070.1.p1	TMhelix	507	527				
BSUD.10070.1.p1	outside	528	531				
BSUD.10070.1.p1	TMhelix	532	552				
BSUD.10070.1.p1	inside	553	581				
//
# BSUD.10070.2.p1 Length: 560
# BSUD.10070.2.p1 Number of predicted TMRs: 12
BSUD.10070.2.p1	inside	1	24				
BSUD.10070.2.p1	TMhelix	25	43				
BSUD.10070.2.p1	outside	44	131				
BSUD.10070.2.p1	TMhelix	132	152				
BSUD.10070.2.p1	inside	153	158				
BSUD.10070.2.p1	TMhelix	159	177				
BSUD.10070.2.p1	outside	178	182				
BSUD.10070.2.p1	TMhelix	183	207				
BSUD.10070.2.p1	inside	208	219				
BSUD.10070.2.p1	TMhelix	220	240				
BSUD.10070.2.p1	outside	241	246				
BSUD.10070.2.p1	TMhelix	247	264				
BSUD.10070.2.p1	inside	265	358				
BSUD.10070.2.p1	TMhelix	359	379				
BSUD.10070.2.p1	outside	380	386				
BSUD.10070.2.p1	TMhelix	387	407				
BSUD.10070.2.p1	inside	408	415				
BSUD.10070.2.p1	TMhelix	416	436				
BSUD.10070.2.p1	outside	437	448				
BSUD.10070.2.p1	TMhelix	449	472				
BSUD.10070.2.p1	inside	473	485				
BSUD.10070.2.p1	TMhelix	486	506				
BSUD.10070.2.p1	outside	507	510				
BSUD.10070.2.p1	TMhelix	511	531				
BSUD.10070.2.p1	inside	532	560				
//
# BSUD.10071.1.p5 Length: 64
# BSUD.10071.1.p5 Number of predicted TMRs: 0
BSUD.10071.1.p5	inside	1	64				
//
# BSUD.10072.1.p1 Length: 740
# BSUD.10072.1.p1 Number of predicted TMRs: 0
BSUD.10072.1.p1	inside	1	740				
//
# BSUD.10073.1.p1 Length: 361
# BSUD.10073.1.p1 Number of predicted TMRs: 0
BSUD.10073.1.p1	inside	1	361				
//
# BSUD.10074.1.p1 Length: 392
# BSUD.10074.1.p1 Number of predicted TMRs: 1
BSUD.10074.1.p1	inside	1	13				
BSUD.10074.1.p1	TMhelix	14	31				
BSUD.10074.1.p1	outside	32	392				
//
# BSUD.10075.1.p1 Length: 378
# BSUD.10075.1.p1 Number of predicted TMRs: 6
BSUD.10075.1.p1	inside	1	33				
BSUD.10075.1.p1	TMhelix	34	55				
BSUD.10075.1.p1	outside	56	90				
BSUD.10075.1.p1	TMhelix	91	109				
BSUD.10075.1.p1	inside	110	230				
BSUD.10075.1.p1	TMhelix	231	252				
BSUD.10075.1.p1	outside	253	264				
BSUD.10075.1.p1	TMhelix	265	284				
BSUD.10075.1.p1	inside	285	290				
BSUD.10075.1.p1	TMhelix	291	311				
BSUD.10075.1.p1	outside	312	336				
BSUD.10075.1.p1	TMhelix	337	356				
BSUD.10075.1.p1	inside	357	378				
//
# BSUD.10075.2.p1 Length: 378
# BSUD.10075.2.p1 Number of predicted TMRs: 6
BSUD.10075.2.p1	inside	1	33				
BSUD.10075.2.p1	TMhelix	34	55				
BSUD.10075.2.p1	outside	56	90				
BSUD.10075.2.p1	TMhelix	91	109				
BSUD.10075.2.p1	inside	110	230				
BSUD.10075.2.p1	TMhelix	231	252				
BSUD.10075.2.p1	outside	253	264				
BSUD.10075.2.p1	TMhelix	265	284				
BSUD.10075.2.p1	inside	285	290				
BSUD.10075.2.p1	TMhelix	291	311				
BSUD.10075.2.p1	outside	312	336				
BSUD.10075.2.p1	TMhelix	337	356				
BSUD.10075.2.p1	inside	357	378				
//
# BSUD.10076.1.p1 Length: 50
# BSUD.10076.1.p1 Number of predicted TMRs: 0
BSUD.10076.1.p1	inside	1	50				
//
# BSUD.10077.1.p1 Length: 331
# BSUD.10077.1.p1 Number of predicted TMRs: 0
BSUD.10077.1.p1	inside	1	331				
//
# BSUD.10077.2.p1 Length: 331
# BSUD.10077.2.p1 Number of predicted TMRs: 0
BSUD.10077.2.p1	inside	1	331				
//
# BSUD.10077.3.p1 Length: 342
# BSUD.10077.3.p1 Number of predicted TMRs: 0
BSUD.10077.3.p1	inside	1	342				
//
# BSUD.10077.4.p1 Length: 119
# BSUD.10077.4.p1 Number of predicted TMRs: 0
BSUD.10077.4.p1	inside	1	119				
//
# BSUD.10078.1.p1 Length: 97
# BSUD.10078.1.p1 Number of predicted TMRs: 0
BSUD.10078.1.p1	inside	1	97				
//
# BSUD.10079.1.p1 Length: 3223
# BSUD.10079.1.p1 Number of predicted TMRs: 1
BSUD.10079.1.p1	outside	1	704				
BSUD.10079.1.p1	TMhelix	705	714				
BSUD.10079.1.p1	inside	715	3223				
//
# BSUD.1008.1.p1 Length: 265
# BSUD.1008.1.p1 Number of predicted TMRs: 0
BSUD.1008.1.p1	signal	1	18				
BSUD.1008.1.p1	outside	19	265				
//
# BSUD.10080.1.p1 Length: 76
# BSUD.10080.1.p1 Number of predicted TMRs: 0
BSUD.10080.1.p1	inside	1	76				
//
# BSUD.10080.2.p1 Length: 95
# BSUD.10080.2.p1 Number of predicted TMRs: 0
BSUD.10080.2.p1	inside	1	95				
//
# BSUD.10081.1.p1 Length: 527
# BSUD.10081.1.p1 Number of predicted TMRs: 0
BSUD.10081.1.p1	inside	1	527				
//
# BSUD.10081.2.p1 Length: 838
# BSUD.10081.2.p1 Number of predicted TMRs: 0
BSUD.10081.2.p1	inside	1	838				
//
# BSUD.10081.3.p1 Length: 459
# BSUD.10081.3.p1 Number of predicted TMRs: 0
BSUD.10081.3.p1	inside	1	459				
//
# BSUD.10081.4.p1 Length: 526
# BSUD.10081.4.p1 Number of predicted TMRs: 0
BSUD.10081.4.p1	inside	1	526				
//
# BSUD.10081.5.p1 Length: 837
# BSUD.10081.5.p1 Number of predicted TMRs: 0
BSUD.10081.5.p1	inside	1	837				
//
# BSUD.10081.6.p1 Length: 423
# BSUD.10081.6.p1 Number of predicted TMRs: 0
BSUD.10081.6.p1	inside	1	423				
//
# BSUD.10082.1.p1 Length: 2733
# BSUD.10082.1.p1 Number of predicted TMRs: 6
BSUD.10082.1.p1	inside	1	2254				
BSUD.10082.1.p1	TMhelix	2255	2275				
BSUD.10082.1.p1	outside	2276	2286				
BSUD.10082.1.p1	TMhelix	2287	2307				
BSUD.10082.1.p1	inside	2308	2331				
BSUD.10082.1.p1	TMhelix	2332	2350				
BSUD.10082.1.p1	outside	2351	2376				
BSUD.10082.1.p1	TMhelix	2377	2398				
BSUD.10082.1.p1	inside	2399	2420				
BSUD.10082.1.p1	TMhelix	2421	2441				
BSUD.10082.1.p1	outside	2442	2554				
BSUD.10082.1.p1	TMhelix	2555	2575				
BSUD.10082.1.p1	inside	2576	2733				
//
# BSUD.10082.2.p1 Length: 2717
# BSUD.10082.2.p1 Number of predicted TMRs: 6
BSUD.10082.2.p1	inside	1	2238				
BSUD.10082.2.p1	TMhelix	2239	2259				
BSUD.10082.2.p1	outside	2260	2270				
BSUD.10082.2.p1	TMhelix	2271	2291				
BSUD.10082.2.p1	inside	2292	2315				
BSUD.10082.2.p1	TMhelix	2316	2334				
BSUD.10082.2.p1	outside	2335	2360				
BSUD.10082.2.p1	TMhelix	2361	2382				
BSUD.10082.2.p1	inside	2383	2404				
BSUD.10082.2.p1	TMhelix	2405	2425				
BSUD.10082.2.p1	outside	2426	2538				
BSUD.10082.2.p1	TMhelix	2539	2559				
BSUD.10082.2.p1	inside	2560	2717				
//
# BSUD.10082.3.p1 Length: 1133
# BSUD.10082.3.p1 Number of predicted TMRs: 0
BSUD.10082.3.p1	inside	1	1133				
//
# BSUD.10082.4.p1 Length: 1119
# BSUD.10082.4.p1 Number of predicted TMRs: 0
BSUD.10082.4.p1	inside	1	1119				
//
# BSUD.10082.5.p1 Length: 971
# BSUD.10082.5.p1 Number of predicted TMRs: 0
BSUD.10082.5.p1	inside	1	971				
//
# BSUD.10083.1.p1 Length: 309
# BSUD.10083.1.p1 Number of predicted TMRs: 5
BSUD.10083.1.p1	outside	1	59				
BSUD.10083.1.p1	TMhelix	60	80				
BSUD.10083.1.p1	inside	81	95				
BSUD.10083.1.p1	TMhelix	96	118				
BSUD.10083.1.p1	outside	119	129				
BSUD.10083.1.p1	TMhelix	130	155				
BSUD.10083.1.p1	inside	156	180				
BSUD.10083.1.p1	TMhelix	181	201				
BSUD.10083.1.p1	outside	202	221				
BSUD.10083.1.p1	TMhelix	222	241				
BSUD.10083.1.p1	inside	242	309				
//
# BSUD.10083.2.p1 Length: 309
# BSUD.10083.2.p1 Number of predicted TMRs: 5
BSUD.10083.2.p1	outside	1	59				
BSUD.10083.2.p1	TMhelix	60	80				
BSUD.10083.2.p1	inside	81	95				
BSUD.10083.2.p1	TMhelix	96	118				
BSUD.10083.2.p1	outside	119	129				
BSUD.10083.2.p1	TMhelix	130	155				
BSUD.10083.2.p1	inside	156	180				
BSUD.10083.2.p1	TMhelix	181	201				
BSUD.10083.2.p1	outside	202	221				
BSUD.10083.2.p1	TMhelix	222	241				
BSUD.10083.2.p1	inside	242	309				
//
# BSUD.10084.1.p1 Length: 210
# BSUD.10084.1.p1 Number of predicted TMRs: 0
BSUD.10084.1.p1	inside	1	210				
//
# BSUD.10084.2.p1 Length: 210
# BSUD.10084.2.p1 Number of predicted TMRs: 0
BSUD.10084.2.p1	inside	1	210				
//
# BSUD.10084.3.p1 Length: 153
# BSUD.10084.3.p1 Number of predicted TMRs: 0
BSUD.10084.3.p1	inside	1	153				
//
# BSUD.10085.1.p1 Length: 246
# BSUD.10085.1.p1 Number of predicted TMRs: 0
BSUD.10085.1.p1	inside	1	246				
//
# BSUD.10086.1.p1 Length: 197
# BSUD.10086.1.p1 Number of predicted TMRs: 0
BSUD.10086.1.p1	signal	1	18				
BSUD.10086.1.p1	outside	19	197				
//
# BSUD.10087.1.p1 Length: 241
# BSUD.10087.1.p1 Number of predicted TMRs: 0
BSUD.10087.1.p1	inside	1	241				
//
# BSUD.10088.1.p1 Length: 911
# BSUD.10088.1.p1 Number of predicted TMRs: 0
BSUD.10088.1.p1	inside	1	911				
//
# BSUD.10088.2.p1 Length: 911
# BSUD.10088.2.p1 Number of predicted TMRs: 0
BSUD.10088.2.p1	inside	1	911				
//
# BSUD.10088.3.p1 Length: 911
# BSUD.10088.3.p1 Number of predicted TMRs: 0
BSUD.10088.3.p1	inside	1	911				
//
# BSUD.10090.1.p1 Length: 724
# BSUD.10090.1.p1 Number of predicted TMRs: 0
BSUD.10090.1.p1	inside	1	724				
//
# BSUD.10090.2.p1 Length: 724
# BSUD.10090.2.p1 Number of predicted TMRs: 0
BSUD.10090.2.p1	inside	1	724				
//
# BSUD.10090.3.p1 Length: 724
# BSUD.10090.3.p1 Number of predicted TMRs: 0
BSUD.10090.3.p1	inside	1	724				
//
# BSUD.10090.4.p1 Length: 724
# BSUD.10090.4.p1 Number of predicted TMRs: 0
BSUD.10090.4.p1	inside	1	724				
//
# BSUD.10090.5.p1 Length: 724
# BSUD.10090.5.p1 Number of predicted TMRs: 0
BSUD.10090.5.p1	inside	1	724				
//
# BSUD.10091.1.p1 Length: 140
# BSUD.10091.1.p1 Number of predicted TMRs: 0
BSUD.10091.1.p1	inside	1	140				
//
# BSUD.10094.1.p1 Length: 725
# BSUD.10094.1.p1 Number of predicted TMRs: 0
BSUD.10094.1.p1	signal	1	23				
BSUD.10094.1.p1	outside	24	725				
//
# BSUD.10095.1.p1 Length: 87
# BSUD.10095.1.p1 Number of predicted TMRs: 0
BSUD.10095.1.p1	inside	1	87				
//
# BSUD.10096.1.p1 Length: 763
# BSUD.10096.1.p1 Number of predicted TMRs: 0
BSUD.10096.1.p1	signal	1	44				
BSUD.10096.1.p1	outside	45	763				
//
# BSUD.10097.1.p1 Length: 1573
# BSUD.10097.1.p1 Number of predicted TMRs: 0
BSUD.10097.1.p1	inside	1	1573				
//
# BSUD.10097.2.p1 Length: 1622
# BSUD.10097.2.p1 Number of predicted TMRs: 0
BSUD.10097.2.p1	inside	1	1622				
//
# BSUD.10098.1.p1 Length: 468
# BSUD.10098.1.p1 Number of predicted TMRs: 0
BSUD.10098.1.p1	inside	1	468				
//
# BSUD.10098.2.p1 Length: 526
# BSUD.10098.2.p1 Number of predicted TMRs: 0
BSUD.10098.2.p1	inside	1	526				
//
# BSUD.10099.1.p1 Length: 1474
# BSUD.10099.1.p1 Number of predicted TMRs: 0
BSUD.10099.1.p1	inside	1	1474				
//
# BSUD.101.1.p1 Length: 315
# BSUD.101.1.p1 Number of predicted TMRs: 0
BSUD.101.1.p1	signal	1	39				
BSUD.101.1.p1	outside	40	315				
//
# BSUD.1010.1.p1 Length: 325
# BSUD.1010.1.p1 Number of predicted TMRs: 0
BSUD.1010.1.p1	inside	1	325				
//
# BSUD.10100.1.p1 Length: 806
# BSUD.10100.1.p1 Number of predicted TMRs: 0
BSUD.10100.1.p1	signal	1	36				
BSUD.10100.1.p1	outside	37	806				
//
# BSUD.10101.1.p1 Length: 585
# BSUD.10101.1.p1 Number of predicted TMRs: 1
BSUD.10101.1.p1	inside	1	7				
BSUD.10101.1.p1	TMhelix	8	27				
BSUD.10101.1.p1	outside	28	585				
//
# BSUD.10101.2.p1 Length: 585
# BSUD.10101.2.p1 Number of predicted TMRs: 1
BSUD.10101.2.p1	inside	1	7				
BSUD.10101.2.p1	TMhelix	8	27				
BSUD.10101.2.p1	outside	28	585				
//
# BSUD.10101.3.p1 Length: 585
# BSUD.10101.3.p1 Number of predicted TMRs: 1
BSUD.10101.3.p1	inside	1	7				
BSUD.10101.3.p1	TMhelix	8	27				
BSUD.10101.3.p1	outside	28	585				
//
# BSUD.10101.4.p1 Length: 585
# BSUD.10101.4.p1 Number of predicted TMRs: 1
BSUD.10101.4.p1	inside	1	7				
BSUD.10101.4.p1	TMhelix	8	27				
BSUD.10101.4.p1	outside	28	585				
//
# BSUD.10102.1.p1 Length: 405
# BSUD.10102.1.p1 Number of predicted TMRs: 0
BSUD.10102.1.p1	inside	1	405				
//
# BSUD.10102.2.p1 Length: 307
# BSUD.10102.2.p1 Number of predicted TMRs: 0
BSUD.10102.2.p1	inside	1	307				
//
# BSUD.10102.3.p1 Length: 307
# BSUD.10102.3.p1 Number of predicted TMRs: 0
BSUD.10102.3.p1	inside	1	307				
//
# BSUD.10102.4.p1 Length: 405
# BSUD.10102.4.p1 Number of predicted TMRs: 0
BSUD.10102.4.p1	inside	1	405				
//
# BSUD.10104.1.p1 Length: 195
# BSUD.10104.1.p1 Number of predicted TMRs: 0
BSUD.10104.1.p1	signal	1	21				
BSUD.10104.1.p1	outside	22	195				
//
# BSUD.10105.1.p1 Length: 345
# BSUD.10105.1.p1 Number of predicted TMRs: 0
BSUD.10105.1.p1	inside	1	345				
//
# BSUD.10106.1.p1 Length: 1071
# BSUD.10106.1.p1 Number of predicted TMRs: 0
BSUD.10106.1.p1	inside	1	1071				
//
# BSUD.10107.1.p1 Length: 141
# BSUD.10107.1.p1 Number of predicted TMRs: 0
BSUD.10107.1.p1	signal	1	23				
BSUD.10107.1.p1	outside	24	141				
//
# BSUD.10107.2.p1 Length: 143
# BSUD.10107.2.p1 Number of predicted TMRs: 0
BSUD.10107.2.p1	signal	1	25				
BSUD.10107.2.p1	outside	26	143				
//
# BSUD.10108.1.p1 Length: 214
# BSUD.10108.1.p1 Number of predicted TMRs: 0
BSUD.10108.1.p1	inside	1	214				
//
# BSUD.10109.1.p1 Length: 398
# BSUD.10109.1.p1 Number of predicted TMRs: 0
BSUD.10109.1.p1	inside	1	398				
//
# BSUD.10109.2.p1 Length: 398
# BSUD.10109.2.p1 Number of predicted TMRs: 0
BSUD.10109.2.p1	inside	1	398				
//
# BSUD.1011.1.p1 Length: 378
# BSUD.1011.1.p1 Number of predicted TMRs: 1
BSUD.1011.1.p1	signal	1	22				
BSUD.1011.1.p1	outside	23	281				
BSUD.1011.1.p1	TMhelix	282	302				
BSUD.1011.1.p1	inside	303	378				
//
# BSUD.1011.2.p1 Length: 378
# BSUD.1011.2.p1 Number of predicted TMRs: 1
BSUD.1011.2.p1	signal	1	22				
BSUD.1011.2.p1	outside	23	281				
BSUD.1011.2.p1	TMhelix	282	302				
BSUD.1011.2.p1	inside	303	378				
//
# BSUD.10111.1.p1 Length: 151
# BSUD.10111.1.p1 Number of predicted TMRs: 0
BSUD.10111.1.p1	inside	1	151				
//
# BSUD.10112.1.p1 Length: 321
# BSUD.10112.1.p1 Number of predicted TMRs: 0
BSUD.10112.1.p1	inside	1	321				
//
# BSUD.10113.1.p1 Length: 171
# BSUD.10113.1.p1 Number of predicted TMRs: 0
BSUD.10113.1.p1	inside	1	171				
//
# BSUD.10113.2.p1 Length: 2061
# BSUD.10113.2.p1 Number of predicted TMRs: 0
BSUD.10113.2.p1	inside	1	2061				
//
# BSUD.10113.3.p1 Length: 2062
# BSUD.10113.3.p1 Number of predicted TMRs: 0
BSUD.10113.3.p1	inside	1	2062				
//
# BSUD.10114.1.p1 Length: 59
# BSUD.10114.1.p1 Number of predicted TMRs: 0
BSUD.10114.1.p1	inside	1	59				
//
# BSUD.10115.1.p1 Length: 562
# BSUD.10115.1.p1 Number of predicted TMRs: 0
BSUD.10115.1.p1	inside	1	562				
//
# BSUD.10116.1.p1 Length: 748
# BSUD.10116.1.p1 Number of predicted TMRs: 0
BSUD.10116.1.p1	signal	1	20				
BSUD.10116.1.p1	outside	21	748				
//
# BSUD.10118.1.p1 Length: 2160
# BSUD.10118.1.p1 Number of predicted TMRs: 0
BSUD.10118.1.p1	inside	1	2160				
//
# BSUD.10119.1.p1 Length: 71
# BSUD.10119.1.p1 Number of predicted TMRs: 0
BSUD.10119.1.p1	inside	1	71				
//
# BSUD.1012.1.p1 Length: 346
# BSUD.1012.1.p1 Number of predicted TMRs: 1
BSUD.1012.1.p1	signal	1	21				
BSUD.1012.1.p1	outside	22	298				
BSUD.1012.1.p1	TMhelix	299	321				
BSUD.1012.1.p1	inside	322	346				
//
# BSUD.1012.2.p1 Length: 336
# BSUD.1012.2.p1 Number of predicted TMRs: 1
BSUD.1012.2.p1	signal	1	21				
BSUD.1012.2.p1	outside	22	298				
BSUD.1012.2.p1	TMhelix	299	308				
BSUD.1012.2.p1	inside	309	336				
//
# BSUD.10120.1.p1 Length: 105
# BSUD.10120.1.p1 Number of predicted TMRs: 0
BSUD.10120.1.p1	inside	1	105				
//
# BSUD.10121.1.p1 Length: 2307
# BSUD.10121.1.p1 Number of predicted TMRs: 0
BSUD.10121.1.p1	inside	1	2307				
//
# BSUD.10122.1.p1 Length: 423
# BSUD.10122.1.p1 Number of predicted TMRs: 1
BSUD.10122.1.p1	inside	1	41				
BSUD.10122.1.p1	TMhelix	42	60				
BSUD.10122.1.p1	outside	61	423				
//
# BSUD.10123.1.p1 Length: 616
# BSUD.10123.1.p1 Number of predicted TMRs: 0
BSUD.10123.1.p1	inside	1	616				
//
# BSUD.10124.1.p1 Length: 69
# BSUD.10124.1.p1 Number of predicted TMRs: 0
BSUD.10124.1.p1	inside	1	69				
//
# BSUD.10125.1.p1 Length: 196
# BSUD.10125.1.p1 Number of predicted TMRs: 0
BSUD.10125.1.p1	inside	1	196				
//
# BSUD.10126.1.p1 Length: 1632
# BSUD.10126.1.p1 Number of predicted TMRs: 0
BSUD.10126.1.p1	inside	1	1632				
//
# BSUD.10127.1.p1 Length: 575
# BSUD.10127.1.p1 Number of predicted TMRs: 0
BSUD.10127.1.p1	inside	1	575				
//
# BSUD.10127.2.p1 Length: 575
# BSUD.10127.2.p1 Number of predicted TMRs: 0
BSUD.10127.2.p1	inside	1	575				
//
# BSUD.10127.3.p1 Length: 575
# BSUD.10127.3.p1 Number of predicted TMRs: 0
BSUD.10127.3.p1	inside	1	575				
//
# BSUD.10127.4.p1 Length: 575
# BSUD.10127.4.p1 Number of predicted TMRs: 0
BSUD.10127.4.p1	inside	1	575				
//
# BSUD.10128.1.p1 Length: 149
# BSUD.10128.1.p1 Number of predicted TMRs: 0
BSUD.10128.1.p1	inside	1	149				
//
# BSUD.10129.1.p1 Length: 110
# BSUD.10129.1.p1 Number of predicted TMRs: 0
BSUD.10129.1.p1	inside	1	110				
//
# BSUD.1013.1.p1 Length: 834
# BSUD.1013.1.p1 Number of predicted TMRs: 0
BSUD.1013.1.p1	inside	1	834				
//
# BSUD.1013.2.p1 Length: 633
# BSUD.1013.2.p1 Number of predicted TMRs: 0
BSUD.1013.2.p1	inside	1	633				
//
# BSUD.10130.1.p1 Length: 139
# BSUD.10130.1.p1 Number of predicted TMRs: 0
BSUD.10130.1.p1	inside	1	139				
//
# BSUD.10131.1.p1 Length: 746
# BSUD.10131.1.p1 Number of predicted TMRs: 0
BSUD.10131.1.p1	signal	1	22				
BSUD.10131.1.p1	outside	23	746				
//
# BSUD.10132.1.p1 Length: 135
# BSUD.10132.1.p1 Number of predicted TMRs: 0
BSUD.10132.1.p1	inside	1	135				
//
# BSUD.10133.1.p1 Length: 159
# BSUD.10133.1.p1 Number of predicted TMRs: 0
BSUD.10133.1.p1	inside	1	159				
//
# BSUD.10134.1.p1 Length: 57
# BSUD.10134.1.p1 Number of predicted TMRs: 0
BSUD.10134.1.p1	inside	1	57				
//
# BSUD.10135.1.p6 Length: 54
# BSUD.10135.1.p6 Number of predicted TMRs: 0
BSUD.10135.1.p6	outside	1	54				
//
# BSUD.10136.1.p1 Length: 415
# BSUD.10136.1.p1 Number of predicted TMRs: 0
BSUD.10136.1.p1	inside	1	415				
//
# BSUD.10136.2.p1 Length: 434
# BSUD.10136.2.p1 Number of predicted TMRs: 0
BSUD.10136.2.p1	inside	1	434				
//
# BSUD.10137.1.p1 Length: 83
# BSUD.10137.1.p1 Number of predicted TMRs: 0
BSUD.10137.1.p1	inside	1	83				
//
# BSUD.10137.2.p1 Length: 83
# BSUD.10137.2.p1 Number of predicted TMRs: 0
BSUD.10137.2.p1	inside	1	83				
//
# BSUD.10137.3.p1 Length: 56
# BSUD.10137.3.p1 Number of predicted TMRs: 0
BSUD.10137.3.p1	inside	1	56				
//
# BSUD.10138.1.p1 Length: 433
# BSUD.10138.1.p1 Number of predicted TMRs: 0
BSUD.10138.1.p1	inside	1	433				
//
# BSUD.10139.1.p1 Length: 128
# BSUD.10139.1.p1 Number of predicted TMRs: 0
BSUD.10139.1.p1	inside	1	128				
//
# BSUD.1014.1.p1 Length: 144
# BSUD.1014.1.p1 Number of predicted TMRs: 0
BSUD.1014.1.p1	inside	1	144				
//
# BSUD.10140.1.p3 Length: 51
# BSUD.10140.1.p3 Number of predicted TMRs: 0
BSUD.10140.1.p3	inside	1	51				
//
# BSUD.10141.1.p1 Length: 628
# BSUD.10141.1.p1 Number of predicted TMRs: 0
BSUD.10141.1.p1	inside	1	628				
//
# BSUD.10142.1.p1 Length: 482
# BSUD.10142.1.p1 Number of predicted TMRs: 0
BSUD.10142.1.p1	inside	1	482				
//
# BSUD.10143.1.p1 Length: 216
# BSUD.10143.1.p1 Number of predicted TMRs: 0
BSUD.10143.1.p1	inside	1	216				
//
# BSUD.10144.1.p1 Length: 298
# BSUD.10144.1.p1 Number of predicted TMRs: 0
BSUD.10144.1.p1	inside	1	298				
//
# BSUD.10145.1.p1 Length: 524
# BSUD.10145.1.p1 Number of predicted TMRs: 0
BSUD.10145.1.p1	inside	1	524				
//
# BSUD.10145.2.p1 Length: 573
# BSUD.10145.2.p1 Number of predicted TMRs: 0
BSUD.10145.2.p1	inside	1	573				
//
# BSUD.10146.1.p1 Length: 588
# BSUD.10146.1.p1 Number of predicted TMRs: 4
BSUD.10146.1.p1	inside	1	284				
BSUD.10146.1.p1	TMhelix	285	298				
BSUD.10146.1.p1	outside	299	392				
BSUD.10146.1.p1	TMhelix	393	408				
BSUD.10146.1.p1	inside	409	446				
BSUD.10146.1.p1	TMhelix	447	456				
BSUD.10146.1.p1	outside	457	457				
BSUD.10146.1.p1	TMhelix	458	467				
BSUD.10146.1.p1	inside	468	588				
//
# BSUD.10146.2.p1 Length: 588
# BSUD.10146.2.p1 Number of predicted TMRs: 4
BSUD.10146.2.p1	inside	1	284				
BSUD.10146.2.p1	TMhelix	285	298				
BSUD.10146.2.p1	outside	299	392				
BSUD.10146.2.p1	TMhelix	393	408				
BSUD.10146.2.p1	inside	409	446				
BSUD.10146.2.p1	TMhelix	447	456				
BSUD.10146.2.p1	outside	457	457				
BSUD.10146.2.p1	TMhelix	458	467				
BSUD.10146.2.p1	inside	468	588				
//
# BSUD.10146.3.p1 Length: 588
# BSUD.10146.3.p1 Number of predicted TMRs: 4
BSUD.10146.3.p1	inside	1	284				
BSUD.10146.3.p1	TMhelix	285	298				
BSUD.10146.3.p1	outside	299	392				
BSUD.10146.3.p1	TMhelix	393	408				
BSUD.10146.3.p1	inside	409	446				
BSUD.10146.3.p1	TMhelix	447	456				
BSUD.10146.3.p1	outside	457	457				
BSUD.10146.3.p1	TMhelix	458	467				
BSUD.10146.3.p1	inside	468	588				
//
# BSUD.10147.1.p1 Length: 626
# BSUD.10147.1.p1 Number of predicted TMRs: 0
BSUD.10147.1.p1	inside	1	626				
//
# BSUD.10149.1.p1 Length: 554
# BSUD.10149.1.p1 Number of predicted TMRs: 0
BSUD.10149.1.p1	inside	1	554				
//
# BSUD.10149.2.p1 Length: 554
# BSUD.10149.2.p1 Number of predicted TMRs: 0
BSUD.10149.2.p1	inside	1	554				
//
# BSUD.10149.3.p1 Length: 554
# BSUD.10149.3.p1 Number of predicted TMRs: 0
BSUD.10149.3.p1	inside	1	554				
//
# BSUD.1015.1.p2 Length: 84
# BSUD.1015.1.p2 Number of predicted TMRs: 0
BSUD.1015.1.p2	inside	1	84				
//
# BSUD.10150.1.p1 Length: 794
# BSUD.10150.1.p1 Number of predicted TMRs: 0
BSUD.10150.1.p1	inside	1	794				
//
# BSUD.10150.2.p1 Length: 682
# BSUD.10150.2.p1 Number of predicted TMRs: 0
BSUD.10150.2.p1	inside	1	682				
//
# BSUD.10150.3.p1 Length: 794
# BSUD.10150.3.p1 Number of predicted TMRs: 0
BSUD.10150.3.p1	inside	1	794				
//
# BSUD.10150.4.p1 Length: 682
# BSUD.10150.4.p1 Number of predicted TMRs: 0
BSUD.10150.4.p1	inside	1	682				
//
# BSUD.10152.1.p2 Length: 53
# BSUD.10152.1.p2 Number of predicted TMRs: 1
BSUD.10152.1.p2	outside	1	3				
BSUD.10152.1.p2	TMhelix	4	24				
BSUD.10152.1.p2	inside	25	53				
//
# BSUD.10154.1.p1 Length: 311
# BSUD.10154.1.p1 Number of predicted TMRs: 0
BSUD.10154.1.p1	inside	1	311				
//
# BSUD.10156.1.p1 Length: 150
# BSUD.10156.1.p1 Number of predicted TMRs: 0
BSUD.10156.1.p1	inside	1	150				
//
# BSUD.10157.1.p1 Length: 248
# BSUD.10157.1.p1 Number of predicted TMRs: 0
BSUD.10157.1.p1	inside	1	248				
//
# BSUD.10158.1.p1 Length: 558
# BSUD.10158.1.p1 Number of predicted TMRs: 0
BSUD.10158.1.p1	inside	1	558				
//
# BSUD.10158.2.p1 Length: 572
# BSUD.10158.2.p1 Number of predicted TMRs: 0
BSUD.10158.2.p1	inside	1	572				
//
# BSUD.10159.1.p1 Length: 1159
# BSUD.10159.1.p1 Number of predicted TMRs: 0
BSUD.10159.1.p1	inside	1	1159				
//
# BSUD.1016.1.p1 Length: 91
# BSUD.1016.1.p1 Number of predicted TMRs: 2
BSUD.1016.1.p1	inside	1	18				
BSUD.1016.1.p1	TMhelix	19	38				
BSUD.1016.1.p1	outside	39	52				
BSUD.1016.1.p1	TMhelix	53	74				
BSUD.1016.1.p1	inside	75	91				
//
# BSUD.10160.1.p1 Length: 240
# BSUD.10160.1.p1 Number of predicted TMRs: 0
BSUD.10160.1.p1	inside	1	240				
//
# BSUD.10160.2.p1 Length: 187
# BSUD.10160.2.p1 Number of predicted TMRs: 0
BSUD.10160.2.p1	inside	1	187				
//
# BSUD.10161.1.p1 Length: 230
# BSUD.10161.1.p1 Number of predicted TMRs: 0
BSUD.10161.1.p1	inside	1	230				
//
# BSUD.10161.2.p1 Length: 230
# BSUD.10161.2.p1 Number of predicted TMRs: 0
BSUD.10161.2.p1	inside	1	230				
//
# BSUD.10162.1.p1 Length: 394
# BSUD.10162.1.p1 Number of predicted TMRs: 0
BSUD.10162.1.p1	inside	1	394				
//
# BSUD.10163.1.p2 Length: 74
# BSUD.10163.1.p2 Number of predicted TMRs: 0
BSUD.10163.1.p2	inside	1	74				
//
# BSUD.10164.1.p1 Length: 165
# BSUD.10164.1.p1 Number of predicted TMRs: 0
BSUD.10164.1.p1	inside	1	165				
//
# BSUD.10165.1.p1 Length: 106
# BSUD.10165.1.p1 Number of predicted TMRs: 0
BSUD.10165.1.p1	signal	1	19				
BSUD.10165.1.p1	outside	20	106				
//
# BSUD.10165.2.p1 Length: 106
# BSUD.10165.2.p1 Number of predicted TMRs: 0
BSUD.10165.2.p1	signal	1	19				
BSUD.10165.2.p1	outside	20	106				
//
# BSUD.10165.3.p1 Length: 106
# BSUD.10165.3.p1 Number of predicted TMRs: 0
BSUD.10165.3.p1	signal	1	19				
BSUD.10165.3.p1	outside	20	106				
//
# BSUD.10165.4.p1 Length: 106
# BSUD.10165.4.p1 Number of predicted TMRs: 0
BSUD.10165.4.p1	signal	1	19				
BSUD.10165.4.p1	outside	20	106				
//
# BSUD.10166.1.p1 Length: 645
# BSUD.10166.1.p1 Number of predicted TMRs: 0
BSUD.10166.1.p1	inside	1	645				
//
# BSUD.10167.1.p1 Length: 393
# BSUD.10167.1.p1 Number of predicted TMRs: 0
BSUD.10167.1.p1	inside	1	393				
//
# BSUD.10168.1.p1 Length: 74
# BSUD.10168.1.p1 Number of predicted TMRs: 0
BSUD.10168.1.p1	signal	1	49				
BSUD.10168.1.p1	outside	50	74				
//
# BSUD.10169.1.p1 Length: 723
# BSUD.10169.1.p1 Number of predicted TMRs: 1
BSUD.10169.1.p1	signal	1	25				
BSUD.10169.1.p1	outside	26	477				
BSUD.10169.1.p1	TMhelix	478	498				
BSUD.10169.1.p1	inside	499	723				
//
# BSUD.1017.1.p1 Length: 764
# BSUD.1017.1.p1 Number of predicted TMRs: 1
BSUD.1017.1.p1	inside	1	714				
BSUD.1017.1.p1	TMhelix	715	735				
BSUD.1017.1.p1	outside	736	764				
//
# BSUD.10174.1.p1 Length: 131
# BSUD.10174.1.p1 Number of predicted TMRs: 0
BSUD.10174.1.p1	inside	1	131				
//
# BSUD.10175.1.p1 Length: 567
# BSUD.10175.1.p1 Number of predicted TMRs: 0
BSUD.10175.1.p1	inside	1	567				
//
# BSUD.10175.2.p1 Length: 567
# BSUD.10175.2.p1 Number of predicted TMRs: 0
BSUD.10175.2.p1	inside	1	567				
//
# BSUD.10175.3.p1 Length: 567
# BSUD.10175.3.p1 Number of predicted TMRs: 0
BSUD.10175.3.p1	inside	1	567				
//
# BSUD.10175.4.p1 Length: 567
# BSUD.10175.4.p1 Number of predicted TMRs: 0
BSUD.10175.4.p1	inside	1	567				
//
# BSUD.10176.1.p1 Length: 662
# BSUD.10176.1.p1 Number of predicted TMRs: 0
BSUD.10176.1.p1	inside	1	662				
//
# BSUD.10176.2.p1 Length: 662
# BSUD.10176.2.p1 Number of predicted TMRs: 0
BSUD.10176.2.p1	inside	1	662				
//
# BSUD.10177.1.p1 Length: 201
# BSUD.10177.1.p1 Number of predicted TMRs: 0
BSUD.10177.1.p1	inside	1	201				
//
# BSUD.10177.2.p1 Length: 201
# BSUD.10177.2.p1 Number of predicted TMRs: 0
BSUD.10177.2.p1	inside	1	201				
//
# BSUD.10177.3.p1 Length: 201
# BSUD.10177.3.p1 Number of predicted TMRs: 0
BSUD.10177.3.p1	inside	1	201				
//
# BSUD.10177.4.p1 Length: 201
# BSUD.10177.4.p1 Number of predicted TMRs: 0
BSUD.10177.4.p1	inside	1	201				
//
# BSUD.10177.5.p1 Length: 201
# BSUD.10177.5.p1 Number of predicted TMRs: 0
BSUD.10177.5.p1	inside	1	201				
//
# BSUD.10178.1.p1 Length: 60
# BSUD.10178.1.p1 Number of predicted TMRs: 0
BSUD.10178.1.p1	inside	1	60				
//
# BSUD.10179.2.p1 Length: 498
# BSUD.10179.2.p1 Number of predicted TMRs: 0
BSUD.10179.2.p1	inside	1	498				
//
# BSUD.10179.3.p1 Length: 498
# BSUD.10179.3.p1 Number of predicted TMRs: 0
BSUD.10179.3.p1	inside	1	498				
//
# BSUD.10179.4.p1 Length: 498
# BSUD.10179.4.p1 Number of predicted TMRs: 0
BSUD.10179.4.p1	inside	1	498				
//
# BSUD.10179.5.p1 Length: 498
# BSUD.10179.5.p1 Number of predicted TMRs: 0
BSUD.10179.5.p1	inside	1	498				
//
# BSUD.1018.1.p1 Length: 232
# BSUD.1018.1.p1 Number of predicted TMRs: 4
BSUD.1018.1.p1	inside	1	33				
BSUD.1018.1.p1	TMhelix	34	54				
BSUD.1018.1.p1	outside	55	118				
BSUD.1018.1.p1	TMhelix	119	139				
BSUD.1018.1.p1	inside	140	152				
BSUD.1018.1.p1	TMhelix	153	174				
BSUD.1018.1.p1	outside	175	194				
BSUD.1018.1.p1	TMhelix	195	216				
BSUD.1018.1.p1	inside	217	232				
//
# BSUD.10180.1.p1 Length: 710
# BSUD.10180.1.p1 Number of predicted TMRs: 0
BSUD.10180.1.p1	signal	1	22				
BSUD.10180.1.p1	outside	23	710				
//
# BSUD.10181.1.p1 Length: 702
# BSUD.10181.1.p1 Number of predicted TMRs: 0
BSUD.10181.1.p1	signal	1	22				
BSUD.10181.1.p1	outside	23	702				
//
# BSUD.10182.1.p1 Length: 208
# BSUD.10182.1.p1 Number of predicted TMRs: 1
BSUD.10182.1.p1	outside	1	74				
BSUD.10182.1.p1	TMhelix	75	95				
BSUD.10182.1.p1	inside	96	208				
//
# BSUD.10183.1.p1 Length: 83
# BSUD.10183.1.p1 Number of predicted TMRs: 0
BSUD.10183.1.p1	signal	1	19				
BSUD.10183.1.p1	outside	20	83				
//
# BSUD.10183.2.p1 Length: 102
# BSUD.10183.2.p1 Number of predicted TMRs: 0
BSUD.10183.2.p1	signal	1	38				
BSUD.10183.2.p1	outside	39	102				
//
# BSUD.10183.3.p1 Length: 83
# BSUD.10183.3.p1 Number of predicted TMRs: 0
BSUD.10183.3.p1	signal	1	19				
BSUD.10183.3.p1	outside	20	83				
//
# BSUD.10184.1.p1 Length: 83
# BSUD.10184.1.p1 Number of predicted TMRs: 0
BSUD.10184.1.p1	signal	1	19				
BSUD.10184.1.p1	outside	20	83				
//
# BSUD.10184.2.p1 Length: 83
# BSUD.10184.2.p1 Number of predicted TMRs: 0
BSUD.10184.2.p1	signal	1	19				
BSUD.10184.2.p1	outside	20	83				
//
# BSUD.10185.1.p1 Length: 616
# BSUD.10185.1.p1 Number of predicted TMRs: 0
BSUD.10185.1.p1	inside	1	616				
//
# BSUD.10186.1.p1 Length: 501
# BSUD.10186.1.p1 Number of predicted TMRs: 12
BSUD.10186.1.p1	inside	1	14				
BSUD.10186.1.p1	TMhelix	15	30				
BSUD.10186.1.p1	outside	31	77				
BSUD.10186.1.p1	TMhelix	78	98				
BSUD.10186.1.p1	inside	99	105				
BSUD.10186.1.p1	TMhelix	106	125				
BSUD.10186.1.p1	outside	126	135				
BSUD.10186.1.p1	TMhelix	136	156				
BSUD.10186.1.p1	inside	157	169				
BSUD.10186.1.p1	TMhelix	170	194				
BSUD.10186.1.p1	outside	195	199				
BSUD.10186.1.p1	TMhelix	200	220				
BSUD.10186.1.p1	inside	221	294				
BSUD.10186.1.p1	TMhelix	295	318				
BSUD.10186.1.p1	outside	319	335				
BSUD.10186.1.p1	TMhelix	336	352				
BSUD.10186.1.p1	inside	353	359				
BSUD.10186.1.p1	TMhelix	360	379				
BSUD.10186.1.p1	outside	380	385				
BSUD.10186.1.p1	TMhelix	386	405				
BSUD.10186.1.p1	inside	406	431				
BSUD.10186.1.p1	TMhelix	432	448				
BSUD.10186.1.p1	outside	449	458				
BSUD.10186.1.p1	TMhelix	459	480				
BSUD.10186.1.p1	inside	481	501				
//
# BSUD.10186.2.p1 Length: 501
# BSUD.10186.2.p1 Number of predicted TMRs: 12
BSUD.10186.2.p1	inside	1	14				
BSUD.10186.2.p1	TMhelix	15	30				
BSUD.10186.2.p1	outside	31	77				
BSUD.10186.2.p1	TMhelix	78	98				
BSUD.10186.2.p1	inside	99	105				
BSUD.10186.2.p1	TMhelix	106	125				
BSUD.10186.2.p1	outside	126	135				
BSUD.10186.2.p1	TMhelix	136	156				
BSUD.10186.2.p1	inside	157	169				
BSUD.10186.2.p1	TMhelix	170	194				
BSUD.10186.2.p1	outside	195	199				
BSUD.10186.2.p1	TMhelix	200	220				
BSUD.10186.2.p1	inside	221	294				
BSUD.10186.2.p1	TMhelix	295	318				
BSUD.10186.2.p1	outside	319	335				
BSUD.10186.2.p1	TMhelix	336	352				
BSUD.10186.2.p1	inside	353	359				
BSUD.10186.2.p1	TMhelix	360	379				
BSUD.10186.2.p1	outside	380	385				
BSUD.10186.2.p1	TMhelix	386	405				
BSUD.10186.2.p1	inside	406	431				
BSUD.10186.2.p1	TMhelix	432	448				
BSUD.10186.2.p1	outside	449	458				
BSUD.10186.2.p1	TMhelix	459	480				
BSUD.10186.2.p1	inside	481	501				
//
# BSUD.10187.1.p1 Length: 148
# BSUD.10187.1.p1 Number of predicted TMRs: 0
BSUD.10187.1.p1	inside	1	148				
//
# BSUD.10188.1.p1 Length: 624
# BSUD.10188.1.p1 Number of predicted TMRs: 0
BSUD.10188.1.p1	inside	1	624				
//
# BSUD.10189.1.p1 Length: 173
# BSUD.10189.1.p1 Number of predicted TMRs: 1
BSUD.10189.1.p1	signal	1	22				
BSUD.10189.1.p1	outside	23	149				
BSUD.10189.1.p1	TMhelix	150	164				
BSUD.10189.1.p1	inside	165	173				
//
# BSUD.1019.1.p1 Length: 225
# BSUD.1019.1.p1 Number of predicted TMRs: 4
BSUD.1019.1.p1	inside	1	11				
BSUD.1019.1.p1	TMhelix	12	31				
BSUD.1019.1.p1	outside	32	98				
BSUD.1019.1.p1	TMhelix	99	123				
BSUD.1019.1.p1	inside	124	133				
BSUD.1019.1.p1	TMhelix	134	158				
BSUD.1019.1.p1	outside	159	176				
BSUD.1019.1.p1	TMhelix	177	201				
BSUD.1019.1.p1	inside	202	225				
//
# BSUD.10190.1.p1 Length: 774
# BSUD.10190.1.p1 Number of predicted TMRs: 0
BSUD.10190.1.p1	inside	1	774				
//
# BSUD.10191.1.p1 Length: 119
# BSUD.10191.1.p1 Number of predicted TMRs: 3
BSUD.10191.1.p1	inside	1	23				
BSUD.10191.1.p1	TMhelix	24	47				
BSUD.10191.1.p1	outside	48	53				
BSUD.10191.1.p1	TMhelix	54	74				
BSUD.10191.1.p1	inside	75	88				
BSUD.10191.1.p1	TMhelix	89	108				
BSUD.10191.1.p1	outside	109	119				
//
# BSUD.10191.2.p1 Length: 119
# BSUD.10191.2.p1 Number of predicted TMRs: 3
BSUD.10191.2.p1	inside	1	23				
BSUD.10191.2.p1	TMhelix	24	47				
BSUD.10191.2.p1	outside	48	53				
BSUD.10191.2.p1	TMhelix	54	74				
BSUD.10191.2.p1	inside	75	88				
BSUD.10191.2.p1	TMhelix	89	108				
BSUD.10191.2.p1	outside	109	119				
//
# BSUD.10192.1.p1 Length: 1033
# BSUD.10192.1.p1 Number of predicted TMRs: 0
BSUD.10192.1.p1	inside	1	1033				
//
# BSUD.10193.1.p1 Length: 420
# BSUD.10193.1.p1 Number of predicted TMRs: 0
BSUD.10193.1.p1	signal	1	19				
BSUD.10193.1.p1	outside	20	420				
//
# BSUD.10193.2.p1 Length: 420
# BSUD.10193.2.p1 Number of predicted TMRs: 0
BSUD.10193.2.p1	signal	1	19				
BSUD.10193.2.p1	outside	20	420				
//
# BSUD.10194.1.p1 Length: 505
# BSUD.10194.1.p1 Number of predicted TMRs: 0
BSUD.10194.1.p1	inside	1	505				
//
# BSUD.10195.1.p1 Length: 329
# BSUD.10195.1.p1 Number of predicted TMRs: 0
BSUD.10195.1.p1	inside	1	329				
//
# BSUD.10196.1.p1 Length: 492
# BSUD.10196.1.p1 Number of predicted TMRs: 0
BSUD.10196.1.p1	inside	1	492				
//
# BSUD.10196.2.p1 Length: 492
# BSUD.10196.2.p1 Number of predicted TMRs: 0
BSUD.10196.2.p1	inside	1	492				
//
# BSUD.10197.1.p1 Length: 256
# BSUD.10197.1.p1 Number of predicted TMRs: 0
BSUD.10197.1.p1	inside	1	256				
//
# BSUD.10199.1.p1 Length: 1093
# BSUD.10199.1.p1 Number of predicted TMRs: 0
BSUD.10199.1.p1	inside	1	1093				
//
# BSUD.102.1.p1 Length: 1035
# BSUD.102.1.p1 Number of predicted TMRs: 0
BSUD.102.1.p1	signal	1	24				
BSUD.102.1.p1	outside	25	1035				
//
# BSUD.1020.1.p1 Length: 142
# BSUD.1020.1.p1 Number of predicted TMRs: 0
BSUD.1020.1.p1	inside	1	142				
//
# BSUD.10200.1.p1 Length: 350
# BSUD.10200.1.p1 Number of predicted TMRs: 0
BSUD.10200.1.p1	inside	1	350				
//
# BSUD.10201.1.p1 Length: 258
# BSUD.10201.1.p1 Number of predicted TMRs: 6
BSUD.10201.1.p1	inside	1	64				
BSUD.10201.1.p1	TMhelix	65	85				
BSUD.10201.1.p1	outside	86	92				
BSUD.10201.1.p1	TMhelix	93	112				
BSUD.10201.1.p1	inside	113	129				
BSUD.10201.1.p1	TMhelix	130	151				
BSUD.10201.1.p1	outside	152	167				
BSUD.10201.1.p1	TMhelix	168	188				
BSUD.10201.1.p1	inside	189	199				
BSUD.10201.1.p1	TMhelix	200	220				
BSUD.10201.1.p1	outside	221	231				
BSUD.10201.1.p1	TMhelix	232	250				
BSUD.10201.1.p1	inside	251	258				
//
# BSUD.10202.1.p1 Length: 419
# BSUD.10202.1.p1 Number of predicted TMRs: 0
BSUD.10202.1.p1	signal	1	30				
BSUD.10202.1.p1	outside	31	419				
//
# BSUD.10202.2.p1 Length: 419
# BSUD.10202.2.p1 Number of predicted TMRs: 0
BSUD.10202.2.p1	signal	1	30				
BSUD.10202.2.p1	outside	31	419				
//
# BSUD.10202.3.p1 Length: 419
# BSUD.10202.3.p1 Number of predicted TMRs: 0
BSUD.10202.3.p1	signal	1	30				
BSUD.10202.3.p1	outside	31	419				
//
# BSUD.10203.1.p1 Length: 682
# BSUD.10203.1.p1 Number of predicted TMRs: 0
BSUD.10203.1.p1	inside	1	682				
//
# BSUD.10204.1.p1 Length: 246
# BSUD.10204.1.p1 Number of predicted TMRs: 1
BSUD.10204.1.p1	signal	1	28				
BSUD.10204.1.p1	outside	29	204				
BSUD.10204.1.p1	TMhelix	205	227				
BSUD.10204.1.p1	inside	228	246				
//
# BSUD.10205.1.p1 Length: 537
# BSUD.10205.1.p1 Number of predicted TMRs: 12
BSUD.10205.1.p1	inside	1	60				
BSUD.10205.1.p1	TMhelix	61	81				
BSUD.10205.1.p1	outside	82	95				
BSUD.10205.1.p1	TMhelix	96	111				
BSUD.10205.1.p1	inside	112	130				
BSUD.10205.1.p1	TMhelix	131	146				
BSUD.10205.1.p1	outside	147	163				
BSUD.10205.1.p1	TMhelix	164	184				
BSUD.10205.1.p1	inside	185	201				
BSUD.10205.1.p1	TMhelix	202	222				
BSUD.10205.1.p1	outside	223	245				
BSUD.10205.1.p1	TMhelix	246	264				
BSUD.10205.1.p1	inside	265	295				
BSUD.10205.1.p1	TMhelix	296	316				
BSUD.10205.1.p1	outside	317	330				
BSUD.10205.1.p1	TMhelix	331	349				
BSUD.10205.1.p1	inside	350	369				
BSUD.10205.1.p1	TMhelix	370	382				
BSUD.10205.1.p1	outside	383	398				
BSUD.10205.1.p1	TMhelix	399	417				
BSUD.10205.1.p1	inside	418	437				
BSUD.10205.1.p1	TMhelix	438	458				
BSUD.10205.1.p1	outside	459	495				
BSUD.10205.1.p1	TMhelix	496	514				
BSUD.10205.1.p1	inside	515	537				
//
# BSUD.10206.1.p1 Length: 814
# BSUD.10206.1.p1 Number of predicted TMRs: 12
BSUD.10206.1.p1	inside	1	48				
BSUD.10206.1.p1	TMhelix	49	70				
BSUD.10206.1.p1	outside	71	121				
BSUD.10206.1.p1	TMhelix	122	137				
BSUD.10206.1.p1	inside	138	148				
BSUD.10206.1.p1	TMhelix	149	164				
BSUD.10206.1.p1	outside	165	179				
BSUD.10206.1.p1	TMhelix	180	190				
BSUD.10206.1.p1	inside	191	209				
BSUD.10206.1.p1	TMhelix	210	230				
BSUD.10206.1.p1	outside	231	243				
BSUD.10206.1.p1	TMhelix	244	261				
BSUD.10206.1.p1	inside	262	308				
BSUD.10206.1.p1	TMhelix	309	330				
BSUD.10206.1.p1	outside	331	346				
BSUD.10206.1.p1	TMhelix	347	362				
BSUD.10206.1.p1	inside	363	383				
BSUD.10206.1.p1	TMhelix	384	402				
BSUD.10206.1.p1	outside	403	409				
BSUD.10206.1.p1	TMhelix	410	425				
BSUD.10206.1.p1	inside	426	444				
BSUD.10206.1.p1	TMhelix	445	462				
BSUD.10206.1.p1	outside	463	476				
BSUD.10206.1.p1	TMhelix	477	497				
BSUD.10206.1.p1	inside	498	814				
//
# BSUD.10206.2.p1 Length: 814
# BSUD.10206.2.p1 Number of predicted TMRs: 12
BSUD.10206.2.p1	inside	1	48				
BSUD.10206.2.p1	TMhelix	49	70				
BSUD.10206.2.p1	outside	71	121				
BSUD.10206.2.p1	TMhelix	122	137				
BSUD.10206.2.p1	inside	138	148				
BSUD.10206.2.p1	TMhelix	149	164				
BSUD.10206.2.p1	outside	165	179				
BSUD.10206.2.p1	TMhelix	180	190				
BSUD.10206.2.p1	inside	191	209				
BSUD.10206.2.p1	TMhelix	210	230				
BSUD.10206.2.p1	outside	231	243				
BSUD.10206.2.p1	TMhelix	244	261				
BSUD.10206.2.p1	inside	262	308				
BSUD.10206.2.p1	TMhelix	309	330				
BSUD.10206.2.p1	outside	331	346				
BSUD.10206.2.p1	TMhelix	347	362				
BSUD.10206.2.p1	inside	363	383				
BSUD.10206.2.p1	TMhelix	384	402				
BSUD.10206.2.p1	outside	403	409				
BSUD.10206.2.p1	TMhelix	410	425				
BSUD.10206.2.p1	inside	426	444				
BSUD.10206.2.p1	TMhelix	445	462				
BSUD.10206.2.p1	outside	463	476				
BSUD.10206.2.p1	TMhelix	477	497				
BSUD.10206.2.p1	inside	498	814				
//
# BSUD.10207.1.p1 Length: 166
# BSUD.10207.1.p1 Number of predicted TMRs: 0
BSUD.10207.1.p1	inside	1	166				
//
# BSUD.10208.1.p3 Length: 73
# BSUD.10208.1.p3 Number of predicted TMRs: 0
BSUD.10208.1.p3	inside	1	73				
//
# BSUD.10209.1.p1 Length: 224
# BSUD.10209.1.p1 Number of predicted TMRs: 0
BSUD.10209.1.p1	signal	1	22				
BSUD.10209.1.p1	outside	23	224				
//
# BSUD.1021.1.p1 Length: 459
# BSUD.1021.1.p1 Number of predicted TMRs: 0
BSUD.1021.1.p1	inside	1	459				
//
# BSUD.1021.2.p1 Length: 459
# BSUD.1021.2.p1 Number of predicted TMRs: 0
BSUD.1021.2.p1	inside	1	459				
//
# BSUD.10210.1.p1 Length: 174
# BSUD.10210.1.p1 Number of predicted TMRs: 4
BSUD.10210.1.p1	inside	1	59				
BSUD.10210.1.p1	TMhelix	60	80				
BSUD.10210.1.p1	outside	81	103				
BSUD.10210.1.p1	TMhelix	104	125				
BSUD.10210.1.p1	inside	126	135				
BSUD.10210.1.p1	TMhelix	136	152				
BSUD.10210.1.p1	outside	153	157				
BSUD.10210.1.p1	TMhelix	158	173				
BSUD.10210.1.p1	inside	174	174				
//
# BSUD.10210.2.p1 Length: 104
# BSUD.10210.2.p1 Number of predicted TMRs: 0
BSUD.10210.2.p1	inside	1	104				
//
# BSUD.10210.3.p1 Length: 159
# BSUD.10210.3.p1 Number of predicted TMRs: 2
BSUD.10210.3.p1	inside	1	64				
BSUD.10210.3.p1	TMhelix	65	80				
BSUD.10210.3.p1	outside	81	103				
BSUD.10210.3.p1	TMhelix	104	124				
BSUD.10210.3.p1	inside	125	159				
//
# BSUD.10211.1.p1 Length: 60
# BSUD.10211.1.p1 Number of predicted TMRs: 0
BSUD.10211.1.p1	inside	1	60				
//
# BSUD.10212.1.p1 Length: 78
# BSUD.10212.1.p1 Number of predicted TMRs: 1
BSUD.10212.1.p1	signal	1	21				
BSUD.10212.1.p1	outside	22	30				
BSUD.10212.1.p1	TMhelix	31	51				
BSUD.10212.1.p1	inside	52	78				
//
# BSUD.10213.1.p1 Length: 733
# BSUD.10213.1.p1 Number of predicted TMRs: 0
BSUD.10213.1.p1	signal	1	27				
BSUD.10213.1.p1	outside	28	733				
//
# BSUD.10214.1.p1 Length: 77
# BSUD.10214.1.p1 Number of predicted TMRs: 1
BSUD.10214.1.p1	signal	1	20				
BSUD.10214.1.p1	outside	21	30				
BSUD.10214.1.p1	TMhelix	31	53				
BSUD.10214.1.p1	inside	54	77				
//
# BSUD.10214.2.p1 Length: 104
# BSUD.10214.2.p1 Number of predicted TMRs: 1
BSUD.10214.2.p1	signal	1	47				
BSUD.10214.2.p1	outside	48	58				
BSUD.10214.2.p1	TMhelix	59	77				
BSUD.10214.2.p1	inside	78	104				
//
# BSUD.10215.1.p1 Length: 71
# BSUD.10215.1.p1 Number of predicted TMRs: 0
BSUD.10215.1.p1	inside	1	71				
//
# BSUD.10215.2.p1 Length: 71
# BSUD.10215.2.p1 Number of predicted TMRs: 0
BSUD.10215.2.p1	inside	1	71				
//
# BSUD.10216.1.p1 Length: 75
# BSUD.10216.1.p1 Number of predicted TMRs: 1
BSUD.10216.1.p1	signal	1	19				
BSUD.10216.1.p1	outside	20	25				
BSUD.10216.1.p1	TMhelix	26	47				
BSUD.10216.1.p1	inside	48	75				
//
# BSUD.10217.1.p1 Length: 78
# BSUD.10217.1.p1 Number of predicted TMRs: 1
BSUD.10217.1.p1	signal	1	21				
BSUD.10217.1.p1	outside	22	30				
BSUD.10217.1.p1	TMhelix	31	51				
BSUD.10217.1.p1	inside	52	78				
//
# BSUD.10218.1.p1 Length: 104
# BSUD.10218.1.p1 Number of predicted TMRs: 1
BSUD.10218.1.p1	signal	1	47				
BSUD.10218.1.p1	outside	48	58				
BSUD.10218.1.p1	TMhelix	59	77				
BSUD.10218.1.p1	inside	78	104				
//
# BSUD.10219.1.p1 Length: 658
# BSUD.10219.1.p1 Number of predicted TMRs: 0
BSUD.10219.1.p1	signal	1	20				
BSUD.10219.1.p1	outside	21	658				
//
# BSUD.1022.1.p1 Length: 130
# BSUD.1022.1.p1 Number of predicted TMRs: 0
BSUD.1022.1.p1	inside	1	130				
//
# BSUD.10220.1.p1 Length: 74
# BSUD.10220.1.p1 Number of predicted TMRs: 1
BSUD.10220.1.p1	signal	1	19				
BSUD.10220.1.p1	outside	20	25				
BSUD.10220.1.p1	TMhelix	26	46				
BSUD.10220.1.p1	inside	47	74				
//
# BSUD.10221.1.p1 Length: 67
# BSUD.10221.1.p1 Number of predicted TMRs: 0
BSUD.10221.1.p1	inside	1	67				
//
# BSUD.10222.1.p1 Length: 733
# BSUD.10222.1.p1 Number of predicted TMRs: 0
BSUD.10222.1.p1	signal	1	27				
BSUD.10222.1.p1	outside	28	733				
//
# BSUD.10223.1.p1 Length: 658
# BSUD.10223.1.p1 Number of predicted TMRs: 0
BSUD.10223.1.p1	signal	1	20				
BSUD.10223.1.p1	outside	21	658				
//
# BSUD.10224.1.p1 Length: 597
# BSUD.10224.1.p1 Number of predicted TMRs: 6
BSUD.10224.1.p1	signal	1	21				
BSUD.10224.1.p1	outside	22	376				
BSUD.10224.1.p1	TMhelix	377	397				
BSUD.10224.1.p1	inside	398	415				
BSUD.10224.1.p1	TMhelix	416	440				
BSUD.10224.1.p1	outside	441	455				
BSUD.10224.1.p1	TMhelix	456	474				
BSUD.10224.1.p1	inside	475	488				
BSUD.10224.1.p1	TMhelix	489	509				
BSUD.10224.1.p1	outside	510	520				
BSUD.10224.1.p1	TMhelix	521	543				
BSUD.10224.1.p1	inside	544	569				
BSUD.10224.1.p1	TMhelix	570	591				
BSUD.10224.1.p1	outside	592	597				
//
# BSUD.10224.2.p1 Length: 597
# BSUD.10224.2.p1 Number of predicted TMRs: 6
BSUD.10224.2.p1	signal	1	21				
BSUD.10224.2.p1	outside	22	376				
BSUD.10224.2.p1	TMhelix	377	397				
BSUD.10224.2.p1	inside	398	415				
BSUD.10224.2.p1	TMhelix	416	440				
BSUD.10224.2.p1	outside	441	455				
BSUD.10224.2.p1	TMhelix	456	474				
BSUD.10224.2.p1	inside	475	488				
BSUD.10224.2.p1	TMhelix	489	509				
BSUD.10224.2.p1	outside	510	520				
BSUD.10224.2.p1	TMhelix	521	543				
BSUD.10224.2.p1	inside	544	569				
BSUD.10224.2.p1	TMhelix	570	591				
BSUD.10224.2.p1	outside	592	597				
//
# BSUD.10224.3.p1 Length: 597
# BSUD.10224.3.p1 Number of predicted TMRs: 6
BSUD.10224.3.p1	signal	1	21				
BSUD.10224.3.p1	outside	22	376				
BSUD.10224.3.p1	TMhelix	377	397				
BSUD.10224.3.p1	inside	398	415				
BSUD.10224.3.p1	TMhelix	416	440				
BSUD.10224.3.p1	outside	441	455				
BSUD.10224.3.p1	TMhelix	456	474				
BSUD.10224.3.p1	inside	475	488				
BSUD.10224.3.p1	TMhelix	489	509				
BSUD.10224.3.p1	outside	510	520				
BSUD.10224.3.p1	TMhelix	521	543				
BSUD.10224.3.p1	inside	544	569				
BSUD.10224.3.p1	TMhelix	570	591				
BSUD.10224.3.p1	outside	592	597				
//
# BSUD.10225.1.p1 Length: 602
# BSUD.10225.1.p1 Number of predicted TMRs: 6
BSUD.10225.1.p1	signal	1	23				
BSUD.10225.1.p1	outside	24	383				
BSUD.10225.1.p1	TMhelix	384	403				
BSUD.10225.1.p1	inside	404	424				
BSUD.10225.1.p1	TMhelix	425	445				
BSUD.10225.1.p1	outside	446	458				
BSUD.10225.1.p1	TMhelix	459	479				
BSUD.10225.1.p1	inside	480	492				
BSUD.10225.1.p1	TMhelix	493	514				
BSUD.10225.1.p1	outside	515	525				
BSUD.10225.1.p1	TMhelix	526	548				
BSUD.10225.1.p1	inside	549	577				
BSUD.10225.1.p1	TMhelix	578	598				
BSUD.10225.1.p1	outside	599	602				
//
# BSUD.10226.1.p1 Length: 1562
# BSUD.10226.1.p1 Number of predicted TMRs: 7
BSUD.10226.1.p1	signal	1	19				
BSUD.10226.1.p1	outside	20	631				
BSUD.10226.1.p1	TMhelix	632	653				
BSUD.10226.1.p1	inside	654	1056				
BSUD.10226.1.p1	TMhelix	1057	1079				
BSUD.10226.1.p1	outside	1080	1094				
BSUD.10226.1.p1	TMhelix	1095	1118				
BSUD.10226.1.p1	inside	1119	1140				
BSUD.10226.1.p1	TMhelix	1141	1165				
BSUD.10226.1.p1	outside	1166	1197				
BSUD.10226.1.p1	TMhelix	1198	1221				
BSUD.10226.1.p1	inside	1222	1233				
BSUD.10226.1.p1	TMhelix	1234	1251				
BSUD.10226.1.p1	outside	1252	1259				
BSUD.10226.1.p1	TMhelix	1260	1273				
BSUD.10226.1.p1	inside	1274	1562				
//
# BSUD.10227.1.p1 Length: 1558
# BSUD.10227.1.p1 Number of predicted TMRs: 7
BSUD.10227.1.p1	signal	1	17				
BSUD.10227.1.p1	outside	18	629				
BSUD.10227.1.p1	TMhelix	630	650				
BSUD.10227.1.p1	inside	651	1058				
BSUD.10227.1.p1	TMhelix	1059	1081				
BSUD.10227.1.p1	outside	1082	1099				
BSUD.10227.1.p1	TMhelix	1100	1120				
BSUD.10227.1.p1	inside	1121	1142				
BSUD.10227.1.p1	TMhelix	1143	1167				
BSUD.10227.1.p1	outside	1168	1197				
BSUD.10227.1.p1	TMhelix	1198	1223				
BSUD.10227.1.p1	inside	1224	1235				
BSUD.10227.1.p1	TMhelix	1236	1253				
BSUD.10227.1.p1	outside	1254	1260				
BSUD.10227.1.p1	TMhelix	1261	1275				
BSUD.10227.1.p1	inside	1276	1558				
//
# BSUD.10227.2.p1 Length: 569
# BSUD.10227.2.p1 Number of predicted TMRs: 0
BSUD.10227.2.p1	signal	1	17				
BSUD.10227.2.p1	outside	18	569				
//
# BSUD.10227.3.p1 Length: 995
# BSUD.10227.3.p1 Number of predicted TMRs: 7
BSUD.10227.3.p1	outside	1	68				
BSUD.10227.3.p1	TMhelix	69	90				
BSUD.10227.3.p1	inside	91	496				
BSUD.10227.3.p1	TMhelix	497	518				
BSUD.10227.3.p1	outside	519	536				
BSUD.10227.3.p1	TMhelix	537	557				
BSUD.10227.3.p1	inside	558	579				
BSUD.10227.3.p1	TMhelix	580	604				
BSUD.10227.3.p1	outside	605	634				
BSUD.10227.3.p1	TMhelix	635	660				
BSUD.10227.3.p1	inside	661	672				
BSUD.10227.3.p1	TMhelix	673	690				
BSUD.10227.3.p1	outside	691	697				
BSUD.10227.3.p1	TMhelix	698	712				
BSUD.10227.3.p1	inside	713	995				
//
# BSUD.10227.4.p1 Length: 115
# BSUD.10227.4.p1 Number of predicted TMRs: 0
BSUD.10227.4.p1	inside	1	115				
//
# BSUD.10228.1.p1 Length: 473
# BSUD.10228.1.p1 Number of predicted TMRs: 0
BSUD.10228.1.p1	inside	1	473				
//
# BSUD.10228.2.p1 Length: 474
# BSUD.10228.2.p1 Number of predicted TMRs: 0
BSUD.10228.2.p1	inside	1	474				
//
# BSUD.10228.3.p1 Length: 434
# BSUD.10228.3.p1 Number of predicted TMRs: 0
BSUD.10228.3.p1	inside	1	434				
//
# BSUD.10228.4.p1 Length: 459
# BSUD.10228.4.p1 Number of predicted TMRs: 0
BSUD.10228.4.p1	inside	1	459				
//
# BSUD.10229.1.p1 Length: 1393
# BSUD.10229.1.p1 Number of predicted TMRs: 0
BSUD.10229.1.p1	inside	1	1393				
//
# BSUD.10229.2.p1 Length: 1393
# BSUD.10229.2.p1 Number of predicted TMRs: 0
BSUD.10229.2.p1	inside	1	1393				
//
# BSUD.10229.3.p1 Length: 1379
# BSUD.10229.3.p1 Number of predicted TMRs: 0
BSUD.10229.3.p1	inside	1	1379				
//
# BSUD.1023.1.p1 Length: 329
# BSUD.1023.1.p1 Number of predicted TMRs: 1
BSUD.1023.1.p1	signal	1	42				
BSUD.1023.1.p1	outside	43	272				
BSUD.1023.1.p1	TMhelix	273	293				
BSUD.1023.1.p1	inside	294	329				
//
# BSUD.10230.1.p1 Length: 472
# BSUD.10230.1.p1 Number of predicted TMRs: 0
BSUD.10230.1.p1	inside	1	472				
//
# BSUD.10230.2.p1 Length: 1023
# BSUD.10230.2.p1 Number of predicted TMRs: 0
BSUD.10230.2.p1	inside	1	1023				
//
# BSUD.10230.3.p1 Length: 597
# BSUD.10230.3.p1 Number of predicted TMRs: 0
BSUD.10230.3.p1	inside	1	597				
//
# BSUD.10230.4.p1 Length: 1023
# BSUD.10230.4.p1 Number of predicted TMRs: 0
BSUD.10230.4.p1	inside	1	1023				
//
# BSUD.10230.5.p1 Length: 1023
# BSUD.10230.5.p1 Number of predicted TMRs: 0
BSUD.10230.5.p1	inside	1	1023				
//
# BSUD.10230.6.p1 Length: 134
# BSUD.10230.6.p1 Number of predicted TMRs: 0
BSUD.10230.6.p1	inside	1	134				
//
# BSUD.10231.1.p1 Length: 1994
# BSUD.10231.1.p1 Number of predicted TMRs: 0
BSUD.10231.1.p1	inside	1	1994				
//
# BSUD.10231.2.p1 Length: 1994
# BSUD.10231.2.p1 Number of predicted TMRs: 0
BSUD.10231.2.p1	inside	1	1994				
//
# BSUD.10232.1.p1 Length: 984
# BSUD.10232.1.p1 Number of predicted TMRs: 0
BSUD.10232.1.p1	inside	1	984				
//
# BSUD.10232.2.p1 Length: 984
# BSUD.10232.2.p1 Number of predicted TMRs: 0
BSUD.10232.2.p1	inside	1	984				
//
# BSUD.10232.3.p1 Length: 984
# BSUD.10232.3.p1 Number of predicted TMRs: 0
BSUD.10232.3.p1	inside	1	984				
//
# BSUD.10232.4.p1 Length: 984
# BSUD.10232.4.p1 Number of predicted TMRs: 0
BSUD.10232.4.p1	inside	1	984				
//
# BSUD.10232.5.p1 Length: 665
# BSUD.10232.5.p1 Number of predicted TMRs: 0
BSUD.10232.5.p1	inside	1	665				
//
# BSUD.10232.6.p1 Length: 984
# BSUD.10232.6.p1 Number of predicted TMRs: 0
BSUD.10232.6.p1	inside	1	984				
//
# BSUD.10232.7.p1 Length: 984
# BSUD.10232.7.p1 Number of predicted TMRs: 0
BSUD.10232.7.p1	inside	1	984				
//
# BSUD.10232.8.p1 Length: 984
# BSUD.10232.8.p1 Number of predicted TMRs: 0
BSUD.10232.8.p1	inside	1	984				
//
# BSUD.10233.1.p1 Length: 545
# BSUD.10233.1.p1 Number of predicted TMRs: 0
BSUD.10233.1.p1	signal	1	37				
BSUD.10233.1.p1	outside	38	545				
//
# BSUD.10233.2.p1 Length: 419
# BSUD.10233.2.p1 Number of predicted TMRs: 0
BSUD.10233.2.p1	signal	1	37				
BSUD.10233.2.p1	outside	38	419				
//
# BSUD.10233.3.p1 Length: 424
# BSUD.10233.3.p1 Number of predicted TMRs: 0
BSUD.10233.3.p1	signal	1	37				
BSUD.10233.3.p1	outside	38	424				
//
# BSUD.10234.1.p1 Length: 337
# BSUD.10234.1.p1 Number of predicted TMRs: 0
BSUD.10234.1.p1	inside	1	337				
//
# BSUD.10234.2.p1 Length: 338
# BSUD.10234.2.p1 Number of predicted TMRs: 0
BSUD.10234.2.p1	inside	1	338				
//
# BSUD.10235.1.p1 Length: 246
# BSUD.10235.1.p1 Number of predicted TMRs: 0
BSUD.10235.1.p1	outside	1	246				
//
# BSUD.10236.1.p1 Length: 221
# BSUD.10236.1.p1 Number of predicted TMRs: 0
BSUD.10236.1.p1	outside	1	221				
//
# BSUD.10237.1.p2 Length: 80
# BSUD.10237.1.p2 Number of predicted TMRs: 0
BSUD.10237.1.p2	inside	1	80				
//
# BSUD.10238.1.p1 Length: 226
# BSUD.10238.1.p1 Number of predicted TMRs: 0
BSUD.10238.1.p1	outside	1	226				
//
# BSUD.10238.2.p1 Length: 245
# BSUD.10238.2.p1 Number of predicted TMRs: 0
BSUD.10238.2.p1	signal	1	19				
BSUD.10238.2.p1	outside	20	245				
//
# BSUD.10238.3.p1 Length: 245
# BSUD.10238.3.p1 Number of predicted TMRs: 0
BSUD.10238.3.p1	signal	1	19				
BSUD.10238.3.p1	outside	20	245				
//
# BSUD.10239.1.p1 Length: 208
# BSUD.10239.1.p1 Number of predicted TMRs: 1
BSUD.10239.1.p1	inside	1	31				
BSUD.10239.1.p1	TMhelix	32	52				
BSUD.10239.1.p1	outside	53	208				
//
# BSUD.10240.1.p1 Length: 160
# BSUD.10240.1.p1 Number of predicted TMRs: 0
BSUD.10240.1.p1	signal	1	29				
BSUD.10240.1.p1	outside	30	160				
//
# BSUD.10240.2.p1 Length: 203
# BSUD.10240.2.p1 Number of predicted TMRs: 1
BSUD.10240.2.p1	inside	1	37				
BSUD.10240.2.p1	TMhelix	38	56				
BSUD.10240.2.p1	outside	57	203				
//
# BSUD.10241.1.p1 Length: 259
# BSUD.10241.1.p1 Number of predicted TMRs: 1
BSUD.10241.1.p1	signal	1	29				
BSUD.10241.1.p1	outside	30	208				
BSUD.10241.1.p1	TMhelix	209	229				
BSUD.10241.1.p1	inside	230	259				
//
# BSUD.10244.1.p1 Length: 119
# BSUD.10244.1.p1 Number of predicted TMRs: 0
BSUD.10244.1.p1	outside	1	119				
//
# BSUD.10245.1.p1 Length: 262
# BSUD.10245.1.p1 Number of predicted TMRs: 1
BSUD.10245.1.p1	signal	1	26				
BSUD.10245.1.p1	outside	27	200				
BSUD.10245.1.p1	TMhelix	201	221				
BSUD.10245.1.p1	inside	222	262				
//
# BSUD.10246.1.p1 Length: 239
# BSUD.10246.1.p1 Number of predicted TMRs: 1
BSUD.10246.1.p1	signal	1	26				
BSUD.10246.1.p1	outside	27	205				
BSUD.10246.1.p1	TMhelix	206	226				
BSUD.10246.1.p1	inside	227	239				
//
# BSUD.10246.2.p1 Length: 239
# BSUD.10246.2.p1 Number of predicted TMRs: 1
BSUD.10246.2.p1	signal	1	26				
BSUD.10246.2.p1	outside	27	205				
BSUD.10246.2.p1	TMhelix	206	226				
BSUD.10246.2.p1	inside	227	239				
//
# BSUD.10247.1.p1 Length: 155
# BSUD.10247.1.p1 Number of predicted TMRs: 0
BSUD.10247.1.p1	signal	1	21				
BSUD.10247.1.p1	outside	22	155				
//
# BSUD.10248.1.p1 Length: 183
# BSUD.10248.1.p1 Number of predicted TMRs: 0
BSUD.10248.1.p1	inside	1	183				
//
# BSUD.10249.1.p1 Length: 264
# BSUD.10249.1.p1 Number of predicted TMRs: 0
BSUD.10249.1.p1	inside	1	264				
//
# BSUD.1025.1.p1 Length: 82
# BSUD.1025.1.p1 Number of predicted TMRs: 0
BSUD.1025.1.p1	inside	1	82				
//
# BSUD.1025.2.p1 Length: 82
# BSUD.1025.2.p1 Number of predicted TMRs: 0
BSUD.1025.2.p1	inside	1	82				
//
# BSUD.10250.1.p1 Length: 270
# BSUD.10250.1.p1 Number of predicted TMRs: 0
BSUD.10250.1.p1	inside	1	270				
//
# BSUD.10251.1.p1 Length: 269
# BSUD.10251.1.p1 Number of predicted TMRs: 0
BSUD.10251.1.p1	inside	1	269				
//
# BSUD.10252.1.p1 Length: 263
# BSUD.10252.1.p1 Number of predicted TMRs: 0
BSUD.10252.1.p1	signal	1	29				
BSUD.10252.1.p1	outside	30	263				
//
# BSUD.10253.1.p1 Length: 102
# BSUD.10253.1.p1 Number of predicted TMRs: 0
BSUD.10253.1.p1	signal	1	17				
BSUD.10253.1.p1	outside	18	102				
//
# BSUD.10254.1.p1 Length: 197
# BSUD.10254.1.p1 Number of predicted TMRs: 0
BSUD.10254.1.p1	signal	1	15				
BSUD.10254.1.p1	outside	16	197				
//
# BSUD.10254.2.p1 Length: 181
# BSUD.10254.2.p1 Number of predicted TMRs: 0
BSUD.10254.2.p1	outside	1	181				
//
# BSUD.10255.1.p3 Length: 52
# BSUD.10255.1.p3 Number of predicted TMRs: 0
BSUD.10255.1.p3	inside	1	52				
//
# BSUD.10257.1.p2 Length: 57
# BSUD.10257.1.p2 Number of predicted TMRs: 0
BSUD.10257.1.p2	inside	1	57				
//
# BSUD.10258.1.p1 Length: 561
# BSUD.10258.1.p1 Number of predicted TMRs: 0
BSUD.10258.1.p1	inside	1	561				
//
# BSUD.10258.2.p1 Length: 560
# BSUD.10258.2.p1 Number of predicted TMRs: 0
BSUD.10258.2.p1	inside	1	560				
//
# BSUD.10259.1.p1 Length: 556
# BSUD.10259.1.p1 Number of predicted TMRs: 0
BSUD.10259.1.p1	inside	1	556				
//
# BSUD.1026.1.p1 Length: 306
# BSUD.1026.1.p1 Number of predicted TMRs: 6
BSUD.1026.1.p1	inside	1	113				
BSUD.1026.1.p1	TMhelix	114	124				
BSUD.1026.1.p1	outside	125	125				
BSUD.1026.1.p1	TMhelix	126	135				
BSUD.1026.1.p1	inside	136	180				
BSUD.1026.1.p1	TMhelix	181	199				
BSUD.1026.1.p1	outside	200	212				
BSUD.1026.1.p1	TMhelix	213	231				
BSUD.1026.1.p1	inside	232	269				
BSUD.1026.1.p1	TMhelix	270	279				
BSUD.1026.1.p1	outside	280	280				
BSUD.1026.1.p1	TMhelix	281	291				
BSUD.1026.1.p1	inside	292	306				
//
# BSUD.10260.1.p1 Length: 136
# BSUD.10260.1.p1 Number of predicted TMRs: 0
BSUD.10260.1.p1	inside	1	136				
//
# BSUD.10261.1.p1 Length: 372
# BSUD.10261.1.p1 Number of predicted TMRs: 0
BSUD.10261.1.p1	inside	1	372				
//
# BSUD.10261.2.p1 Length: 524
# BSUD.10261.2.p1 Number of predicted TMRs: 0
BSUD.10261.2.p1	inside	1	524				
//
# BSUD.10262.1.p1 Length: 56
# BSUD.10262.1.p1 Number of predicted TMRs: 0
BSUD.10262.1.p1	inside	1	56				
//
# BSUD.10263.1.p1 Length: 1544
# BSUD.10263.1.p1 Number of predicted TMRs: 0
BSUD.10263.1.p1	inside	1	1544				
//
# BSUD.10263.2.p1 Length: 1544
# BSUD.10263.2.p1 Number of predicted TMRs: 0
BSUD.10263.2.p1	inside	1	1544				
//
# BSUD.10264.1.p1 Length: 443
# BSUD.10264.1.p1 Number of predicted TMRs: 1
BSUD.10264.1.p1	inside	1	33				
BSUD.10264.1.p1	TMhelix	34	45				
BSUD.10264.1.p1	outside	46	443				
//
# BSUD.10264.2.p1 Length: 443
# BSUD.10264.2.p1 Number of predicted TMRs: 1
BSUD.10264.2.p1	inside	1	33				
BSUD.10264.2.p1	TMhelix	34	45				
BSUD.10264.2.p1	outside	46	443				
//
# BSUD.10265.1.p1 Length: 615
# BSUD.10265.1.p1 Number of predicted TMRs: 0
BSUD.10265.1.p1	inside	1	615				
//
# BSUD.10265.2.p1 Length: 615
# BSUD.10265.2.p1 Number of predicted TMRs: 0
BSUD.10265.2.p1	inside	1	615				
//
# BSUD.10265.3.p1 Length: 606
# BSUD.10265.3.p1 Number of predicted TMRs: 0
BSUD.10265.3.p1	inside	1	606				
//
# BSUD.10266.1.p1 Length: 716
# BSUD.10266.1.p1 Number of predicted TMRs: 0
BSUD.10266.1.p1	inside	1	716				
//
# BSUD.10266.2.p1 Length: 723
# BSUD.10266.2.p1 Number of predicted TMRs: 0
BSUD.10266.2.p1	inside	1	723				
//
# BSUD.10266.3.p1 Length: 716
# BSUD.10266.3.p1 Number of predicted TMRs: 0
BSUD.10266.3.p1	inside	1	716				
//
# BSUD.10266.4.p1 Length: 723
# BSUD.10266.4.p1 Number of predicted TMRs: 0
BSUD.10266.4.p1	inside	1	723				
//
# BSUD.10267.1.p1 Length: 86
# BSUD.10267.1.p1 Number of predicted TMRs: 0
BSUD.10267.1.p1	inside	1	86				
//
# BSUD.10267.2.p1 Length: 76
# BSUD.10267.2.p1 Number of predicted TMRs: 0
BSUD.10267.2.p1	inside	1	76				
//
# BSUD.10268.1.p1 Length: 1133
# BSUD.10268.1.p1 Number of predicted TMRs: 0
BSUD.10268.1.p1	inside	1	1133				
//
# BSUD.10268.2.p1 Length: 525
# BSUD.10268.2.p1 Number of predicted TMRs: 0
BSUD.10268.2.p1	inside	1	525				
//
# BSUD.10268.3.p1 Length: 1133
# BSUD.10268.3.p1 Number of predicted TMRs: 0
BSUD.10268.3.p1	inside	1	1133				
//
# BSUD.10268.4.p1 Length: 552
# BSUD.10268.4.p1 Number of predicted TMRs: 0
BSUD.10268.4.p1	inside	1	552				
//
# BSUD.10268.5.p1 Length: 552
# BSUD.10268.5.p1 Number of predicted TMRs: 0
BSUD.10268.5.p1	inside	1	552				
//
# BSUD.10268.6.p1 Length: 542
# BSUD.10268.6.p1 Number of predicted TMRs: 0
BSUD.10268.6.p1	inside	1	542				
//
# BSUD.10269.1.p1 Length: 337
# BSUD.10269.1.p1 Number of predicted TMRs: 6
BSUD.10269.1.p1	inside	1	117				
BSUD.10269.1.p1	TMhelix	118	136				
BSUD.10269.1.p1	outside	137	149				
BSUD.10269.1.p1	TMhelix	150	167				
BSUD.10269.1.p1	inside	168	180				
BSUD.10269.1.p1	TMhelix	181	199				
BSUD.10269.1.p1	outside	200	203				
BSUD.10269.1.p1	TMhelix	204	224				
BSUD.10269.1.p1	inside	225	233				
BSUD.10269.1.p1	TMhelix	234	254				
BSUD.10269.1.p1	outside	255	264				
BSUD.10269.1.p1	TMhelix	265	283				
BSUD.10269.1.p1	inside	284	337				
//
# BSUD.1027.1.p1 Length: 246
# BSUD.1027.1.p1 Number of predicted TMRs: 0
BSUD.1027.1.p1	inside	1	246				
//
# BSUD.1027.2.p1 Length: 252
# BSUD.1027.2.p1 Number of predicted TMRs: 0
BSUD.1027.2.p1	inside	1	252				
//
# BSUD.1027.3.p1 Length: 246
# BSUD.1027.3.p1 Number of predicted TMRs: 0
BSUD.1027.3.p1	inside	1	246				
//
# BSUD.1027.4.p1 Length: 224
# BSUD.1027.4.p1 Number of predicted TMRs: 0
BSUD.1027.4.p1	inside	1	224				
//
# BSUD.1027.5.p1 Length: 236
# BSUD.1027.5.p1 Number of predicted TMRs: 0
BSUD.1027.5.p1	inside	1	236				
//
# BSUD.1027.6.p1 Length: 223
# BSUD.1027.6.p1 Number of predicted TMRs: 0
BSUD.1027.6.p1	inside	1	223				
//
# BSUD.10270.1.p1 Length: 416
# BSUD.10270.1.p1 Number of predicted TMRs: 0
BSUD.10270.1.p1	inside	1	416				
//
# BSUD.10271.1.p1 Length: 121
# BSUD.10271.1.p1 Number of predicted TMRs: 0
BSUD.10271.1.p1	inside	1	121				
//
# BSUD.10271.2.p1 Length: 148
# BSUD.10271.2.p1 Number of predicted TMRs: 0
BSUD.10271.2.p1	inside	1	148				
//
# BSUD.10271.3.p1 Length: 120
# BSUD.10271.3.p1 Number of predicted TMRs: 0
BSUD.10271.3.p1	inside	1	120				
//
# BSUD.10271.4.p1 Length: 115
# BSUD.10271.4.p1 Number of predicted TMRs: 0
BSUD.10271.4.p1	inside	1	115				
//
# BSUD.10271.5.p1 Length: 116
# BSUD.10271.5.p1 Number of predicted TMRs: 0
BSUD.10271.5.p1	inside	1	116				
//
# BSUD.10272.1.p1 Length: 603
# BSUD.10272.1.p1 Number of predicted TMRs: 0
BSUD.10272.1.p1	inside	1	603				
//
# BSUD.10272.2.p1 Length: 603
# BSUD.10272.2.p1 Number of predicted TMRs: 0
BSUD.10272.2.p1	inside	1	603				
//
# BSUD.10272.3.p1 Length: 603
# BSUD.10272.3.p1 Number of predicted TMRs: 0
BSUD.10272.3.p1	inside	1	603				
//
# BSUD.10272.4.p1 Length: 603
# BSUD.10272.4.p1 Number of predicted TMRs: 0
BSUD.10272.4.p1	inside	1	603				
//
# BSUD.10272.5.p1 Length: 603
# BSUD.10272.5.p1 Number of predicted TMRs: 0
BSUD.10272.5.p1	inside	1	603				
//
# BSUD.10272.6.p1 Length: 603
# BSUD.10272.6.p1 Number of predicted TMRs: 0
BSUD.10272.6.p1	inside	1	603				
//
# BSUD.10272.7.p1 Length: 603
# BSUD.10272.7.p1 Number of predicted TMRs: 0
BSUD.10272.7.p1	inside	1	603				
//
# BSUD.10273.1.p1 Length: 219
# BSUD.10273.1.p1 Number of predicted TMRs: 0
BSUD.10273.1.p1	inside	1	219				
//
# BSUD.10274.1.p1 Length: 520
# BSUD.10274.1.p1 Number of predicted TMRs: 0
BSUD.10274.1.p1	inside	1	520				
//
# BSUD.10275.1.p1 Length: 1001
# BSUD.10275.1.p1 Number of predicted TMRs: 0
BSUD.10275.1.p1	inside	1	1001				
//
# BSUD.10276.1.p1 Length: 266
# BSUD.10276.1.p1 Number of predicted TMRs: 0
BSUD.10276.1.p1	signal	1	25				
BSUD.10276.1.p1	outside	26	266				
//
# BSUD.10276.2.p1 Length: 266
# BSUD.10276.2.p1 Number of predicted TMRs: 0
BSUD.10276.2.p1	signal	1	25				
BSUD.10276.2.p1	outside	26	266				
//
# BSUD.10277.1.p1 Length: 544
# BSUD.10277.1.p1 Number of predicted TMRs: 12
BSUD.10277.1.p1	inside	1	33				
BSUD.10277.1.p1	TMhelix	34	54				
BSUD.10277.1.p1	outside	55	69				
BSUD.10277.1.p1	TMhelix	70	90				
BSUD.10277.1.p1	inside	91	104				
BSUD.10277.1.p1	TMhelix	105	125				
BSUD.10277.1.p1	outside	126	228				
BSUD.10277.1.p1	TMhelix	229	248				
BSUD.10277.1.p1	inside	249	267				
BSUD.10277.1.p1	TMhelix	268	288				
BSUD.10277.1.p1	outside	289	293				
BSUD.10277.1.p1	TMhelix	294	315				
BSUD.10277.1.p1	inside	316	348				
BSUD.10277.1.p1	TMhelix	349	369				
BSUD.10277.1.p1	outside	370	389				
BSUD.10277.1.p1	TMhelix	390	406				
BSUD.10277.1.p1	inside	407	417				
BSUD.10277.1.p1	TMhelix	418	438				
BSUD.10277.1.p1	outside	439	444				
BSUD.10277.1.p1	TMhelix	445	465				
BSUD.10277.1.p1	inside	466	483				
BSUD.10277.1.p1	TMhelix	484	504				
BSUD.10277.1.p1	outside	505	518				
BSUD.10277.1.p1	TMhelix	519	537				
BSUD.10277.1.p1	inside	538	544				
//
# BSUD.10277.2.p1 Length: 544
# BSUD.10277.2.p1 Number of predicted TMRs: 12
BSUD.10277.2.p1	inside	1	33				
BSUD.10277.2.p1	TMhelix	34	54				
BSUD.10277.2.p1	outside	55	69				
BSUD.10277.2.p1	TMhelix	70	90				
BSUD.10277.2.p1	inside	91	104				
BSUD.10277.2.p1	TMhelix	105	125				
BSUD.10277.2.p1	outside	126	228				
BSUD.10277.2.p1	TMhelix	229	248				
BSUD.10277.2.p1	inside	249	267				
BSUD.10277.2.p1	TMhelix	268	288				
BSUD.10277.2.p1	outside	289	293				
BSUD.10277.2.p1	TMhelix	294	315				
BSUD.10277.2.p1	inside	316	348				
BSUD.10277.2.p1	TMhelix	349	369				
BSUD.10277.2.p1	outside	370	389				
BSUD.10277.2.p1	TMhelix	390	406				
BSUD.10277.2.p1	inside	407	417				
BSUD.10277.2.p1	TMhelix	418	438				
BSUD.10277.2.p1	outside	439	444				
BSUD.10277.2.p1	TMhelix	445	465				
BSUD.10277.2.p1	inside	466	483				
BSUD.10277.2.p1	TMhelix	484	504				
BSUD.10277.2.p1	outside	505	518				
BSUD.10277.2.p1	TMhelix	519	537				
BSUD.10277.2.p1	inside	538	544				
//
# BSUD.10278.1.p1 Length: 560
# BSUD.10278.1.p1 Number of predicted TMRs: 0
BSUD.10278.1.p1	inside	1	560				
//
# BSUD.10278.2.p1 Length: 558
# BSUD.10278.2.p1 Number of predicted TMRs: 0
BSUD.10278.2.p1	inside	1	558				
//
# BSUD.10278.3.p1 Length: 558
# BSUD.10278.3.p1 Number of predicted TMRs: 0
BSUD.10278.3.p1	inside	1	558				
//
# BSUD.10278.4.p1 Length: 479
# BSUD.10278.4.p1 Number of predicted TMRs: 0
BSUD.10278.4.p1	inside	1	479				
//
# BSUD.10278.5.p1 Length: 481
# BSUD.10278.5.p1 Number of predicted TMRs: 0
BSUD.10278.5.p1	inside	1	481				
//
# BSUD.10279.1.p1 Length: 76
# BSUD.10279.1.p1 Number of predicted TMRs: 0
BSUD.10279.1.p1	inside	1	76				
//
# BSUD.1028.1.p1 Length: 56
# BSUD.1028.1.p1 Number of predicted TMRs: 0
BSUD.1028.1.p1	inside	1	56				
//
# BSUD.10280.1.p1 Length: 456
# BSUD.10280.1.p1 Number of predicted TMRs: 0
BSUD.10280.1.p1	inside	1	456				
//
# BSUD.10280.2.p1 Length: 456
# BSUD.10280.2.p1 Number of predicted TMRs: 0
BSUD.10280.2.p1	inside	1	456				
//
# BSUD.10281.1.p1 Length: 416
# BSUD.10281.1.p1 Number of predicted TMRs: 0
BSUD.10281.1.p1	inside	1	416				
//
# BSUD.10282.1.p1 Length: 209
# BSUD.10282.1.p1 Number of predicted TMRs: 0
BSUD.10282.1.p1	inside	1	209				
//
# BSUD.10282.2.p1 Length: 199
# BSUD.10282.2.p1 Number of predicted TMRs: 0
BSUD.10282.2.p1	inside	1	199				
//
# BSUD.10282.3.p1 Length: 170
# BSUD.10282.3.p1 Number of predicted TMRs: 0
BSUD.10282.3.p1	inside	1	170				
//
# BSUD.10283.1.p1 Length: 501
# BSUD.10283.1.p1 Number of predicted TMRs: 0
BSUD.10283.1.p1	inside	1	501				
//
# BSUD.10283.2.p1 Length: 350
# BSUD.10283.2.p1 Number of predicted TMRs: 0
BSUD.10283.2.p1	inside	1	350				
//
# BSUD.10284.1.p1 Length: 339
# BSUD.10284.1.p1 Number of predicted TMRs: 0
BSUD.10284.1.p1	inside	1	339				
//
# BSUD.10285.1.p1 Length: 1130
# BSUD.10285.1.p1 Number of predicted TMRs: 0
BSUD.10285.1.p1	inside	1	1130				
//
# BSUD.10285.2.p1 Length: 1130
# BSUD.10285.2.p1 Number of predicted TMRs: 0
BSUD.10285.2.p1	inside	1	1130				
//
# BSUD.10286.1.p1 Length: 1459
# BSUD.10286.1.p1 Number of predicted TMRs: 1
BSUD.10286.1.p1	signal	1	21				
BSUD.10286.1.p1	outside	22	966				
BSUD.10286.1.p1	TMhelix	967	987				
BSUD.10286.1.p1	inside	988	1459				
//
# BSUD.10286.2.p1 Length: 1656
# BSUD.10286.2.p1 Number of predicted TMRs: 1
BSUD.10286.2.p1	signal	1	21				
BSUD.10286.2.p1	outside	22	966				
BSUD.10286.2.p1	TMhelix	967	987				
BSUD.10286.2.p1	inside	988	1656				
//
# BSUD.10287.1.p1 Length: 307
# BSUD.10287.1.p1 Number of predicted TMRs: 0
BSUD.10287.1.p1	inside	1	307				
//
# BSUD.10288.1.p1 Length: 230
# BSUD.10288.1.p1 Number of predicted TMRs: 0
BSUD.10288.1.p1	inside	1	230				
//
# BSUD.10289.1.p1 Length: 462
# BSUD.10289.1.p1 Number of predicted TMRs: 0
BSUD.10289.1.p1	inside	1	462				
//
# BSUD.10289.2.p1 Length: 462
# BSUD.10289.2.p1 Number of predicted TMRs: 0
BSUD.10289.2.p1	inside	1	462				
//
# BSUD.10289.3.p1 Length: 462
# BSUD.10289.3.p1 Number of predicted TMRs: 0
BSUD.10289.3.p1	inside	1	462				
//
# BSUD.10289.4.p1 Length: 462
# BSUD.10289.4.p1 Number of predicted TMRs: 0
BSUD.10289.4.p1	inside	1	462				
//
# BSUD.1029.1.p1 Length: 110
# BSUD.1029.1.p1 Number of predicted TMRs: 0
BSUD.1029.1.p1	inside	1	110				
//
# BSUD.10290.1.p1 Length: 77
# BSUD.10290.1.p1 Number of predicted TMRs: 0
BSUD.10290.1.p1	inside	1	77				
//
# BSUD.10290.2.p1 Length: 77
# BSUD.10290.2.p1 Number of predicted TMRs: 0
BSUD.10290.2.p1	inside	1	77				
//
# BSUD.10290.3.p1 Length: 287
# BSUD.10290.3.p1 Number of predicted TMRs: 0
BSUD.10290.3.p1	inside	1	287				
//
# BSUD.10290.4.p1 Length: 287
# BSUD.10290.4.p1 Number of predicted TMRs: 0
BSUD.10290.4.p1	inside	1	287				
//
# BSUD.10290.5.p1 Length: 231
# BSUD.10290.5.p1 Number of predicted TMRs: 0
BSUD.10290.5.p1	inside	1	231				
//
# BSUD.10290.6.p1 Length: 231
# BSUD.10290.6.p1 Number of predicted TMRs: 0
BSUD.10290.6.p1	inside	1	231				
//
# BSUD.10290.7.p1 Length: 231
# BSUD.10290.7.p1 Number of predicted TMRs: 0
BSUD.10290.7.p1	inside	1	231				
//
# BSUD.10291.1.p1 Length: 217
# BSUD.10291.1.p1 Number of predicted TMRs: 0
BSUD.10291.1.p1	inside	1	217				
//
# BSUD.10291.2.p1 Length: 194
# BSUD.10291.2.p1 Number of predicted TMRs: 0
BSUD.10291.2.p1	inside	1	194				
//
# BSUD.10291.3.p1 Length: 178
# BSUD.10291.3.p1 Number of predicted TMRs: 0
BSUD.10291.3.p1	inside	1	178				
//
# BSUD.10292.1.p2 Length: 59
# BSUD.10292.1.p2 Number of predicted TMRs: 1
BSUD.10292.1.p2	signal	1	14				
BSUD.10292.1.p2	outside	15	29				
BSUD.10292.1.p2	TMhelix	30	50				
BSUD.10292.1.p2	inside	51	59				
//
# BSUD.10293.1.p1 Length: 980
# BSUD.10293.1.p1 Number of predicted TMRs: 0
BSUD.10293.1.p1	inside	1	980				
//
# BSUD.10294.1.p1 Length: 399
# BSUD.10294.1.p1 Number of predicted TMRs: 0
BSUD.10294.1.p1	inside	1	399				
//
# BSUD.10294.2.p1 Length: 330
# BSUD.10294.2.p1 Number of predicted TMRs: 0
BSUD.10294.2.p1	inside	1	330				
//
# BSUD.10294.3.p1 Length: 330
# BSUD.10294.3.p1 Number of predicted TMRs: 0
BSUD.10294.3.p1	inside	1	330				
//
# BSUD.10294.4.p1 Length: 386
# BSUD.10294.4.p1 Number of predicted TMRs: 0
BSUD.10294.4.p1	inside	1	386				
//
# BSUD.10295.1.p2 Length: 57
# BSUD.10295.1.p2 Number of predicted TMRs: 0
BSUD.10295.1.p2	inside	1	57				
//
# BSUD.10296.1.p2 Length: 66
# BSUD.10296.1.p2 Number of predicted TMRs: 0
BSUD.10296.1.p2	inside	1	66				
//
# BSUD.10297.1.p1 Length: 827
# BSUD.10297.1.p1 Number of predicted TMRs: 0
BSUD.10297.1.p1	inside	1	827				
//
# BSUD.10298.1.p1 Length: 229
# BSUD.10298.1.p1 Number of predicted TMRs: 1
BSUD.10298.1.p1	inside	1	205				
BSUD.10298.1.p1	TMhelix	206	224				
BSUD.10298.1.p1	outside	225	229				
//
# BSUD.103.1.p1 Length: 931
# BSUD.103.1.p1 Number of predicted TMRs: 1
BSUD.103.1.p1	signal	1	23				
BSUD.103.1.p1	outside	24	842				
BSUD.103.1.p1	TMhelix	843	859				
BSUD.103.1.p1	inside	860	931				
//
# BSUD.103.2.p1 Length: 961
# BSUD.103.2.p1 Number of predicted TMRs: 1
BSUD.103.2.p1	outside	1	869				
BSUD.103.2.p1	TMhelix	870	886				
BSUD.103.2.p1	inside	887	961				
//
# BSUD.1030.1.p1 Length: 82
# BSUD.1030.1.p1 Number of predicted TMRs: 0
BSUD.1030.1.p1	inside	1	82				
//
# BSUD.1030.2.p1 Length: 82
# BSUD.1030.2.p1 Number of predicted TMRs: 0
BSUD.1030.2.p1	inside	1	82				
//
# BSUD.10300.1.p3 Length: 54
# BSUD.10300.1.p3 Number of predicted TMRs: 0
BSUD.10300.1.p3	inside	1	54				
//
# BSUD.10301.1.p1 Length: 123
# BSUD.10301.1.p1 Number of predicted TMRs: 0
BSUD.10301.1.p1	signal	1	35				
BSUD.10301.1.p1	outside	36	123				
//
# BSUD.10302.1.p1 Length: 118
# BSUD.10302.1.p1 Number of predicted TMRs: 0
BSUD.10302.1.p1	signal	1	35				
BSUD.10302.1.p1	outside	36	118				
//
# BSUD.10302.2.p1 Length: 118
# BSUD.10302.2.p1 Number of predicted TMRs: 0
BSUD.10302.2.p1	signal	1	35				
BSUD.10302.2.p1	outside	36	118				
//
# BSUD.10303.1.p1 Length: 413
# BSUD.10303.1.p1 Number of predicted TMRs: 0
BSUD.10303.1.p1	inside	1	413				
//
# BSUD.10304.1.p1 Length: 58
# BSUD.10304.1.p1 Number of predicted TMRs: 0
BSUD.10304.1.p1	inside	1	58				
//
# BSUD.10305.1.p2 Length: 68
# BSUD.10305.1.p2 Number of predicted TMRs: 0
BSUD.10305.1.p2	inside	1	68				
//
# BSUD.10306.1.p1 Length: 97
# BSUD.10306.1.p1 Number of predicted TMRs: 0
BSUD.10306.1.p1	signal	1	20				
BSUD.10306.1.p1	outside	21	97				
//
# BSUD.10307.1.p1 Length: 248
# BSUD.10307.1.p1 Number of predicted TMRs: 0
BSUD.10307.1.p1	signal	1	19				
BSUD.10307.1.p1	outside	20	248				
//
# BSUD.10308.1.p1 Length: 231
# BSUD.10308.1.p1 Number of predicted TMRs: 0
BSUD.10308.1.p1	signal	1	18				
BSUD.10308.1.p1	outside	19	231				
//
# BSUD.10308.2.p1 Length: 229
# BSUD.10308.2.p1 Number of predicted TMRs: 0
BSUD.10308.2.p1	signal	1	18				
BSUD.10308.2.p1	outside	19	229				
//
# BSUD.10309.1.p1 Length: 243
# BSUD.10309.1.p1 Number of predicted TMRs: 0
BSUD.10309.1.p1	signal	1	20				
BSUD.10309.1.p1	outside	21	243				
//
# BSUD.10309.2.p1 Length: 243
# BSUD.10309.2.p1 Number of predicted TMRs: 0
BSUD.10309.2.p1	signal	1	20				
BSUD.10309.2.p1	outside	21	243				
//
# BSUD.1031.1.p1 Length: 70
# BSUD.1031.1.p1 Number of predicted TMRs: 0
BSUD.1031.1.p1	inside	1	70				
//
# BSUD.10310.1.p1 Length: 248
# BSUD.10310.1.p1 Number of predicted TMRs: 0
BSUD.10310.1.p1	signal	1	38				
BSUD.10310.1.p1	outside	39	248				
//
# BSUD.10310.2.p1 Length: 228
# BSUD.10310.2.p1 Number of predicted TMRs: 0
BSUD.10310.2.p1	signal	1	18				
BSUD.10310.2.p1	outside	19	228				
//
# BSUD.10312.1.p1 Length: 250
# BSUD.10312.1.p1 Number of predicted TMRs: 0
BSUD.10312.1.p1	signal	1	18				
BSUD.10312.1.p1	outside	19	250				
//
# BSUD.10313.1.p1 Length: 503
# BSUD.10313.1.p1 Number of predicted TMRs: 7
BSUD.10313.1.p1	outside	1	88				
BSUD.10313.1.p1	TMhelix	89	115				
BSUD.10313.1.p1	inside	116	125				
BSUD.10313.1.p1	TMhelix	126	148				
BSUD.10313.1.p1	outside	149	163				
BSUD.10313.1.p1	TMhelix	164	185				
BSUD.10313.1.p1	inside	186	204				
BSUD.10313.1.p1	TMhelix	205	225				
BSUD.10313.1.p1	outside	226	247				
BSUD.10313.1.p1	TMhelix	248	269				
BSUD.10313.1.p1	inside	270	427				
BSUD.10313.1.p1	TMhelix	428	448				
BSUD.10313.1.p1	outside	449	460				
BSUD.10313.1.p1	TMhelix	461	481				
BSUD.10313.1.p1	inside	482	503				
//
# BSUD.10314.1.p1 Length: 211
# BSUD.10314.1.p1 Number of predicted TMRs: 0
BSUD.10314.1.p1	signal	1	19				
BSUD.10314.1.p1	outside	20	211				
//
# BSUD.10315.1.p1 Length: 561
# BSUD.10315.1.p1 Number of predicted TMRs: 0
BSUD.10315.1.p1	inside	1	561				
//
# BSUD.10315.2.p1 Length: 561
# BSUD.10315.2.p1 Number of predicted TMRs: 0
BSUD.10315.2.p1	inside	1	561				
//
# BSUD.10315.3.p1 Length: 561
# BSUD.10315.3.p1 Number of predicted TMRs: 0
BSUD.10315.3.p1	inside	1	561				
//
# BSUD.10316.1.p1 Length: 379
# BSUD.10316.1.p1 Number of predicted TMRs: 10
BSUD.10316.1.p1	inside	1	6				
BSUD.10316.1.p1	TMhelix	7	23				
BSUD.10316.1.p1	outside	24	34				
BSUD.10316.1.p1	TMhelix	35	54				
BSUD.10316.1.p1	inside	55	63				
BSUD.10316.1.p1	TMhelix	64	82				
BSUD.10316.1.p1	outside	83	111				
BSUD.10316.1.p1	TMhelix	112	128				
BSUD.10316.1.p1	inside	129	139				
BSUD.10316.1.p1	TMhelix	140	160				
BSUD.10316.1.p1	outside	161	169				
BSUD.10316.1.p1	TMhelix	170	187				
BSUD.10316.1.p1	inside	188	207				
BSUD.10316.1.p1	TMhelix	208	228				
BSUD.10316.1.p1	outside	229	257				
BSUD.10316.1.p1	TMhelix	258	279				
BSUD.10316.1.p1	inside	280	288				
BSUD.10316.1.p1	TMhelix	289	306				
BSUD.10316.1.p1	outside	307	324				
BSUD.10316.1.p1	TMhelix	325	345				
BSUD.10316.1.p1	inside	346	379				
//
# BSUD.10317.1.p1 Length: 380
# BSUD.10317.1.p1 Number of predicted TMRs: 10
BSUD.10317.1.p1	inside	1	5				
BSUD.10317.1.p1	TMhelix	6	25				
BSUD.10317.1.p1	outside	26	35				
BSUD.10317.1.p1	TMhelix	36	56				
BSUD.10317.1.p1	inside	57	65				
BSUD.10317.1.p1	TMhelix	66	85				
BSUD.10317.1.p1	outside	86	112				
BSUD.10317.1.p1	TMhelix	113	133				
BSUD.10317.1.p1	inside	134	141				
BSUD.10317.1.p1	TMhelix	142	162				
BSUD.10317.1.p1	outside	163	169				
BSUD.10317.1.p1	TMhelix	170	190				
BSUD.10317.1.p1	inside	191	210				
BSUD.10317.1.p1	TMhelix	211	231				
BSUD.10317.1.p1	outside	232	260				
BSUD.10317.1.p1	TMhelix	261	281				
BSUD.10317.1.p1	inside	282	289				
BSUD.10317.1.p1	TMhelix	290	310				
BSUD.10317.1.p1	outside	311	327				
BSUD.10317.1.p1	TMhelix	328	348				
BSUD.10317.1.p1	inside	349	380				
//
# BSUD.10317.2.p1 Length: 252
# BSUD.10317.2.p1 Number of predicted TMRs: 6
BSUD.10317.2.p1	inside	1	13				
BSUD.10317.2.p1	TMhelix	14	34				
BSUD.10317.2.p1	outside	35	41				
BSUD.10317.2.p1	TMhelix	42	62				
BSUD.10317.2.p1	inside	63	84				
BSUD.10317.2.p1	TMhelix	85	105				
BSUD.10317.2.p1	outside	106	132				
BSUD.10317.2.p1	TMhelix	133	154				
BSUD.10317.2.p1	inside	155	163				
BSUD.10317.2.p1	TMhelix	164	184				
BSUD.10317.2.p1	outside	185	198				
BSUD.10317.2.p1	TMhelix	199	221				
BSUD.10317.2.p1	inside	222	252				
//
# BSUD.10318.1.p1 Length: 381
# BSUD.10318.1.p1 Number of predicted TMRs: 10
BSUD.10318.1.p1	inside	1	6				
BSUD.10318.1.p1	TMhelix	7	25				
BSUD.10318.1.p1	outside	26	35				
BSUD.10318.1.p1	TMhelix	36	56				
BSUD.10318.1.p1	inside	57	65				
BSUD.10318.1.p1	TMhelix	66	85				
BSUD.10318.1.p1	outside	86	111				
BSUD.10318.1.p1	TMhelix	112	132				
BSUD.10318.1.p1	inside	133	141				
BSUD.10318.1.p1	TMhelix	142	162				
BSUD.10318.1.p1	outside	163	169				
BSUD.10318.1.p1	TMhelix	170	190				
BSUD.10318.1.p1	inside	191	212				
BSUD.10318.1.p1	TMhelix	213	228				
BSUD.10318.1.p1	outside	229	260				
BSUD.10318.1.p1	TMhelix	261	282				
BSUD.10318.1.p1	inside	283	291				
BSUD.10318.1.p1	TMhelix	292	312				
BSUD.10318.1.p1	outside	313	328				
BSUD.10318.1.p1	TMhelix	329	349				
BSUD.10318.1.p1	inside	350	381				
//
# BSUD.10319.1.p1 Length: 844
# BSUD.10319.1.p1 Number of predicted TMRs: 1
BSUD.10319.1.p1	signal	1	19				
BSUD.10319.1.p1	outside	20	775				
BSUD.10319.1.p1	TMhelix	776	797				
BSUD.10319.1.p1	inside	798	844				
//
# BSUD.1032.1.p1 Length: 306
# BSUD.1032.1.p1 Number of predicted TMRs: 6
BSUD.1032.1.p1	inside	1	113				
BSUD.1032.1.p1	TMhelix	114	124				
BSUD.1032.1.p1	outside	125	125				
BSUD.1032.1.p1	TMhelix	126	135				
BSUD.1032.1.p1	inside	136	180				
BSUD.1032.1.p1	TMhelix	181	199				
BSUD.1032.1.p1	outside	200	212				
BSUD.1032.1.p1	TMhelix	213	231				
BSUD.1032.1.p1	inside	232	269				
BSUD.1032.1.p1	TMhelix	270	279				
BSUD.1032.1.p1	outside	280	280				
BSUD.1032.1.p1	TMhelix	281	291				
BSUD.1032.1.p1	inside	292	306				
//
# BSUD.10320.1.p1 Length: 2083
# BSUD.10320.1.p1 Number of predicted TMRs: 18
BSUD.10320.1.p1	inside	1	693				
BSUD.10320.1.p1	TMhelix	694	705				
BSUD.10320.1.p1	outside	706	728				
BSUD.10320.1.p1	TMhelix	729	746				
BSUD.10320.1.p1	inside	747	763				
BSUD.10320.1.p1	TMhelix	764	787				
BSUD.10320.1.p1	outside	788	794				
BSUD.10320.1.p1	TMhelix	795	813				
BSUD.10320.1.p1	inside	814	827				
BSUD.10320.1.p1	TMhelix	828	848				
BSUD.10320.1.p1	outside	849	877				
BSUD.10320.1.p1	TMhelix	878	893				
BSUD.10320.1.p1	inside	894	924				
BSUD.10320.1.p1	TMhelix	925	945				
BSUD.10320.1.p1	outside	946	969				
BSUD.10320.1.p1	TMhelix	970	990				
BSUD.10320.1.p1	inside	991	1000				
BSUD.10320.1.p1	TMhelix	1001	1018				
BSUD.10320.1.p1	outside	1019	1042				
BSUD.10320.1.p1	TMhelix	1043	1061				
BSUD.10320.1.p1	inside	1062	1529				
BSUD.10320.1.p1	TMhelix	1530	1552				
BSUD.10320.1.p1	outside	1553	1563				
BSUD.10320.1.p1	TMhelix	1564	1584				
BSUD.10320.1.p1	inside	1585	1594				
BSUD.10320.1.p1	TMhelix	1595	1615				
BSUD.10320.1.p1	outside	1616	1624				
BSUD.10320.1.p1	TMhelix	1625	1641				
BSUD.10320.1.p1	inside	1642	1649				
BSUD.10320.1.p1	TMhelix	1650	1660				
BSUD.10320.1.p1	outside	1661	1661				
BSUD.10320.1.p1	TMhelix	1662	1671				
BSUD.10320.1.p1	inside	1672	1840				
BSUD.10320.1.p1	TMhelix	1841	1859				
BSUD.10320.1.p1	outside	1860	1877				
BSUD.10320.1.p1	TMhelix	1878	1899				
BSUD.10320.1.p1	inside	1900	2083				
//
# BSUD.10320.2.p1 Length: 1476
# BSUD.10320.2.p1 Number of predicted TMRs: 18
BSUD.10320.2.p1	inside	1	86				
BSUD.10320.2.p1	TMhelix	87	107				
BSUD.10320.2.p1	outside	108	121				
BSUD.10320.2.p1	TMhelix	122	142				
BSUD.10320.2.p1	inside	143	156				
BSUD.10320.2.p1	TMhelix	157	180				
BSUD.10320.2.p1	outside	181	187				
BSUD.10320.2.p1	TMhelix	188	206				
BSUD.10320.2.p1	inside	207	220				
BSUD.10320.2.p1	TMhelix	221	241				
BSUD.10320.2.p1	outside	242	270				
BSUD.10320.2.p1	TMhelix	271	286				
BSUD.10320.2.p1	inside	287	317				
BSUD.10320.2.p1	TMhelix	318	338				
BSUD.10320.2.p1	outside	339	361				
BSUD.10320.2.p1	TMhelix	362	382				
BSUD.10320.2.p1	inside	383	393				
BSUD.10320.2.p1	TMhelix	394	410				
BSUD.10320.2.p1	outside	411	435				
BSUD.10320.2.p1	TMhelix	436	457				
BSUD.10320.2.p1	inside	458	922				
BSUD.10320.2.p1	TMhelix	923	945				
BSUD.10320.2.p1	outside	946	956				
BSUD.10320.2.p1	TMhelix	957	977				
BSUD.10320.2.p1	inside	978	984				
BSUD.10320.2.p1	TMhelix	985	1006				
BSUD.10320.2.p1	outside	1007	1015				
BSUD.10320.2.p1	TMhelix	1016	1034				
BSUD.10320.2.p1	inside	1035	1041				
BSUD.10320.2.p1	TMhelix	1042	1053				
BSUD.10320.2.p1	outside	1054	1054				
BSUD.10320.2.p1	TMhelix	1055	1064				
BSUD.10320.2.p1	inside	1065	1233				
BSUD.10320.2.p1	TMhelix	1234	1252				
BSUD.10320.2.p1	outside	1253	1270				
BSUD.10320.2.p1	TMhelix	1271	1292				
BSUD.10320.2.p1	inside	1293	1476				
//
# BSUD.10321.1.p1 Length: 559
# BSUD.10321.1.p1 Number of predicted TMRs: 2
BSUD.10321.1.p1	inside	1	32				
BSUD.10321.1.p1	TMhelix	33	51				
BSUD.10321.1.p1	outside	52	523				
BSUD.10321.1.p1	TMhelix	524	543				
BSUD.10321.1.p1	inside	544	559				
//
# BSUD.10321.2.p1 Length: 349
# BSUD.10321.2.p1 Number of predicted TMRs: 1
BSUD.10321.2.p1	outside	1	313				
BSUD.10321.2.p1	TMhelix	314	333				
BSUD.10321.2.p1	inside	334	349				
//
# BSUD.10322.1.p1 Length: 627
# BSUD.10322.1.p1 Number of predicted TMRs: 0
BSUD.10322.1.p1	inside	1	627				
//
# BSUD.10323.1.p1 Length: 1201
# BSUD.10323.1.p1 Number of predicted TMRs: 0
BSUD.10323.1.p1	inside	1	1201				
//
# BSUD.10324.1.p1 Length: 264
# BSUD.10324.1.p1 Number of predicted TMRs: 4
BSUD.10324.1.p1	inside	1	10				
BSUD.10324.1.p1	TMhelix	11	33				
BSUD.10324.1.p1	outside	34	69				
BSUD.10324.1.p1	TMhelix	70	88				
BSUD.10324.1.p1	inside	89	98				
BSUD.10324.1.p1	TMhelix	99	122				
BSUD.10324.1.p1	outside	123	227				
BSUD.10324.1.p1	TMhelix	228	250				
BSUD.10324.1.p1	inside	251	264				
//
# BSUD.10325.1.p1 Length: 238
# BSUD.10325.1.p1 Number of predicted TMRs: 0
BSUD.10325.1.p1	inside	1	238				
//
# BSUD.10325.3.p1 Length: 237
# BSUD.10325.3.p1 Number of predicted TMRs: 0
BSUD.10325.3.p1	inside	1	237				
//
# BSUD.10327.1.p1 Length: 566
# BSUD.10327.1.p1 Number of predicted TMRs: 12
BSUD.10327.1.p1	inside	1	42				
BSUD.10327.1.p1	TMhelix	43	61				
BSUD.10327.1.p1	outside	62	74				
BSUD.10327.1.p1	TMhelix	75	95				
BSUD.10327.1.p1	inside	96	113				
BSUD.10327.1.p1	TMhelix	114	128				
BSUD.10327.1.p1	outside	129	142				
BSUD.10327.1.p1	TMhelix	143	163				
BSUD.10327.1.p1	inside	164	186				
BSUD.10327.1.p1	TMhelix	187	204				
BSUD.10327.1.p1	outside	205	225				
BSUD.10327.1.p1	TMhelix	226	245				
BSUD.10327.1.p1	inside	246	289				
BSUD.10327.1.p1	TMhelix	290	310				
BSUD.10327.1.p1	outside	311	322				
BSUD.10327.1.p1	TMhelix	323	344				
BSUD.10327.1.p1	inside	345	351				
BSUD.10327.1.p1	TMhelix	352	371				
BSUD.10327.1.p1	outside	372	377				
BSUD.10327.1.p1	TMhelix	378	394				
BSUD.10327.1.p1	inside	395	412				
BSUD.10327.1.p1	TMhelix	413	433				
BSUD.10327.1.p1	outside	434	454				
BSUD.10327.1.p1	TMhelix	455	472				
BSUD.10327.1.p1	inside	473	566				
//
# BSUD.10327.2.p1 Length: 565
# BSUD.10327.2.p1 Number of predicted TMRs: 12
BSUD.10327.2.p1	inside	1	42				
BSUD.10327.2.p1	TMhelix	43	61				
BSUD.10327.2.p1	outside	62	74				
BSUD.10327.2.p1	TMhelix	75	95				
BSUD.10327.2.p1	inside	96	113				
BSUD.10327.2.p1	TMhelix	114	128				
BSUD.10327.2.p1	outside	129	142				
BSUD.10327.2.p1	TMhelix	143	163				
BSUD.10327.2.p1	inside	164	186				
BSUD.10327.2.p1	TMhelix	187	204				
BSUD.10327.2.p1	outside	205	225				
BSUD.10327.2.p1	TMhelix	226	245				
BSUD.10327.2.p1	inside	246	289				
BSUD.10327.2.p1	TMhelix	290	310				
BSUD.10327.2.p1	outside	311	322				
BSUD.10327.2.p1	TMhelix	323	344				
BSUD.10327.2.p1	inside	345	351				
BSUD.10327.2.p1	TMhelix	352	371				
BSUD.10327.2.p1	outside	372	377				
BSUD.10327.2.p1	TMhelix	378	394				
BSUD.10327.2.p1	inside	395	412				
BSUD.10327.2.p1	TMhelix	413	433				
BSUD.10327.2.p1	outside	434	454				
BSUD.10327.2.p1	TMhelix	455	472				
BSUD.10327.2.p1	inside	473	565				
//
# BSUD.10328.1.p1 Length: 507
# BSUD.10328.1.p1 Number of predicted TMRs: 0
BSUD.10328.1.p1	inside	1	507				
//
# BSUD.10329.1.p1 Length: 234
# BSUD.10329.1.p1 Number of predicted TMRs: 0
BSUD.10329.1.p1	inside	1	234				
//
# BSUD.10330.1.p1 Length: 613
# BSUD.10330.1.p1 Number of predicted TMRs: 0
BSUD.10330.1.p1	inside	1	613				
//
# BSUD.10331.1.p1 Length: 232
# BSUD.10331.1.p1 Number of predicted TMRs: 0
BSUD.10331.1.p1	inside	1	232				
//
# BSUD.10332.1.p1 Length: 572
# BSUD.10332.1.p1 Number of predicted TMRs: 0
BSUD.10332.1.p1	inside	1	572				
//
# BSUD.10333.1.p1 Length: 102
# BSUD.10333.1.p1 Number of predicted TMRs: 0
BSUD.10333.1.p1	inside	1	102				
//
# BSUD.10334.1.p1 Length: 198
# BSUD.10334.1.p1 Number of predicted TMRs: 0
BSUD.10334.1.p1	inside	1	198				
//
# BSUD.10335.1.p1 Length: 191
# BSUD.10335.1.p1 Number of predicted TMRs: 0
BSUD.10335.1.p1	inside	1	191				
//
# BSUD.10335.2.p1 Length: 121
# BSUD.10335.2.p1 Number of predicted TMRs: 0
BSUD.10335.2.p1	inside	1	121				
//
# BSUD.10336.1.p1 Length: 122
# BSUD.10336.1.p1 Number of predicted TMRs: 0
BSUD.10336.1.p1	inside	1	122				
//
# BSUD.10336.2.p1 Length: 122
# BSUD.10336.2.p1 Number of predicted TMRs: 0
BSUD.10336.2.p1	inside	1	122				
//
# BSUD.10336.3.p1 Length: 122
# BSUD.10336.3.p1 Number of predicted TMRs: 0
BSUD.10336.3.p1	inside	1	122				
//
# BSUD.10337.1.p1 Length: 1080
# BSUD.10337.1.p1 Number of predicted TMRs: 1
BSUD.10337.1.p1	signal	1	31				
BSUD.10337.1.p1	outside	32	1023				
BSUD.10337.1.p1	TMhelix	1024	1044				
BSUD.10337.1.p1	inside	1045	1080				
//
# BSUD.10337.2.p1 Length: 1083
# BSUD.10337.2.p1 Number of predicted TMRs: 1
BSUD.10337.2.p1	signal	1	31				
BSUD.10337.2.p1	outside	32	1023				
BSUD.10337.2.p1	TMhelix	1024	1044				
BSUD.10337.2.p1	inside	1045	1083				
//
# BSUD.10337.3.p1 Length: 1080
# BSUD.10337.3.p1 Number of predicted TMRs: 1
BSUD.10337.3.p1	signal	1	31				
BSUD.10337.3.p1	outside	32	1023				
BSUD.10337.3.p1	TMhelix	1024	1044				
BSUD.10337.3.p1	inside	1045	1080				
//
# BSUD.10337.4.p1 Length: 1083
# BSUD.10337.4.p1 Number of predicted TMRs: 1
BSUD.10337.4.p1	signal	1	31				
BSUD.10337.4.p1	outside	32	1023				
BSUD.10337.4.p1	TMhelix	1024	1044				
BSUD.10337.4.p1	inside	1045	1083				
//
# BSUD.10338.1.p1 Length: 498
# BSUD.10338.1.p1 Number of predicted TMRs: 0
BSUD.10338.1.p1	inside	1	498				
//
# BSUD.10338.2.p1 Length: 498
# BSUD.10338.2.p1 Number of predicted TMRs: 0
BSUD.10338.2.p1	inside	1	498				
//
# BSUD.10339.1.p1 Length: 366
# BSUD.10339.1.p1 Number of predicted TMRs: 0
BSUD.10339.1.p1	inside	1	366				
//
# BSUD.10339.2.p1 Length: 366
# BSUD.10339.2.p1 Number of predicted TMRs: 0
BSUD.10339.2.p1	inside	1	366				
//
# BSUD.10339.3.p1 Length: 366
# BSUD.10339.3.p1 Number of predicted TMRs: 0
BSUD.10339.3.p1	inside	1	366				
//
# BSUD.10339.4.p1 Length: 366
# BSUD.10339.4.p1 Number of predicted TMRs: 0
BSUD.10339.4.p1	inside	1	366				
//
# BSUD.10339.5.p1 Length: 366
# BSUD.10339.5.p1 Number of predicted TMRs: 0
BSUD.10339.5.p1	inside	1	366				
//
# BSUD.10340.1.p1 Length: 214
# BSUD.10340.1.p1 Number of predicted TMRs: 0
BSUD.10340.1.p1	inside	1	214				
//
# BSUD.10341.1.p1 Length: 99
# BSUD.10341.1.p1 Number of predicted TMRs: 0
BSUD.10341.1.p1	inside	1	99				
//
# BSUD.10342.1.p1 Length: 672
# BSUD.10342.1.p1 Number of predicted TMRs: 0
BSUD.10342.1.p1	inside	1	672				
//
# BSUD.10342.2.p2 Length: 51
# BSUD.10342.2.p2 Number of predicted TMRs: 0
BSUD.10342.2.p2	inside	1	51				
//
# BSUD.10343.1.p1 Length: 233
# BSUD.10343.1.p1 Number of predicted TMRs: 0
BSUD.10343.1.p1	signal	1	32				
BSUD.10343.1.p1	outside	33	233				
//
# BSUD.10343.2.p1 Length: 198
# BSUD.10343.2.p1 Number of predicted TMRs: 0
BSUD.10343.2.p1	signal	1	29				
BSUD.10343.2.p1	outside	30	198				
//
# BSUD.10344.1.p1 Length: 405
# BSUD.10344.1.p1 Number of predicted TMRs: 0
BSUD.10344.1.p1	inside	1	405				
//
# BSUD.10345.1.p1 Length: 1637
# BSUD.10345.1.p1 Number of predicted TMRs: 0
BSUD.10345.1.p1	inside	1	1637				
//
# BSUD.10345.2.p1 Length: 719
# BSUD.10345.2.p1 Number of predicted TMRs: 0
BSUD.10345.2.p1	inside	1	719				
//
# BSUD.10345.3.p1 Length: 200
# BSUD.10345.3.p1 Number of predicted TMRs: 0
BSUD.10345.3.p1	inside	1	200				
//
# BSUD.10346.1.p2 Length: 68
# BSUD.10346.1.p2 Number of predicted TMRs: 0
BSUD.10346.1.p2	inside	1	68				
//
# BSUD.10347.1.p1 Length: 125
# BSUD.10347.1.p1 Number of predicted TMRs: 2
BSUD.10347.1.p1	inside	1	27				
BSUD.10347.1.p1	TMhelix	28	48				
BSUD.10347.1.p1	outside	49	64				
BSUD.10347.1.p1	TMhelix	65	82				
BSUD.10347.1.p1	inside	83	125				
//
# BSUD.10348.1.p1 Length: 67
# BSUD.10348.1.p1 Number of predicted TMRs: 0
BSUD.10348.1.p1	signal	1	19				
BSUD.10348.1.p1	outside	20	67				
//
# BSUD.1035.1.p2 Length: 67
# BSUD.1035.1.p2 Number of predicted TMRs: 0
BSUD.1035.1.p2	outside	1	67				
//
# BSUD.10350.1.p1 Length: 170
# BSUD.10350.1.p1 Number of predicted TMRs: 0
BSUD.10350.1.p1	signal	1	19				
BSUD.10350.1.p1	outside	20	170				
//
# BSUD.10351.1.p1 Length: 1491
# BSUD.10351.1.p1 Number of predicted TMRs: 0
BSUD.10351.1.p1	inside	1	1491				
//
# BSUD.10352.1.p1 Length: 488
# BSUD.10352.1.p1 Number of predicted TMRs: 1
BSUD.10352.1.p1	inside	1	11				
BSUD.10352.1.p1	TMhelix	12	30				
BSUD.10352.1.p1	outside	31	488				
//
# BSUD.10353.1.p1 Length: 1239
# BSUD.10353.1.p1 Number of predicted TMRs: 0
BSUD.10353.1.p1	inside	1	1239				
//
# BSUD.10353.2.p1 Length: 1239
# BSUD.10353.2.p1 Number of predicted TMRs: 0
BSUD.10353.2.p1	inside	1	1239				
//
# BSUD.10354.1.p1 Length: 470
# BSUD.10354.1.p1 Number of predicted TMRs: 0
BSUD.10354.1.p1	inside	1	470				
//
# BSUD.10354.2.p1 Length: 470
# BSUD.10354.2.p1 Number of predicted TMRs: 0
BSUD.10354.2.p1	inside	1	470				
//
# BSUD.10355.1.p1 Length: 771
# BSUD.10355.1.p1 Number of predicted TMRs: 0
BSUD.10355.1.p1	inside	1	771				
//
# BSUD.10356.1.p2 Length: 62
# BSUD.10356.1.p2 Number of predicted TMRs: 0
BSUD.10356.1.p2	inside	1	62				
//
# BSUD.10356.2.p1 Length: 819
# BSUD.10356.2.p1 Number of predicted TMRs: 1
BSUD.10356.2.p1	signal	1	24				
BSUD.10356.2.p1	outside	25	532				
BSUD.10356.2.p1	TMhelix	533	553				
BSUD.10356.2.p1	inside	554	819				
//
# BSUD.10357.1.p1 Length: 837
# BSUD.10357.1.p1 Number of predicted TMRs: 0
BSUD.10357.1.p1	inside	1	837				
//
# BSUD.10357.2.p1 Length: 837
# BSUD.10357.2.p1 Number of predicted TMRs: 0
BSUD.10357.2.p1	inside	1	837				
//
# BSUD.10358.1.p1 Length: 706
# BSUD.10358.1.p1 Number of predicted TMRs: 0
BSUD.10358.1.p1	inside	1	706				
//
# BSUD.10358.2.p1 Length: 706
# BSUD.10358.2.p1 Number of predicted TMRs: 0
BSUD.10358.2.p1	inside	1	706				
//
# BSUD.10358.3.p1 Length: 725
# BSUD.10358.3.p1 Number of predicted TMRs: 0
BSUD.10358.3.p1	inside	1	725				
//
# BSUD.10358.4.p1 Length: 725
# BSUD.10358.4.p1 Number of predicted TMRs: 0
BSUD.10358.4.p1	inside	1	725				
//
# BSUD.10359.1.p1 Length: 456
# BSUD.10359.1.p1 Number of predicted TMRs: 0
BSUD.10359.1.p1	signal	1	22				
BSUD.10359.1.p1	outside	23	456				
//
# BSUD.1036.1.p1 Length: 144
# BSUD.1036.1.p1 Number of predicted TMRs: 0
BSUD.1036.1.p1	outside	1	144				
//
# BSUD.1036.2.p1 Length: 144
# BSUD.1036.2.p1 Number of predicted TMRs: 0
BSUD.1036.2.p1	outside	1	144				
//
# BSUD.1036.3.p1 Length: 144
# BSUD.1036.3.p1 Number of predicted TMRs: 0
BSUD.1036.3.p1	outside	1	144				
//
# BSUD.1036.4.p1 Length: 144
# BSUD.1036.4.p1 Number of predicted TMRs: 0
BSUD.1036.4.p1	outside	1	144				
//
# BSUD.1036.5.p1 Length: 144
# BSUD.1036.5.p1 Number of predicted TMRs: 0
BSUD.1036.5.p1	outside	1	144				
//
# BSUD.10361.1.p1 Length: 628
# BSUD.10361.1.p1 Number of predicted TMRs: 0
BSUD.10361.1.p1	signal	1	17				
BSUD.10361.1.p1	outside	18	628				
//
# BSUD.10363.1.p1 Length: 388
# BSUD.10363.1.p1 Number of predicted TMRs: 0
BSUD.10363.1.p1	inside	1	388				
//
# BSUD.10363.2.p1 Length: 388
# BSUD.10363.2.p1 Number of predicted TMRs: 0
BSUD.10363.2.p1	inside	1	388				
//
# BSUD.10363.3.p1 Length: 388
# BSUD.10363.3.p1 Number of predicted TMRs: 0
BSUD.10363.3.p1	inside	1	388				
//
# BSUD.10363.4.p1 Length: 388
# BSUD.10363.4.p1 Number of predicted TMRs: 0
BSUD.10363.4.p1	inside	1	388				
//
# BSUD.10363.5.p1 Length: 388
# BSUD.10363.5.p1 Number of predicted TMRs: 0
BSUD.10363.5.p1	inside	1	388				
//
# BSUD.10363.6.p1 Length: 388
# BSUD.10363.6.p1 Number of predicted TMRs: 0
BSUD.10363.6.p1	inside	1	388				
//
# BSUD.10363.7.p1 Length: 388
# BSUD.10363.7.p1 Number of predicted TMRs: 0
BSUD.10363.7.p1	inside	1	388				
//
# BSUD.10364.1.p1 Length: 2225
# BSUD.10364.1.p1 Number of predicted TMRs: 0
BSUD.10364.1.p1	inside	1	2225				
//
# BSUD.10364.2.p1 Length: 812
# BSUD.10364.2.p1 Number of predicted TMRs: 0
BSUD.10364.2.p1	inside	1	812				
//
# BSUD.10365.1.p1 Length: 931
# BSUD.10365.1.p1 Number of predicted TMRs: 0
BSUD.10365.1.p1	inside	1	931				
//
# BSUD.10365.2.p1 Length: 1313
# BSUD.10365.2.p1 Number of predicted TMRs: 0
BSUD.10365.2.p1	inside	1	1313				
//
# BSUD.10365.3.p1 Length: 917
# BSUD.10365.3.p1 Number of predicted TMRs: 0
BSUD.10365.3.p1	inside	1	917				
//
# BSUD.10365.4.p1 Length: 898
# BSUD.10365.4.p1 Number of predicted TMRs: 0
BSUD.10365.4.p1	inside	1	898				
//
# BSUD.10365.5.p1 Length: 935
# BSUD.10365.5.p1 Number of predicted TMRs: 0
BSUD.10365.5.p1	inside	1	935				
//
# BSUD.10366.1.p1 Length: 506
# BSUD.10366.1.p1 Number of predicted TMRs: 1
BSUD.10366.1.p1	signal	1	23				
BSUD.10366.1.p1	outside	24	364				
BSUD.10366.1.p1	TMhelix	365	387				
BSUD.10366.1.p1	inside	388	506				
//
# BSUD.10366.2.p1 Length: 489
# BSUD.10366.2.p1 Number of predicted TMRs: 1
BSUD.10366.2.p1	outside	1	347				
BSUD.10366.2.p1	TMhelix	348	370				
BSUD.10366.2.p1	inside	371	489				
//
# BSUD.10367.1.p1 Length: 70
# BSUD.10367.1.p1 Number of predicted TMRs: 0
BSUD.10367.1.p1	outside	1	70				
//
# BSUD.10368.1.p1 Length: 488
# BSUD.10368.1.p1 Number of predicted TMRs: 0
BSUD.10368.1.p1	inside	1	488				
//
# BSUD.10369.1.p1 Length: 422
# BSUD.10369.1.p1 Number of predicted TMRs: 0
BSUD.10369.1.p1	inside	1	422				
//
# BSUD.10369.2.p1 Length: 424
# BSUD.10369.2.p1 Number of predicted TMRs: 0
BSUD.10369.2.p1	inside	1	424				
//
# BSUD.1037.1.p1 Length: 940
# BSUD.1037.1.p1 Number of predicted TMRs: 0
BSUD.1037.1.p1	inside	1	940				
//
# BSUD.10370.1.p1 Length: 544
# BSUD.10370.1.p1 Number of predicted TMRs: 0
BSUD.10370.1.p1	inside	1	544				
//
# BSUD.10371.2.p1 Length: 54
# BSUD.10371.2.p1 Number of predicted TMRs: 0
BSUD.10371.2.p1	inside	1	54				
//
# BSUD.10372.1.p1 Length: 205
# BSUD.10372.1.p1 Number of predicted TMRs: 0
BSUD.10372.1.p1	inside	1	205				
//
# BSUD.10372.2.p1 Length: 178
# BSUD.10372.2.p1 Number of predicted TMRs: 0
BSUD.10372.2.p1	inside	1	178				
//
# BSUD.10373.1.p1 Length: 366
# BSUD.10373.1.p1 Number of predicted TMRs: 0
BSUD.10373.1.p1	inside	1	366				
//
# BSUD.10374.1.p1 Length: 935
# BSUD.10374.1.p1 Number of predicted TMRs: 0
BSUD.10374.1.p1	inside	1	935				
//
# BSUD.10375.1.p1 Length: 2494
# BSUD.10375.1.p1 Number of predicted TMRs: 0
BSUD.10375.1.p1	inside	1	2494				
//
# BSUD.10375.2.p1 Length: 2485
# BSUD.10375.2.p1 Number of predicted TMRs: 0
BSUD.10375.2.p1	inside	1	2485				
//
# BSUD.10377.1.p1 Length: 399
# BSUD.10377.1.p1 Number of predicted TMRs: 0
BSUD.10377.1.p1	inside	1	399				
//
# BSUD.10377.2.p1 Length: 426
# BSUD.10377.2.p1 Number of predicted TMRs: 0
BSUD.10377.2.p1	inside	1	426				
//
# BSUD.10378.1.p1 Length: 367
# BSUD.10378.1.p1 Number of predicted TMRs: 8
BSUD.10378.1.p1	outside	1	7				
BSUD.10378.1.p1	TMhelix	8	28				
BSUD.10378.1.p1	inside	29	44				
BSUD.10378.1.p1	TMhelix	45	65				
BSUD.10378.1.p1	outside	66	87				
BSUD.10378.1.p1	TMhelix	88	107				
BSUD.10378.1.p1	inside	108	217				
BSUD.10378.1.p1	TMhelix	218	238				
BSUD.10378.1.p1	outside	239	247				
BSUD.10378.1.p1	TMhelix	248	268				
BSUD.10378.1.p1	inside	269	277				
BSUD.10378.1.p1	TMhelix	278	299				
BSUD.10378.1.p1	outside	300	309				
BSUD.10378.1.p1	TMhelix	310	330				
BSUD.10378.1.p1	inside	331	344				
BSUD.10378.1.p1	TMhelix	345	364				
BSUD.10378.1.p1	outside	365	367				
//
# BSUD.10378.2.p1 Length: 367
# BSUD.10378.2.p1 Number of predicted TMRs: 8
BSUD.10378.2.p1	outside	1	7				
BSUD.10378.2.p1	TMhelix	8	28				
BSUD.10378.2.p1	inside	29	44				
BSUD.10378.2.p1	TMhelix	45	65				
BSUD.10378.2.p1	outside	66	87				
BSUD.10378.2.p1	TMhelix	88	107				
BSUD.10378.2.p1	inside	108	217				
BSUD.10378.2.p1	TMhelix	218	238				
BSUD.10378.2.p1	outside	239	247				
BSUD.10378.2.p1	TMhelix	248	268				
BSUD.10378.2.p1	inside	269	277				
BSUD.10378.2.p1	TMhelix	278	299				
BSUD.10378.2.p1	outside	300	309				
BSUD.10378.2.p1	TMhelix	310	330				
BSUD.10378.2.p1	inside	331	344				
BSUD.10378.2.p1	TMhelix	345	364				
BSUD.10378.2.p1	outside	365	367				
//
# BSUD.10379.1.p1 Length: 386
# BSUD.10379.1.p1 Number of predicted TMRs: 0
BSUD.10379.1.p1	inside	1	386				
//
# BSUD.10379.2.p1 Length: 386
# BSUD.10379.2.p1 Number of predicted TMRs: 0
BSUD.10379.2.p1	inside	1	386				
//
# BSUD.10379.3.p1 Length: 386
# BSUD.10379.3.p1 Number of predicted TMRs: 0
BSUD.10379.3.p1	inside	1	386				
//
# BSUD.10379.4.p1 Length: 386
# BSUD.10379.4.p1 Number of predicted TMRs: 0
BSUD.10379.4.p1	inside	1	386				
//
# BSUD.10379.5.p1 Length: 386
# BSUD.10379.5.p1 Number of predicted TMRs: 0
BSUD.10379.5.p1	inside	1	386				
//
# BSUD.1038.1.p1 Length: 673
# BSUD.1038.1.p1 Number of predicted TMRs: 0
BSUD.1038.1.p1	inside	1	673				
//
# BSUD.10380.1.p1 Length: 80
# BSUD.10380.1.p1 Number of predicted TMRs: 0
BSUD.10380.1.p1	inside	1	80				
//
# BSUD.10381.1.p1 Length: 367
# BSUD.10381.1.p1 Number of predicted TMRs: 8
BSUD.10381.1.p1	outside	1	7				
BSUD.10381.1.p1	TMhelix	8	28				
BSUD.10381.1.p1	inside	29	44				
BSUD.10381.1.p1	TMhelix	45	65				
BSUD.10381.1.p1	outside	66	87				
BSUD.10381.1.p1	TMhelix	88	107				
BSUD.10381.1.p1	inside	108	217				
BSUD.10381.1.p1	TMhelix	218	238				
BSUD.10381.1.p1	outside	239	247				
BSUD.10381.1.p1	TMhelix	248	268				
BSUD.10381.1.p1	inside	269	277				
BSUD.10381.1.p1	TMhelix	278	299				
BSUD.10381.1.p1	outside	300	309				
BSUD.10381.1.p1	TMhelix	310	330				
BSUD.10381.1.p1	inside	331	344				
BSUD.10381.1.p1	TMhelix	345	364				
BSUD.10381.1.p1	outside	365	367				
//
# BSUD.10381.2.p1 Length: 367
# BSUD.10381.2.p1 Number of predicted TMRs: 8
BSUD.10381.2.p1	outside	1	7				
BSUD.10381.2.p1	TMhelix	8	28				
BSUD.10381.2.p1	inside	29	44				
BSUD.10381.2.p1	TMhelix	45	65				
BSUD.10381.2.p1	outside	66	87				
BSUD.10381.2.p1	TMhelix	88	107				
BSUD.10381.2.p1	inside	108	217				
BSUD.10381.2.p1	TMhelix	218	238				
BSUD.10381.2.p1	outside	239	247				
BSUD.10381.2.p1	TMhelix	248	268				
BSUD.10381.2.p1	inside	269	277				
BSUD.10381.2.p1	TMhelix	278	299				
BSUD.10381.2.p1	outside	300	309				
BSUD.10381.2.p1	TMhelix	310	330				
BSUD.10381.2.p1	inside	331	344				
BSUD.10381.2.p1	TMhelix	345	364				
BSUD.10381.2.p1	outside	365	367				
//
# BSUD.10381.3.p1 Length: 367
# BSUD.10381.3.p1 Number of predicted TMRs: 8
BSUD.10381.3.p1	outside	1	7				
BSUD.10381.3.p1	TMhelix	8	28				
BSUD.10381.3.p1	inside	29	44				
BSUD.10381.3.p1	TMhelix	45	65				
BSUD.10381.3.p1	outside	66	87				
BSUD.10381.3.p1	TMhelix	88	107				
BSUD.10381.3.p1	inside	108	217				
BSUD.10381.3.p1	TMhelix	218	238				
BSUD.10381.3.p1	outside	239	247				
BSUD.10381.3.p1	TMhelix	248	268				
BSUD.10381.3.p1	inside	269	277				
BSUD.10381.3.p1	TMhelix	278	299				
BSUD.10381.3.p1	outside	300	309				
BSUD.10381.3.p1	TMhelix	310	330				
BSUD.10381.3.p1	inside	331	344				
BSUD.10381.3.p1	TMhelix	345	364				
BSUD.10381.3.p1	outside	365	367				
//
# BSUD.10381.4.p1 Length: 367
# BSUD.10381.4.p1 Number of predicted TMRs: 8
BSUD.10381.4.p1	outside	1	7				
BSUD.10381.4.p1	TMhelix	8	28				
BSUD.10381.4.p1	inside	29	44				
BSUD.10381.4.p1	TMhelix	45	65				
BSUD.10381.4.p1	outside	66	87				
BSUD.10381.4.p1	TMhelix	88	107				
BSUD.10381.4.p1	inside	108	217				
BSUD.10381.4.p1	TMhelix	218	238				
BSUD.10381.4.p1	outside	239	247				
BSUD.10381.4.p1	TMhelix	248	268				
BSUD.10381.4.p1	inside	269	277				
BSUD.10381.4.p1	TMhelix	278	299				
BSUD.10381.4.p1	outside	300	309				
BSUD.10381.4.p1	TMhelix	310	330				
BSUD.10381.4.p1	inside	331	344				
BSUD.10381.4.p1	TMhelix	345	364				
BSUD.10381.4.p1	outside	365	367				
//
# BSUD.10382.1.p1 Length: 716
# BSUD.10382.1.p1 Number of predicted TMRs: 1
BSUD.10382.1.p1	outside	1	63				
BSUD.10382.1.p1	TMhelix	64	84				
BSUD.10382.1.p1	inside	85	716				
//
# BSUD.10383.1.p1 Length: 79
# BSUD.10383.1.p1 Number of predicted TMRs: 0
BSUD.10383.1.p1	signal	1	21				
BSUD.10383.1.p1	outside	22	79				
//
# BSUD.10384.1.p1 Length: 304
# BSUD.10384.1.p1 Number of predicted TMRs: 0
BSUD.10384.1.p1	inside	1	304				
//
# BSUD.10384.2.p1 Length: 304
# BSUD.10384.2.p1 Number of predicted TMRs: 0
BSUD.10384.2.p1	inside	1	304				
//
# BSUD.10384.3.p1 Length: 342
# BSUD.10384.3.p1 Number of predicted TMRs: 0
BSUD.10384.3.p1	inside	1	342				
//
# BSUD.10385.1.p1 Length: 448
# BSUD.10385.1.p1 Number of predicted TMRs: 0
BSUD.10385.1.p1	inside	1	448				
//
# BSUD.10385.2.p1 Length: 452
# BSUD.10385.2.p1 Number of predicted TMRs: 0
BSUD.10385.2.p1	inside	1	452				
//
# BSUD.10386.1.p1 Length: 381
# BSUD.10386.1.p1 Number of predicted TMRs: 0
BSUD.10386.1.p1	inside	1	381				
//
# BSUD.10386.2.p1 Length: 386
# BSUD.10386.2.p1 Number of predicted TMRs: 0
BSUD.10386.2.p1	inside	1	386				
//
# BSUD.10387.1.p1 Length: 340
# BSUD.10387.1.p1 Number of predicted TMRs: 0
BSUD.10387.1.p1	inside	1	340				
//
# BSUD.10388.1.p1 Length: 1258
# BSUD.10388.1.p1 Number of predicted TMRs: 0
BSUD.10388.1.p1	inside	1	1258				
//
# BSUD.10389.1.p1 Length: 675
# BSUD.10389.1.p1 Number of predicted TMRs: 0
BSUD.10389.1.p1	inside	1	675				
//
# BSUD.1039.1.p1 Length: 733
# BSUD.1039.1.p1 Number of predicted TMRs: 0
BSUD.1039.1.p1	inside	1	733				
//
# BSUD.1039.2.p6 Length: 57
# BSUD.1039.2.p6 Number of predicted TMRs: 0
BSUD.1039.2.p6	outside	1	57				
//
# BSUD.1039.3.p1 Length: 799
# BSUD.1039.3.p1 Number of predicted TMRs: 0
BSUD.1039.3.p1	inside	1	799				
//
# BSUD.10390.1.p1 Length: 1027
# BSUD.10390.1.p1 Number of predicted TMRs: 0
BSUD.10390.1.p1	inside	1	1027				
//
# BSUD.10391.1.p1 Length: 181
# BSUD.10391.1.p1 Number of predicted TMRs: 0
BSUD.10391.1.p1	inside	1	181				
//
# BSUD.10391.2.p1 Length: 122
# BSUD.10391.2.p1 Number of predicted TMRs: 0
BSUD.10391.2.p1	inside	1	122				
//
# BSUD.10392.1.p1 Length: 766
# BSUD.10392.1.p1 Number of predicted TMRs: 0
BSUD.10392.1.p1	inside	1	766				
//
# BSUD.10393.1.p1 Length: 377
# BSUD.10393.1.p1 Number of predicted TMRs: 0
BSUD.10393.1.p1	inside	1	377				
//
# BSUD.10393.2.p1 Length: 201
# BSUD.10393.2.p1 Number of predicted TMRs: 0
BSUD.10393.2.p1	inside	1	201				
//
# BSUD.10394.1.p1 Length: 867
# BSUD.10394.1.p1 Number of predicted TMRs: 0
BSUD.10394.1.p1	inside	1	867				
//
# BSUD.10395.1.p1 Length: 449
# BSUD.10395.1.p1 Number of predicted TMRs: 7
BSUD.10395.1.p1	outside	1	68				
BSUD.10395.1.p1	TMhelix	69	93				
BSUD.10395.1.p1	inside	94	105				
BSUD.10395.1.p1	TMhelix	106	128				
BSUD.10395.1.p1	outside	129	144				
BSUD.10395.1.p1	TMhelix	145	165				
BSUD.10395.1.p1	inside	166	187				
BSUD.10395.1.p1	TMhelix	188	208				
BSUD.10395.1.p1	outside	209	238				
BSUD.10395.1.p1	TMhelix	239	261				
BSUD.10395.1.p1	inside	262	327				
BSUD.10395.1.p1	TMhelix	328	348				
BSUD.10395.1.p1	outside	349	364				
BSUD.10395.1.p1	TMhelix	365	387				
BSUD.10395.1.p1	inside	388	449				
//
# BSUD.10395.2.p1 Length: 449
# BSUD.10395.2.p1 Number of predicted TMRs: 7
BSUD.10395.2.p1	outside	1	68				
BSUD.10395.2.p1	TMhelix	69	93				
BSUD.10395.2.p1	inside	94	105				
BSUD.10395.2.p1	TMhelix	106	128				
BSUD.10395.2.p1	outside	129	144				
BSUD.10395.2.p1	TMhelix	145	165				
BSUD.10395.2.p1	inside	166	187				
BSUD.10395.2.p1	TMhelix	188	208				
BSUD.10395.2.p1	outside	209	238				
BSUD.10395.2.p1	TMhelix	239	261				
BSUD.10395.2.p1	inside	262	327				
BSUD.10395.2.p1	TMhelix	328	348				
BSUD.10395.2.p1	outside	349	364				
BSUD.10395.2.p1	TMhelix	365	387				
BSUD.10395.2.p1	inside	388	449				
//
# BSUD.10396.1.p1 Length: 431
# BSUD.10396.1.p1 Number of predicted TMRs: 0
BSUD.10396.1.p1	inside	1	431				
//
# BSUD.10397.1.p1 Length: 317
# BSUD.10397.1.p1 Number of predicted TMRs: 0
BSUD.10397.1.p1	inside	1	317				
//
# BSUD.10398.1.p1 Length: 706
# BSUD.10398.1.p1 Number of predicted TMRs: 6
BSUD.10398.1.p1	inside	1	168				
BSUD.10398.1.p1	TMhelix	169	189				
BSUD.10398.1.p1	outside	190	406				
BSUD.10398.1.p1	TMhelix	407	426				
BSUD.10398.1.p1	inside	427	459				
BSUD.10398.1.p1	TMhelix	460	480				
BSUD.10398.1.p1	outside	481	497				
BSUD.10398.1.p1	TMhelix	498	518				
BSUD.10398.1.p1	inside	519	540				
BSUD.10398.1.p1	TMhelix	541	560				
BSUD.10398.1.p1	outside	561	601				
BSUD.10398.1.p1	TMhelix	602	624				
BSUD.10398.1.p1	inside	625	706				
//
# BSUD.10398.2.p1 Length: 706
# BSUD.10398.2.p1 Number of predicted TMRs: 6
BSUD.10398.2.p1	inside	1	168				
BSUD.10398.2.p1	TMhelix	169	189				
BSUD.10398.2.p1	outside	190	406				
BSUD.10398.2.p1	TMhelix	407	426				
BSUD.10398.2.p1	inside	427	459				
BSUD.10398.2.p1	TMhelix	460	480				
BSUD.10398.2.p1	outside	481	497				
BSUD.10398.2.p1	TMhelix	498	518				
BSUD.10398.2.p1	inside	519	540				
BSUD.10398.2.p1	TMhelix	541	560				
BSUD.10398.2.p1	outside	561	601				
BSUD.10398.2.p1	TMhelix	602	624				
BSUD.10398.2.p1	inside	625	706				
//
# BSUD.10398.3.p1 Length: 703
# BSUD.10398.3.p1 Number of predicted TMRs: 6
BSUD.10398.3.p1	inside	1	168				
BSUD.10398.3.p1	TMhelix	169	189				
BSUD.10398.3.p1	outside	190	405				
BSUD.10398.3.p1	TMhelix	406	426				
BSUD.10398.3.p1	inside	427	461				
BSUD.10398.3.p1	TMhelix	462	482				
BSUD.10398.3.p1	outside	483	497				
BSUD.10398.3.p1	TMhelix	498	515				
BSUD.10398.3.p1	inside	516	540				
BSUD.10398.3.p1	TMhelix	541	559				
BSUD.10398.3.p1	outside	560	605				
BSUD.10398.3.p1	TMhelix	606	624				
BSUD.10398.3.p1	inside	625	703				
//
# BSUD.10398.4.p1 Length: 85
# BSUD.10398.4.p1 Number of predicted TMRs: 0
BSUD.10398.4.p1	inside	1	85				
//
# BSUD.10399.1.p1 Length: 208
# BSUD.10399.1.p1 Number of predicted TMRs: 0
BSUD.10399.1.p1	inside	1	208				
//
# BSUD.10399.2.p1 Length: 276
# BSUD.10399.2.p1 Number of predicted TMRs: 0
BSUD.10399.2.p1	inside	1	276				
//
# BSUD.104.1.p1 Length: 153
# BSUD.104.1.p1 Number of predicted TMRs: 1
BSUD.104.1.p1	outside	1	90				
BSUD.104.1.p1	TMhelix	91	111				
BSUD.104.1.p1	inside	112	153				
//
# BSUD.1040.1.p1 Length: 1842
# BSUD.1040.1.p1 Number of predicted TMRs: 0
BSUD.1040.1.p1	signal	1	28				
BSUD.1040.1.p1	outside	29	1842				
//
# BSUD.1040.2.p1 Length: 2983
# BSUD.1040.2.p1 Number of predicted TMRs: 1
BSUD.1040.2.p1	outside	1	2707				
BSUD.1040.2.p1	TMhelix	2708	2728				
BSUD.1040.2.p1	inside	2729	2983				
//
# BSUD.1040.3.p1 Length: 1078
# BSUD.1040.3.p1 Number of predicted TMRs: 1
BSUD.1040.3.p1	outside	1	802				
BSUD.1040.3.p1	TMhelix	803	823				
BSUD.1040.3.p1	inside	824	1078				
//
# BSUD.1040.4.p1 Length: 64
# BSUD.1040.4.p1 Number of predicted TMRs: 0
BSUD.1040.4.p1	inside	1	64				
//
# BSUD.10400.1.p1 Length: 241
# BSUD.10400.1.p1 Number of predicted TMRs: 0
BSUD.10400.1.p1	signal	1	22				
BSUD.10400.1.p1	outside	23	241				
//
# BSUD.10400.2.p1 Length: 692
# BSUD.10400.2.p1 Number of predicted TMRs: 6
BSUD.10400.2.p1	signal	1	22				
BSUD.10400.2.p1	outside	23	407				
BSUD.10400.2.p1	TMhelix	408	428				
BSUD.10400.2.p1	inside	429	444				
BSUD.10400.2.p1	TMhelix	445	470				
BSUD.10400.2.p1	outside	471	490				
BSUD.10400.2.p1	TMhelix	491	512				
BSUD.10400.2.p1	inside	513	523				
BSUD.10400.2.p1	TMhelix	524	547				
BSUD.10400.2.p1	outside	548	557				
BSUD.10400.2.p1	TMhelix	558	579				
BSUD.10400.2.p1	inside	580	643				
BSUD.10400.2.p1	TMhelix	644	665				
BSUD.10400.2.p1	outside	666	692				
//
# BSUD.10401.1.p1 Length: 120
# BSUD.10401.1.p1 Number of predicted TMRs: 0
BSUD.10401.1.p1	signal	1	24				
BSUD.10401.1.p1	outside	25	120				
//
# BSUD.10402.1.p1 Length: 110
# BSUD.10402.1.p1 Number of predicted TMRs: 0
BSUD.10402.1.p1	signal	1	17				
BSUD.10402.1.p1	outside	18	110				
//
# BSUD.10402.2.p1 Length: 147
# BSUD.10402.2.p1 Number of predicted TMRs: 0
BSUD.10402.2.p1	signal	1	17				
BSUD.10402.2.p1	outside	18	147				
//
# BSUD.10403.1.p1 Length: 91
# BSUD.10403.1.p1 Number of predicted TMRs: 0
BSUD.10403.1.p1	outside	1	91				
//
# BSUD.10404.1.p1 Length: 649
# BSUD.10404.1.p1 Number of predicted TMRs: 13
BSUD.10404.1.p1	outside	1	29				
BSUD.10404.1.p1	TMhelix	30	52				
BSUD.10404.1.p1	inside	53	71				
BSUD.10404.1.p1	TMhelix	72	90				
BSUD.10404.1.p1	outside	91	104				
BSUD.10404.1.p1	TMhelix	105	117				
BSUD.10404.1.p1	inside	118	146				
BSUD.10404.1.p1	TMhelix	147	167				
BSUD.10404.1.p1	outside	168	178				
BSUD.10404.1.p1	TMhelix	179	199				
BSUD.10404.1.p1	inside	200	201				
BSUD.10404.1.p1	TMhelix	202	228				
BSUD.10404.1.p1	outside	229	258				
BSUD.10404.1.p1	TMhelix	259	279				
BSUD.10404.1.p1	inside	280	297				
BSUD.10404.1.p1	TMhelix	298	318				
BSUD.10404.1.p1	outside	319	356				
BSUD.10404.1.p1	TMhelix	357	377				
BSUD.10404.1.p1	inside	378	400				
BSUD.10404.1.p1	TMhelix	401	421				
BSUD.10404.1.p1	outside	422	429				
BSUD.10404.1.p1	TMhelix	430	446				
BSUD.10404.1.p1	inside	447	457				
BSUD.10404.1.p1	TMhelix	458	481				
BSUD.10404.1.p1	outside	482	530				
BSUD.10404.1.p1	TMhelix	531	551				
BSUD.10404.1.p1	inside	552	649				
//
# BSUD.10404.2.p1 Length: 649
# BSUD.10404.2.p1 Number of predicted TMRs: 13
BSUD.10404.2.p1	outside	1	29				
BSUD.10404.2.p1	TMhelix	30	52				
BSUD.10404.2.p1	inside	53	71				
BSUD.10404.2.p1	TMhelix	72	90				
BSUD.10404.2.p1	outside	91	104				
BSUD.10404.2.p1	TMhelix	105	117				
BSUD.10404.2.p1	inside	118	146				
BSUD.10404.2.p1	TMhelix	147	167				
BSUD.10404.2.p1	outside	168	178				
BSUD.10404.2.p1	TMhelix	179	199				
BSUD.10404.2.p1	inside	200	201				
BSUD.10404.2.p1	TMhelix	202	228				
BSUD.10404.2.p1	outside	229	258				
BSUD.10404.2.p1	TMhelix	259	279				
BSUD.10404.2.p1	inside	280	297				
BSUD.10404.2.p1	TMhelix	298	318				
BSUD.10404.2.p1	outside	319	356				
BSUD.10404.2.p1	TMhelix	357	377				
BSUD.10404.2.p1	inside	378	400				
BSUD.10404.2.p1	TMhelix	401	421				
BSUD.10404.2.p1	outside	422	429				
BSUD.10404.2.p1	TMhelix	430	446				
BSUD.10404.2.p1	inside	447	457				
BSUD.10404.2.p1	TMhelix	458	481				
BSUD.10404.2.p1	outside	482	530				
BSUD.10404.2.p1	TMhelix	531	551				
BSUD.10404.2.p1	inside	552	649				
//
# BSUD.10404.3.p1 Length: 649
# BSUD.10404.3.p1 Number of predicted TMRs: 13
BSUD.10404.3.p1	outside	1	29				
BSUD.10404.3.p1	TMhelix	30	52				
BSUD.10404.3.p1	inside	53	71				
BSUD.10404.3.p1	TMhelix	72	90				
BSUD.10404.3.p1	outside	91	104				
BSUD.10404.3.p1	TMhelix	105	117				
BSUD.10404.3.p1	inside	118	146				
BSUD.10404.3.p1	TMhelix	147	167				
BSUD.10404.3.p1	outside	168	178				
BSUD.10404.3.p1	TMhelix	179	199				
BSUD.10404.3.p1	inside	200	201				
BSUD.10404.3.p1	TMhelix	202	228				
BSUD.10404.3.p1	outside	229	258				
BSUD.10404.3.p1	TMhelix	259	279				
BSUD.10404.3.p1	inside	280	297				
BSUD.10404.3.p1	TMhelix	298	318				
BSUD.10404.3.p1	outside	319	356				
BSUD.10404.3.p1	TMhelix	357	377				
BSUD.10404.3.p1	inside	378	400				
BSUD.10404.3.p1	TMhelix	401	421				
BSUD.10404.3.p1	outside	422	429				
BSUD.10404.3.p1	TMhelix	430	446				
BSUD.10404.3.p1	inside	447	457				
BSUD.10404.3.p1	TMhelix	458	481				
BSUD.10404.3.p1	outside	482	530				
BSUD.10404.3.p1	TMhelix	531	551				
BSUD.10404.3.p1	inside	552	649				
//
# BSUD.10405.1.p2 Length: 66
# BSUD.10405.1.p2 Number of predicted TMRs: 0
BSUD.10405.1.p2	inside	1	66				
//
# BSUD.10406.1.p1 Length: 512
# BSUD.10406.1.p1 Number of predicted TMRs: 2
BSUD.10406.1.p1	inside	1	37				
BSUD.10406.1.p1	TMhelix	38	58				
BSUD.10406.1.p1	outside	59	475				
BSUD.10406.1.p1	TMhelix	476	502				
BSUD.10406.1.p1	inside	503	512				
//
# BSUD.10406.2.p1 Length: 528
# BSUD.10406.2.p1 Number of predicted TMRs: 2
BSUD.10406.2.p1	inside	1	53				
BSUD.10406.2.p1	TMhelix	54	75				
BSUD.10406.2.p1	outside	76	491				
BSUD.10406.2.p1	TMhelix	492	518				
BSUD.10406.2.p1	inside	519	528				
//
# BSUD.10406.3.p1 Length: 622
# BSUD.10406.3.p1 Number of predicted TMRs: 2
BSUD.10406.3.p1	inside	1	147				
BSUD.10406.3.p1	TMhelix	148	168				
BSUD.10406.3.p1	outside	169	585				
BSUD.10406.3.p1	TMhelix	586	612				
BSUD.10406.3.p1	inside	613	622				
//
# BSUD.10407.1.p1 Length: 117
# BSUD.10407.1.p1 Number of predicted TMRs: 0
BSUD.10407.1.p1	signal	1	17				
BSUD.10407.1.p1	outside	18	117				
//
# BSUD.10407.2.p1 Length: 117
# BSUD.10407.2.p1 Number of predicted TMRs: 0
BSUD.10407.2.p1	signal	1	17				
BSUD.10407.2.p1	outside	18	117				
//
# BSUD.10407.3.p1 Length: 117
# BSUD.10407.3.p1 Number of predicted TMRs: 0
BSUD.10407.3.p1	signal	1	17				
BSUD.10407.3.p1	outside	18	117				
//
# BSUD.10407.4.p1 Length: 117
# BSUD.10407.4.p1 Number of predicted TMRs: 0
BSUD.10407.4.p1	signal	1	17				
BSUD.10407.4.p1	outside	18	117				
//
# BSUD.10407.5.p1 Length: 117
# BSUD.10407.5.p1 Number of predicted TMRs: 0
BSUD.10407.5.p1	signal	1	17				
BSUD.10407.5.p1	outside	18	117				
//
# BSUD.10408.1.p1 Length: 539
# BSUD.10408.1.p1 Number of predicted TMRs: 2
BSUD.10408.1.p1	inside	1	41				
BSUD.10408.1.p1	TMhelix	42	62				
BSUD.10408.1.p1	outside	63	499				
BSUD.10408.1.p1	TMhelix	500	520				
BSUD.10408.1.p1	inside	521	539				
//
# BSUD.10408.2.p1 Length: 539
# BSUD.10408.2.p1 Number of predicted TMRs: 2
BSUD.10408.2.p1	inside	1	41				
BSUD.10408.2.p1	TMhelix	42	62				
BSUD.10408.2.p1	outside	63	499				
BSUD.10408.2.p1	TMhelix	500	520				
BSUD.10408.2.p1	inside	521	539				
//
# BSUD.10409.1.p1 Length: 232
# BSUD.10409.1.p1 Number of predicted TMRs: 0
BSUD.10409.1.p1	outside	1	232				
//
# BSUD.1041.1.p1 Length: 482
# BSUD.1041.1.p1 Number of predicted TMRs: 1
BSUD.1041.1.p1	outside	1	52				
BSUD.1041.1.p1	TMhelix	53	73				
BSUD.1041.1.p1	inside	74	482				
//
# BSUD.10410.1.p1 Length: 1632
# BSUD.10410.1.p1 Number of predicted TMRs: 1
BSUD.10410.1.p1	signal	1	26				
BSUD.10410.1.p1	outside	27	1592				
BSUD.10410.1.p1	TMhelix	1593	1613				
BSUD.10410.1.p1	inside	1614	1632				
//
# BSUD.10411.1.p3 Length: 145
# BSUD.10411.1.p3 Number of predicted TMRs: 0
BSUD.10411.1.p3	signal	1	25				
BSUD.10411.1.p3	outside	26	145				
//
# BSUD.10411.2.p1 Length: 145
# BSUD.10411.2.p1 Number of predicted TMRs: 0
BSUD.10411.2.p1	signal	1	25				
BSUD.10411.2.p1	outside	26	145				
//
# BSUD.10412.1.p2 Length: 106
# BSUD.10412.1.p2 Number of predicted TMRs: 0
BSUD.10412.1.p2	outside	1	106				
//
# BSUD.10412.2.p2 Length: 106
# BSUD.10412.2.p2 Number of predicted TMRs: 0
BSUD.10412.2.p2	outside	1	106				
//
# BSUD.10413.1.p1 Length: 239
# BSUD.10413.1.p1 Number of predicted TMRs: 2
BSUD.10413.1.p1	inside	1	96				
BSUD.10413.1.p1	TMhelix	97	119				
BSUD.10413.1.p1	outside	120	151				
BSUD.10413.1.p1	TMhelix	152	171				
BSUD.10413.1.p1	inside	172	239				
//
# BSUD.10415.1.p1 Length: 586
# BSUD.10415.1.p1 Number of predicted TMRs: 0
BSUD.10415.1.p1	signal	1	20				
BSUD.10415.1.p1	outside	21	586				
//
# BSUD.10415.2.p1 Length: 618
# BSUD.10415.2.p1 Number of predicted TMRs: 0
BSUD.10415.2.p1	signal	1	20				
BSUD.10415.2.p1	outside	21	618				
//
# BSUD.10415.3.p1 Length: 618
# BSUD.10415.3.p1 Number of predicted TMRs: 0
BSUD.10415.3.p1	signal	1	20				
BSUD.10415.3.p1	outside	21	618				
//
# BSUD.10416.1.p1 Length: 943
# BSUD.10416.1.p1 Number of predicted TMRs: 1
BSUD.10416.1.p1	outside	1	860				
BSUD.10416.1.p1	TMhelix	861	881				
BSUD.10416.1.p1	inside	882	943				
//
# BSUD.10416.2.p1 Length: 607
# BSUD.10416.2.p1 Number of predicted TMRs: 1
BSUD.10416.2.p1	outside	1	524				
BSUD.10416.2.p1	TMhelix	525	545				
BSUD.10416.2.p1	inside	546	607				
//
# BSUD.10417.1.p1 Length: 138
# BSUD.10417.1.p1 Number of predicted TMRs: 1
BSUD.10417.1.p1	outside	1	12				
BSUD.10417.1.p1	TMhelix	13	33				
BSUD.10417.1.p1	inside	34	138				
//
# BSUD.10418.1.p1 Length: 138
# BSUD.10418.1.p1 Number of predicted TMRs: 1
BSUD.10418.1.p1	outside	1	12				
BSUD.10418.1.p1	TMhelix	13	33				
BSUD.10418.1.p1	inside	34	138				
//
# BSUD.1042.1.p1 Length: 191
# BSUD.1042.1.p1 Number of predicted TMRs: 5
BSUD.1042.1.p1	inside	1	40				
BSUD.1042.1.p1	TMhelix	41	62				
BSUD.1042.1.p1	outside	63	73				
BSUD.1042.1.p1	TMhelix	74	94				
BSUD.1042.1.p1	inside	95	112				
BSUD.1042.1.p1	TMhelix	113	129				
BSUD.1042.1.p1	outside	130	136				
BSUD.1042.1.p1	TMhelix	137	157				
BSUD.1042.1.p1	inside	158	162				
BSUD.1042.1.p1	TMhelix	163	181				
BSUD.1042.1.p1	outside	182	191				
//
# BSUD.1042.2.p1 Length: 247
# BSUD.1042.2.p1 Number of predicted TMRs: 7
BSUD.1042.2.p1	inside	1	40				
BSUD.1042.2.p1	TMhelix	41	62				
BSUD.1042.2.p1	outside	63	73				
BSUD.1042.2.p1	TMhelix	74	94				
BSUD.1042.2.p1	inside	95	108				
BSUD.1042.2.p1	TMhelix	109	129				
BSUD.1042.2.p1	outside	130	136				
BSUD.1042.2.p1	TMhelix	137	157				
BSUD.1042.2.p1	inside	158	162				
BSUD.1042.2.p1	TMhelix	163	181				
BSUD.1042.2.p1	outside	182	187				
BSUD.1042.2.p1	TMhelix	188	208				
BSUD.1042.2.p1	inside	209	214				
BSUD.1042.2.p1	TMhelix	215	235				
BSUD.1042.2.p1	outside	236	247				
//
# BSUD.10421.1.p1 Length: 190
# BSUD.10421.1.p1 Number of predicted TMRs: 0
BSUD.10421.1.p1	inside	1	190				
//
# BSUD.10422.1.p1 Length: 334
# BSUD.10422.1.p1 Number of predicted TMRs: 0
BSUD.10422.1.p1	outside	1	334				
//
# BSUD.10423.1.p1 Length: 329
# BSUD.10423.1.p1 Number of predicted TMRs: 0
BSUD.10423.1.p1	inside	1	329				
//
# BSUD.10425.1.p1 Length: 319
# BSUD.10425.1.p1 Number of predicted TMRs: 0
BSUD.10425.1.p1	inside	1	319				
//
# BSUD.10425.2.p1 Length: 358
# BSUD.10425.2.p1 Number of predicted TMRs: 0
BSUD.10425.2.p1	inside	1	358				
//
# BSUD.10425.3.p1 Length: 558
# BSUD.10425.3.p1 Number of predicted TMRs: 0
BSUD.10425.3.p1	inside	1	558				
//
# BSUD.10426.1.p1 Length: 628
# BSUD.10426.1.p1 Number of predicted TMRs: 0
BSUD.10426.1.p1	inside	1	628				
//
# BSUD.10426.2.p1 Length: 628
# BSUD.10426.2.p1 Number of predicted TMRs: 0
BSUD.10426.2.p1	inside	1	628				
//
# BSUD.10426.3.p1 Length: 555
# BSUD.10426.3.p1 Number of predicted TMRs: 0
BSUD.10426.3.p1	inside	1	555				
//
# BSUD.10426.4.p1 Length: 628
# BSUD.10426.4.p1 Number of predicted TMRs: 0
BSUD.10426.4.p1	inside	1	628				
//
# BSUD.10427.1.p1 Length: 701
# BSUD.10427.1.p1 Number of predicted TMRs: 11
BSUD.10427.1.p1	inside	1	74				
BSUD.10427.1.p1	TMhelix	75	90				
BSUD.10427.1.p1	outside	91	153				
BSUD.10427.1.p1	TMhelix	154	170				
BSUD.10427.1.p1	inside	171	182				
BSUD.10427.1.p1	TMhelix	183	198				
BSUD.10427.1.p1	outside	199	209				
BSUD.10427.1.p1	TMhelix	210	222				
BSUD.10427.1.p1	inside	223	231				
BSUD.10427.1.p1	TMhelix	232	245				
BSUD.10427.1.p1	outside	246	248				
BSUD.10427.1.p1	TMhelix	249	261				
BSUD.10427.1.p1	inside	262	272				
BSUD.10427.1.p1	TMhelix	273	291				
BSUD.10427.1.p1	outside	292	327				
BSUD.10427.1.p1	TMhelix	328	348				
BSUD.10427.1.p1	inside	349	353				
BSUD.10427.1.p1	TMhelix	354	369				
BSUD.10427.1.p1	outside	370	375				
BSUD.10427.1.p1	TMhelix	376	392				
BSUD.10427.1.p1	inside	393	546				
BSUD.10427.1.p1	TMhelix	547	566				
BSUD.10427.1.p1	outside	567	701				
//
# BSUD.10427.2.p1 Length: 701
# BSUD.10427.2.p1 Number of predicted TMRs: 11
BSUD.10427.2.p1	inside	1	74				
BSUD.10427.2.p1	TMhelix	75	90				
BSUD.10427.2.p1	outside	91	153				
BSUD.10427.2.p1	TMhelix	154	170				
BSUD.10427.2.p1	inside	171	182				
BSUD.10427.2.p1	TMhelix	183	198				
BSUD.10427.2.p1	outside	199	209				
BSUD.10427.2.p1	TMhelix	210	222				
BSUD.10427.2.p1	inside	223	231				
BSUD.10427.2.p1	TMhelix	232	245				
BSUD.10427.2.p1	outside	246	248				
BSUD.10427.2.p1	TMhelix	249	261				
BSUD.10427.2.p1	inside	262	272				
BSUD.10427.2.p1	TMhelix	273	291				
BSUD.10427.2.p1	outside	292	327				
BSUD.10427.2.p1	TMhelix	328	348				
BSUD.10427.2.p1	inside	349	353				
BSUD.10427.2.p1	TMhelix	354	369				
BSUD.10427.2.p1	outside	370	375				
BSUD.10427.2.p1	TMhelix	376	392				
BSUD.10427.2.p1	inside	393	546				
BSUD.10427.2.p1	TMhelix	547	566				
BSUD.10427.2.p1	outside	567	701				
//
# BSUD.10428.1.p1 Length: 152
# BSUD.10428.1.p1 Number of predicted TMRs: 0
BSUD.10428.1.p1	inside	1	152				
//
# BSUD.10429.1.p1 Length: 549
# BSUD.10429.1.p1 Number of predicted TMRs: 0
BSUD.10429.1.p1	inside	1	549				
//
# BSUD.1043.1.p1 Length: 607
# BSUD.1043.1.p1 Number of predicted TMRs: 0
BSUD.1043.1.p1	inside	1	607				
//
# BSUD.1043.2.p1 Length: 607
# BSUD.1043.2.p1 Number of predicted TMRs: 0
BSUD.1043.2.p1	inside	1	607				
//
# BSUD.1043.3.p1 Length: 607
# BSUD.1043.3.p1 Number of predicted TMRs: 0
BSUD.1043.3.p1	inside	1	607				
//
# BSUD.10430.1.p1 Length: 477
# BSUD.10430.1.p1 Number of predicted TMRs: 0
BSUD.10430.1.p1	inside	1	477				
//
# BSUD.10431.1.p1 Length: 102
# BSUD.10431.1.p1 Number of predicted TMRs: 0
BSUD.10431.1.p1	inside	1	102				
//
# BSUD.10431.2.p1 Length: 101
# BSUD.10431.2.p1 Number of predicted TMRs: 0
BSUD.10431.2.p1	inside	1	101				
//
# BSUD.10432.1.p1 Length: 526
# BSUD.10432.1.p1 Number of predicted TMRs: 0
BSUD.10432.1.p1	inside	1	526				
//
# BSUD.10432.2.p1 Length: 526
# BSUD.10432.2.p1 Number of predicted TMRs: 0
BSUD.10432.2.p1	inside	1	526				
//
# BSUD.10432.3.p1 Length: 526
# BSUD.10432.3.p1 Number of predicted TMRs: 0
BSUD.10432.3.p1	inside	1	526				
//
# BSUD.10432.4.p1 Length: 526
# BSUD.10432.4.p1 Number of predicted TMRs: 0
BSUD.10432.4.p1	inside	1	526				
//
# BSUD.10432.5.p1 Length: 568
# BSUD.10432.5.p1 Number of predicted TMRs: 0
BSUD.10432.5.p1	inside	1	568				
//
# BSUD.10433.1.p1 Length: 671
# BSUD.10433.1.p1 Number of predicted TMRs: 1
BSUD.10433.1.p1	outside	1	27				
BSUD.10433.1.p1	TMhelix	28	48				
BSUD.10433.1.p1	inside	49	671				
//
# BSUD.10433.2.p1 Length: 671
# BSUD.10433.2.p1 Number of predicted TMRs: 1
BSUD.10433.2.p1	outside	1	27				
BSUD.10433.2.p1	TMhelix	28	48				
BSUD.10433.2.p1	inside	49	671				
//
# BSUD.10434.1.p1 Length: 79
# BSUD.10434.1.p1 Number of predicted TMRs: 0
BSUD.10434.1.p1	inside	1	79				
//
# BSUD.10435.1.p1 Length: 50
# BSUD.10435.1.p1 Number of predicted TMRs: 0
BSUD.10435.1.p1	signal	1	12				
BSUD.10435.1.p1	outside	13	50				
//
# BSUD.10436.1.p1 Length: 336
# BSUD.10436.1.p1 Number of predicted TMRs: 0
BSUD.10436.1.p1	inside	1	336				
//
# BSUD.10437.1.p1 Length: 779
# BSUD.10437.1.p1 Number of predicted TMRs: 0
BSUD.10437.1.p1	inside	1	779				
//
# BSUD.10437.2.p1 Length: 576
# BSUD.10437.2.p1 Number of predicted TMRs: 0
BSUD.10437.2.p1	inside	1	576				
//
# BSUD.10437.3.p1 Length: 779
# BSUD.10437.3.p1 Number of predicted TMRs: 0
BSUD.10437.3.p1	inside	1	779				
//
# BSUD.10437.4.p1 Length: 814
# BSUD.10437.4.p1 Number of predicted TMRs: 0
BSUD.10437.4.p1	inside	1	814				
//
# BSUD.10437.5.p1 Length: 576
# BSUD.10437.5.p1 Number of predicted TMRs: 0
BSUD.10437.5.p1	inside	1	576				
//
# BSUD.10438.1.p1 Length: 316
# BSUD.10438.1.p1 Number of predicted TMRs: 0
BSUD.10438.1.p1	inside	1	316				
//
# BSUD.10438.2.p1 Length: 233
# BSUD.10438.2.p1 Number of predicted TMRs: 0
BSUD.10438.2.p1	inside	1	233				
//
# BSUD.10439.1.p1 Length: 1201
# BSUD.10439.1.p1 Number of predicted TMRs: 0
BSUD.10439.1.p1	inside	1	1201				
//
# BSUD.10439.2.p1 Length: 164
# BSUD.10439.2.p1 Number of predicted TMRs: 0
BSUD.10439.2.p1	inside	1	164				
//
# BSUD.1044.1.p1 Length: 129
# BSUD.1044.1.p1 Number of predicted TMRs: 0
BSUD.1044.1.p1	inside	1	129				
//
# BSUD.10440.1.p1 Length: 557
# BSUD.10440.1.p1 Number of predicted TMRs: 0
BSUD.10440.1.p1	signal	1	10				
BSUD.10440.1.p1	outside	11	557				
//
# BSUD.10440.2.p1 Length: 589
# BSUD.10440.2.p1 Number of predicted TMRs: 0
BSUD.10440.2.p1	signal	1	34				
BSUD.10440.2.p1	outside	35	589				
//
# BSUD.10440.3.p1 Length: 291
# BSUD.10440.3.p1 Number of predicted TMRs: 0
BSUD.10440.3.p1	outside	1	291				
//
# BSUD.10441.1.p1 Length: 172
# BSUD.10441.1.p1 Number of predicted TMRs: 0
BSUD.10441.1.p1	inside	1	172				
//
# BSUD.10441.2.p1 Length: 67
# BSUD.10441.2.p1 Number of predicted TMRs: 0
BSUD.10441.2.p1	inside	1	67				
//
# BSUD.10441.3.p1 Length: 221
# BSUD.10441.3.p1 Number of predicted TMRs: 0
BSUD.10441.3.p1	inside	1	221				
//
# BSUD.10441.4.p1 Length: 221
# BSUD.10441.4.p1 Number of predicted TMRs: 0
BSUD.10441.4.p1	inside	1	221				
//
# BSUD.10442.1.p1 Length: 200
# BSUD.10442.1.p1 Number of predicted TMRs: 0
BSUD.10442.1.p1	inside	1	200				
//
# BSUD.10442.2.p1 Length: 202
# BSUD.10442.2.p1 Number of predicted TMRs: 0
BSUD.10442.2.p1	inside	1	202				
//
# BSUD.10442.3.p1 Length: 275
# BSUD.10442.3.p1 Number of predicted TMRs: 0
BSUD.10442.3.p1	inside	1	275				
//
# BSUD.10443.1.p1 Length: 919
# BSUD.10443.1.p1 Number of predicted TMRs: 0
BSUD.10443.1.p1	inside	1	919				
//
# BSUD.10443.2.p1 Length: 560
# BSUD.10443.2.p1 Number of predicted TMRs: 0
BSUD.10443.2.p1	inside	1	560				
//
# BSUD.10444.1.p1 Length: 1473
# BSUD.10444.1.p1 Number of predicted TMRs: 1
BSUD.10444.1.p1	signal	1	26				
BSUD.10444.1.p1	outside	27	1035				
BSUD.10444.1.p1	TMhelix	1036	1056				
BSUD.10444.1.p1	inside	1057	1473				
//
# BSUD.10444.2.p1 Length: 1473
# BSUD.10444.2.p1 Number of predicted TMRs: 1
BSUD.10444.2.p1	signal	1	26				
BSUD.10444.2.p1	outside	27	1035				
BSUD.10444.2.p1	TMhelix	1036	1056				
BSUD.10444.2.p1	inside	1057	1473				
//
# BSUD.10446.1.p1 Length: 693
# BSUD.10446.1.p1 Number of predicted TMRs: 0
BSUD.10446.1.p1	inside	1	693				
//
# BSUD.10447.1.p1 Length: 375
# BSUD.10447.1.p1 Number of predicted TMRs: 0
BSUD.10447.1.p1	inside	1	375				
//
# BSUD.10447.2.p1 Length: 375
# BSUD.10447.2.p1 Number of predicted TMRs: 0
BSUD.10447.2.p1	inside	1	375				
//
# BSUD.10447.3.p1 Length: 375
# BSUD.10447.3.p1 Number of predicted TMRs: 0
BSUD.10447.3.p1	inside	1	375				
//
# BSUD.10448.1.p1 Length: 55
# BSUD.10448.1.p1 Number of predicted TMRs: 0
BSUD.10448.1.p1	inside	1	55				
//
# BSUD.1045.1.p1 Length: 369
# BSUD.1045.1.p1 Number of predicted TMRs: 2
BSUD.1045.1.p1	inside	1	18				
BSUD.1045.1.p1	TMhelix	19	34				
BSUD.1045.1.p1	outside	35	336				
BSUD.1045.1.p1	TMhelix	337	357				
BSUD.1045.1.p1	inside	358	369				
//
# BSUD.1045.2.p1 Length: 369
# BSUD.1045.2.p1 Number of predicted TMRs: 2
BSUD.1045.2.p1	inside	1	18				
BSUD.1045.2.p1	TMhelix	19	34				
BSUD.1045.2.p1	outside	35	336				
BSUD.1045.2.p1	TMhelix	337	357				
BSUD.1045.2.p1	inside	358	369				
//
# BSUD.1045.3.p1 Length: 332
# BSUD.1045.3.p1 Number of predicted TMRs: 2
BSUD.1045.3.p1	inside	1	18				
BSUD.1045.3.p1	TMhelix	19	28				
BSUD.1045.3.p1	outside	29	300				
BSUD.1045.3.p1	TMhelix	301	321				
BSUD.1045.3.p1	inside	322	332				
//
# BSUD.1045.4.p1 Length: 369
# BSUD.1045.4.p1 Number of predicted TMRs: 2
BSUD.1045.4.p1	inside	1	18				
BSUD.1045.4.p1	TMhelix	19	34				
BSUD.1045.4.p1	outside	35	336				
BSUD.1045.4.p1	TMhelix	337	357				
BSUD.1045.4.p1	inside	358	369				
//
# BSUD.1045.5.p1 Length: 369
# BSUD.1045.5.p1 Number of predicted TMRs: 2
BSUD.1045.5.p1	inside	1	18				
BSUD.1045.5.p1	TMhelix	19	34				
BSUD.1045.5.p1	outside	35	336				
BSUD.1045.5.p1	TMhelix	337	357				
BSUD.1045.5.p1	inside	358	369				
//
# BSUD.10450.1.p1 Length: 254
# BSUD.10450.1.p1 Number of predicted TMRs: 4
BSUD.10450.1.p1	inside	1	18				
BSUD.10450.1.p1	TMhelix	19	43				
BSUD.10450.1.p1	outside	44	60				
BSUD.10450.1.p1	TMhelix	61	81				
BSUD.10450.1.p1	inside	82	90				
BSUD.10450.1.p1	TMhelix	91	113				
BSUD.10450.1.p1	outside	114	218				
BSUD.10450.1.p1	TMhelix	219	241				
BSUD.10450.1.p1	inside	242	254				
//
# BSUD.10451.1.p1 Length: 529
# BSUD.10451.1.p1 Number of predicted TMRs: 0
BSUD.10451.1.p1	inside	1	529				
//
# BSUD.10451.2.p1 Length: 528
# BSUD.10451.2.p1 Number of predicted TMRs: 0
BSUD.10451.2.p1	inside	1	528				
//
# BSUD.10452.1.p1 Length: 630
# BSUD.10452.1.p1 Number of predicted TMRs: 7
BSUD.10452.1.p1	outside	1	29				
BSUD.10452.1.p1	TMhelix	30	54				
BSUD.10452.1.p1	inside	55	65				
BSUD.10452.1.p1	TMhelix	66	88				
BSUD.10452.1.p1	outside	89	103				
BSUD.10452.1.p1	TMhelix	104	125				
BSUD.10452.1.p1	inside	126	143				
BSUD.10452.1.p1	TMhelix	144	166				
BSUD.10452.1.p1	outside	167	188				
BSUD.10452.1.p1	TMhelix	189	211				
BSUD.10452.1.p1	inside	212	245				
BSUD.10452.1.p1	TMhelix	246	263				
BSUD.10452.1.p1	outside	264	280				
BSUD.10452.1.p1	TMhelix	281	301				
BSUD.10452.1.p1	inside	302	630				
//
# BSUD.10452.2.p1 Length: 630
# BSUD.10452.2.p1 Number of predicted TMRs: 7
BSUD.10452.2.p1	outside	1	29				
BSUD.10452.2.p1	TMhelix	30	54				
BSUD.10452.2.p1	inside	55	65				
BSUD.10452.2.p1	TMhelix	66	88				
BSUD.10452.2.p1	outside	89	103				
BSUD.10452.2.p1	TMhelix	104	125				
BSUD.10452.2.p1	inside	126	143				
BSUD.10452.2.p1	TMhelix	144	166				
BSUD.10452.2.p1	outside	167	188				
BSUD.10452.2.p1	TMhelix	189	211				
BSUD.10452.2.p1	inside	212	245				
BSUD.10452.2.p1	TMhelix	246	263				
BSUD.10452.2.p1	outside	264	280				
BSUD.10452.2.p1	TMhelix	281	301				
BSUD.10452.2.p1	inside	302	630				
//
# BSUD.10453.1.p1 Length: 51
# BSUD.10453.1.p1 Number of predicted TMRs: 0
BSUD.10453.1.p1	inside	1	51				
//
# BSUD.10453.4.p1 Length: 252
# BSUD.10453.4.p1 Number of predicted TMRs: 0
BSUD.10453.4.p1	inside	1	252				
//
# BSUD.10454.1.p1 Length: 703
# BSUD.10454.1.p1 Number of predicted TMRs: 6
BSUD.10454.1.p1	inside	1	433				
BSUD.10454.1.p1	TMhelix	434	449				
BSUD.10454.1.p1	outside	450	464				
BSUD.10454.1.p1	TMhelix	465	484				
BSUD.10454.1.p1	inside	485	513				
BSUD.10454.1.p1	TMhelix	514	532				
BSUD.10454.1.p1	outside	533	541				
BSUD.10454.1.p1	TMhelix	542	562				
BSUD.10454.1.p1	inside	563	570				
BSUD.10454.1.p1	TMhelix	571	591				
BSUD.10454.1.p1	outside	592	671				
BSUD.10454.1.p1	TMhelix	672	695				
BSUD.10454.1.p1	inside	696	703				
//
# BSUD.10455.1.p2 Length: 53
# BSUD.10455.1.p2 Number of predicted TMRs: 0
BSUD.10455.1.p2	inside	1	53				
//
# BSUD.10456.1.p1 Length: 595
# BSUD.10456.1.p1 Number of predicted TMRs: 6
BSUD.10456.1.p1	inside	1	325				
BSUD.10456.1.p1	TMhelix	326	341				
BSUD.10456.1.p1	outside	342	356				
BSUD.10456.1.p1	TMhelix	357	376				
BSUD.10456.1.p1	inside	377	405				
BSUD.10456.1.p1	TMhelix	406	424				
BSUD.10456.1.p1	outside	425	433				
BSUD.10456.1.p1	TMhelix	434	454				
BSUD.10456.1.p1	inside	455	462				
BSUD.10456.1.p1	TMhelix	463	483				
BSUD.10456.1.p1	outside	484	563				
BSUD.10456.1.p1	TMhelix	564	587				
BSUD.10456.1.p1	inside	588	595				
//
# BSUD.10457.1.p1 Length: 1735
# BSUD.10457.1.p1 Number of predicted TMRs: 0
BSUD.10457.1.p1	inside	1	1735				
//
# BSUD.10458.1.p1 Length: 539
# BSUD.10458.1.p1 Number of predicted TMRs: 12
BSUD.10458.1.p1	inside	1	82				
BSUD.10458.1.p1	TMhelix	83	98				
BSUD.10458.1.p1	outside	99	147				
BSUD.10458.1.p1	TMhelix	148	168				
BSUD.10458.1.p1	inside	169	177				
BSUD.10458.1.p1	TMhelix	178	200				
BSUD.10458.1.p1	outside	201	205				
BSUD.10458.1.p1	TMhelix	206	228				
BSUD.10458.1.p1	inside	229	242				
BSUD.10458.1.p1	TMhelix	243	263				
BSUD.10458.1.p1	outside	264	272				
BSUD.10458.1.p1	TMhelix	273	293				
BSUD.10458.1.p1	inside	294	335				
BSUD.10458.1.p1	TMhelix	336	352				
BSUD.10458.1.p1	outside	353	374				
BSUD.10458.1.p1	TMhelix	375	396				
BSUD.10458.1.p1	inside	397	401				
BSUD.10458.1.p1	TMhelix	402	422				
BSUD.10458.1.p1	outside	423	425				
BSUD.10458.1.p1	TMhelix	426	445				
BSUD.10458.1.p1	inside	446	462				
BSUD.10458.1.p1	TMhelix	463	483				
BSUD.10458.1.p1	outside	484	492				
BSUD.10458.1.p1	TMhelix	493	515				
BSUD.10458.1.p1	inside	516	539				
//
# BSUD.10458.2.p1 Length: 309
# BSUD.10458.2.p1 Number of predicted TMRs: 8
BSUD.10458.2.p1	inside	1	23				
BSUD.10458.2.p1	TMhelix	24	33				
BSUD.10458.2.p1	outside	34	43				
BSUD.10458.2.p1	TMhelix	44	64				
BSUD.10458.2.p1	inside	65	104				
BSUD.10458.2.p1	TMhelix	105	122				
BSUD.10458.2.p1	outside	123	144				
BSUD.10458.2.p1	TMhelix	145	165				
BSUD.10458.2.p1	inside	166	172				
BSUD.10458.2.p1	TMhelix	173	192				
BSUD.10458.2.p1	outside	193	195				
BSUD.10458.2.p1	TMhelix	196	215				
BSUD.10458.2.p1	inside	216	232				
BSUD.10458.2.p1	TMhelix	233	253				
BSUD.10458.2.p1	outside	254	262				
BSUD.10458.2.p1	TMhelix	263	285				
BSUD.10458.2.p1	inside	286	309				
//
# BSUD.10458.3.p1 Length: 539
# BSUD.10458.3.p1 Number of predicted TMRs: 12
BSUD.10458.3.p1	inside	1	82				
BSUD.10458.3.p1	TMhelix	83	98				
BSUD.10458.3.p1	outside	99	147				
BSUD.10458.3.p1	TMhelix	148	168				
BSUD.10458.3.p1	inside	169	177				
BSUD.10458.3.p1	TMhelix	178	200				
BSUD.10458.3.p1	outside	201	205				
BSUD.10458.3.p1	TMhelix	206	228				
BSUD.10458.3.p1	inside	229	242				
BSUD.10458.3.p1	TMhelix	243	263				
BSUD.10458.3.p1	outside	264	272				
BSUD.10458.3.p1	TMhelix	273	293				
BSUD.10458.3.p1	inside	294	335				
BSUD.10458.3.p1	TMhelix	336	352				
BSUD.10458.3.p1	outside	353	374				
BSUD.10458.3.p1	TMhelix	375	396				
BSUD.10458.3.p1	inside	397	401				
BSUD.10458.3.p1	TMhelix	402	422				
BSUD.10458.3.p1	outside	423	425				
BSUD.10458.3.p1	TMhelix	426	445				
BSUD.10458.3.p1	inside	446	462				
BSUD.10458.3.p1	TMhelix	463	483				
BSUD.10458.3.p1	outside	484	492				
BSUD.10458.3.p1	TMhelix	493	515				
BSUD.10458.3.p1	inside	516	539				
//
# BSUD.10459.1.p1 Length: 854
# BSUD.10459.1.p1 Number of predicted TMRs: 0
BSUD.10459.1.p1	inside	1	854				
//
# BSUD.10459.2.p1 Length: 875
# BSUD.10459.2.p1 Number of predicted TMRs: 0
BSUD.10459.2.p1	inside	1	875				
//
# BSUD.10459.3.p1 Length: 849
# BSUD.10459.3.p1 Number of predicted TMRs: 0
BSUD.10459.3.p1	inside	1	849				
//
# BSUD.1046.1.p1 Length: 196
# BSUD.1046.1.p1 Number of predicted TMRs: 1
BSUD.1046.1.p1	signal	1	41				
BSUD.1046.1.p1	outside	42	134				
BSUD.1046.1.p1	TMhelix	135	155				
BSUD.1046.1.p1	inside	156	196				
//
# BSUD.10460.1.p1 Length: 239
# BSUD.10460.1.p1 Number of predicted TMRs: 0
BSUD.10460.1.p1	inside	1	239				
//
# BSUD.10461.1.p1 Length: 775
# BSUD.10461.1.p1 Number of predicted TMRs: 0
BSUD.10461.1.p1	inside	1	775				
//
# BSUD.10461.2.p1 Length: 787
# BSUD.10461.2.p1 Number of predicted TMRs: 0
BSUD.10461.2.p1	inside	1	787				
//
# BSUD.10461.3.p1 Length: 775
# BSUD.10461.3.p1 Number of predicted TMRs: 0
BSUD.10461.3.p1	inside	1	775				
//
# BSUD.10461.4.p1 Length: 787
# BSUD.10461.4.p1 Number of predicted TMRs: 0
BSUD.10461.4.p1	inside	1	787				
//
# BSUD.10462.1.p1 Length: 190
# BSUD.10462.1.p1 Number of predicted TMRs: 0
BSUD.10462.1.p1	inside	1	190				
//
# BSUD.10463.1.p1 Length: 299
# BSUD.10463.1.p1 Number of predicted TMRs: 0
BSUD.10463.1.p1	inside	1	299				
//
# BSUD.10464.1.p1 Length: 248
# BSUD.10464.1.p1 Number of predicted TMRs: 0
BSUD.10464.1.p1	signal	1	20				
BSUD.10464.1.p1	outside	21	248				
//
# BSUD.10464.2.p1 Length: 248
# BSUD.10464.2.p1 Number of predicted TMRs: 0
BSUD.10464.2.p1	signal	1	20				
BSUD.10464.2.p1	outside	21	248				
//
# BSUD.10464.3.p1 Length: 248
# BSUD.10464.3.p1 Number of predicted TMRs: 0
BSUD.10464.3.p1	signal	1	20				
BSUD.10464.3.p1	outside	21	248				
//
# BSUD.10465.1.p1 Length: 465
# BSUD.10465.1.p1 Number of predicted TMRs: 0
BSUD.10465.1.p1	signal	1	21				
BSUD.10465.1.p1	outside	22	465				
//
# BSUD.10465.2.p1 Length: 465
# BSUD.10465.2.p1 Number of predicted TMRs: 0
BSUD.10465.2.p1	signal	1	21				
BSUD.10465.2.p1	outside	22	465				
//
# BSUD.10465.3.p1 Length: 465
# BSUD.10465.3.p1 Number of predicted TMRs: 0
BSUD.10465.3.p1	signal	1	21				
BSUD.10465.3.p1	outside	22	465				
//
# BSUD.10465.4.p1 Length: 465
# BSUD.10465.4.p1 Number of predicted TMRs: 0
BSUD.10465.4.p1	signal	1	21				
BSUD.10465.4.p1	outside	22	465				
//
# BSUD.10466.1.p1 Length: 438
# BSUD.10466.1.p1 Number of predicted TMRs: 0
BSUD.10466.1.p1	signal	1	20				
BSUD.10466.1.p1	outside	21	438				
//
# BSUD.10467.1.p1 Length: 172
# BSUD.10467.1.p1 Number of predicted TMRs: 0
BSUD.10467.1.p1	inside	1	172				
//
# BSUD.10468.1.p1 Length: 925
# BSUD.10468.1.p1 Number of predicted TMRs: 0
BSUD.10468.1.p1	inside	1	925				
//
# BSUD.10468.2.p1 Length: 925
# BSUD.10468.2.p1 Number of predicted TMRs: 0
BSUD.10468.2.p1	inside	1	925				
//
# BSUD.10468.3.p1 Length: 925
# BSUD.10468.3.p1 Number of predicted TMRs: 0
BSUD.10468.3.p1	inside	1	925				
//
# BSUD.10468.4.p1 Length: 866
# BSUD.10468.4.p1 Number of predicted TMRs: 0
BSUD.10468.4.p1	inside	1	866				
//
# BSUD.10469.1.p1 Length: 173
# BSUD.10469.1.p1 Number of predicted TMRs: 0
BSUD.10469.1.p1	inside	1	173				
//
# BSUD.10469.2.p1 Length: 137
# BSUD.10469.2.p1 Number of predicted TMRs: 0
BSUD.10469.2.p1	inside	1	137				
//
# BSUD.1047.1.p1 Length: 890
# BSUD.1047.1.p1 Number of predicted TMRs: 6
BSUD.1047.1.p1	inside	1	323				
BSUD.1047.1.p1	TMhelix	324	344				
BSUD.1047.1.p1	outside	345	382				
BSUD.1047.1.p1	TMhelix	383	403				
BSUD.1047.1.p1	inside	404	448				
BSUD.1047.1.p1	TMhelix	449	469				
BSUD.1047.1.p1	outside	470	471				
BSUD.1047.1.p1	TMhelix	472	488				
BSUD.1047.1.p1	inside	489	559				
BSUD.1047.1.p1	TMhelix	560	580				
BSUD.1047.1.p1	outside	581	584				
BSUD.1047.1.p1	TMhelix	585	605				
BSUD.1047.1.p1	inside	606	890				
//
# BSUD.10470.1.p1 Length: 888
# BSUD.10470.1.p1 Number of predicted TMRs: 0
BSUD.10470.1.p1	inside	1	888				
//
# BSUD.10470.2.p1 Length: 881
# BSUD.10470.2.p1 Number of predicted TMRs: 0
BSUD.10470.2.p1	inside	1	881				
//
# BSUD.10470.3.p1 Length: 1165
# BSUD.10470.3.p1 Number of predicted TMRs: 0
BSUD.10470.3.p1	inside	1	1165				
//
# BSUD.10470.4.p1 Length: 1196
# BSUD.10470.4.p1 Number of predicted TMRs: 0
BSUD.10470.4.p1	inside	1	1196				
//
# BSUD.10471.1.p1 Length: 738
# BSUD.10471.1.p1 Number of predicted TMRs: 0
BSUD.10471.1.p1	inside	1	738				
//
# BSUD.10472.1.p1 Length: 378
# BSUD.10472.1.p1 Number of predicted TMRs: 0
BSUD.10472.1.p1	inside	1	378				
//
# BSUD.10472.2.p1 Length: 488
# BSUD.10472.2.p1 Number of predicted TMRs: 0
BSUD.10472.2.p1	inside	1	488				
//
# BSUD.10472.3.p1 Length: 226
# BSUD.10472.3.p1 Number of predicted TMRs: 0
BSUD.10472.3.p1	inside	1	226				
//
# BSUD.10473.1.p1 Length: 333
# BSUD.10473.1.p1 Number of predicted TMRs: 0
BSUD.10473.1.p1	inside	1	333				
//
# BSUD.10474.1.p1 Length: 219
# BSUD.10474.1.p1 Number of predicted TMRs: 0
BSUD.10474.1.p1	inside	1	219				
//
# BSUD.10474.2.p2 Length: 111
# BSUD.10474.2.p2 Number of predicted TMRs: 0
BSUD.10474.2.p2	inside	1	111				
//
# BSUD.10475.1.p1 Length: 448
# BSUD.10475.1.p1 Number of predicted TMRs: 0
BSUD.10475.1.p1	signal	1	33				
BSUD.10475.1.p1	outside	34	448				
//
# BSUD.10475.2.p1 Length: 448
# BSUD.10475.2.p1 Number of predicted TMRs: 0
BSUD.10475.2.p1	signal	1	33				
BSUD.10475.2.p1	outside	34	448				
//
# BSUD.10475.3.p1 Length: 448
# BSUD.10475.3.p1 Number of predicted TMRs: 0
BSUD.10475.3.p1	signal	1	33				
BSUD.10475.3.p1	outside	34	448				
//
# BSUD.10476.1.p1 Length: 540
# BSUD.10476.1.p1 Number of predicted TMRs: 0
BSUD.10476.1.p1	inside	1	540				
//
# BSUD.10477.1.p1 Length: 406
# BSUD.10477.1.p1 Number of predicted TMRs: 0
BSUD.10477.1.p1	inside	1	406				
//
# BSUD.10478.1.p3 Length: 58
# BSUD.10478.1.p3 Number of predicted TMRs: 0
BSUD.10478.1.p3	inside	1	58				
//
# BSUD.10478.2.p1 Length: 521
# BSUD.10478.2.p1 Number of predicted TMRs: 2
BSUD.10478.2.p1	inside	1	40				
BSUD.10478.2.p1	TMhelix	41	61				
BSUD.10478.2.p1	outside	62	71				
BSUD.10478.2.p1	TMhelix	72	89				
BSUD.10478.2.p1	inside	90	521				
//
# BSUD.10479.1.p1 Length: 437
# BSUD.10479.1.p1 Number of predicted TMRs: 0
BSUD.10479.1.p1	inside	1	437				
//
# BSUD.10479.2.p1 Length: 332
# BSUD.10479.2.p1 Number of predicted TMRs: 0
BSUD.10479.2.p1	inside	1	332				
//
# BSUD.1048.1.p1 Length: 1690
# BSUD.1048.1.p1 Number of predicted TMRs: 0
BSUD.1048.1.p1	inside	1	1690				
//
# BSUD.10480.1.p1 Length: 80
# BSUD.10480.1.p1 Number of predicted TMRs: 0
BSUD.10480.1.p1	inside	1	80				
//
# BSUD.10481.1.p1 Length: 832
# BSUD.10481.1.p1 Number of predicted TMRs: 0
BSUD.10481.1.p1	inside	1	832				
//
# BSUD.10482.1.p1 Length: 611
# BSUD.10482.1.p1 Number of predicted TMRs: 6
BSUD.10482.1.p1	inside	1	7				
BSUD.10482.1.p1	TMhelix	8	22				
BSUD.10482.1.p1	outside	23	29				
BSUD.10482.1.p1	TMhelix	30	47				
BSUD.10482.1.p1	inside	48	67				
BSUD.10482.1.p1	TMhelix	68	87				
BSUD.10482.1.p1	outside	88	104				
BSUD.10482.1.p1	TMhelix	105	117				
BSUD.10482.1.p1	inside	118	136				
BSUD.10482.1.p1	TMhelix	137	149				
BSUD.10482.1.p1	outside	150	150				
BSUD.10482.1.p1	TMhelix	151	160				
BSUD.10482.1.p1	inside	161	611				
//
# BSUD.10483.1.p1 Length: 85
# BSUD.10483.1.p1 Number of predicted TMRs: 0
BSUD.10483.1.p1	inside	1	85				
//
# BSUD.10483.2.p1 Length: 88
# BSUD.10483.2.p1 Number of predicted TMRs: 1
BSUD.10483.2.p1	signal	1	12				
BSUD.10483.2.p1	outside	13	13				
BSUD.10483.2.p1	TMhelix	14	23				
BSUD.10483.2.p1	inside	24	88				
//
# BSUD.10484.1.p1 Length: 890
# BSUD.10484.1.p1 Number of predicted TMRs: 0
BSUD.10484.1.p1	inside	1	890				
//
# BSUD.10484.2.p1 Length: 890
# BSUD.10484.2.p1 Number of predicted TMRs: 0
BSUD.10484.2.p1	inside	1	890				
//
# BSUD.10485.1.p1 Length: 257
# BSUD.10485.1.p1 Number of predicted TMRs: 1
BSUD.10485.1.p1	outside	1	68				
BSUD.10485.1.p1	TMhelix	69	91				
BSUD.10485.1.p1	inside	92	257				
//
# BSUD.10485.2.p1 Length: 125
# BSUD.10485.2.p1 Number of predicted TMRs: 0
BSUD.10485.2.p1	inside	1	125				
//
# BSUD.10485.3.p1 Length: 125
# BSUD.10485.3.p1 Number of predicted TMRs: 0
BSUD.10485.3.p1	inside	1	125				
//
# BSUD.10486.1.p1 Length: 521
# BSUD.10486.1.p1 Number of predicted TMRs: 12
BSUD.10486.1.p1	inside	1	73				
BSUD.10486.1.p1	TMhelix	74	90				
BSUD.10486.1.p1	outside	91	142				
BSUD.10486.1.p1	TMhelix	143	164				
BSUD.10486.1.p1	inside	165	170				
BSUD.10486.1.p1	TMhelix	171	193				
BSUD.10486.1.p1	outside	194	198				
BSUD.10486.1.p1	TMhelix	199	220				
BSUD.10486.1.p1	inside	221	235				
BSUD.10486.1.p1	TMhelix	236	256				
BSUD.10486.1.p1	outside	257	265				
BSUD.10486.1.p1	TMhelix	266	286				
BSUD.10486.1.p1	inside	287	327				
BSUD.10486.1.p1	TMhelix	328	343				
BSUD.10486.1.p1	outside	344	363				
BSUD.10486.1.p1	TMhelix	364	384				
BSUD.10486.1.p1	inside	385	391				
BSUD.10486.1.p1	TMhelix	392	410				
BSUD.10486.1.p1	outside	411	414				
BSUD.10486.1.p1	TMhelix	415	433				
BSUD.10486.1.p1	inside	434	449				
BSUD.10486.1.p1	TMhelix	450	473				
BSUD.10486.1.p1	outside	474	482				
BSUD.10486.1.p1	TMhelix	483	504				
BSUD.10486.1.p1	inside	505	521				
//
# BSUD.10486.2.p1 Length: 521
# BSUD.10486.2.p1 Number of predicted TMRs: 12
BSUD.10486.2.p1	inside	1	73				
BSUD.10486.2.p1	TMhelix	74	90				
BSUD.10486.2.p1	outside	91	142				
BSUD.10486.2.p1	TMhelix	143	164				
BSUD.10486.2.p1	inside	165	170				
BSUD.10486.2.p1	TMhelix	171	193				
BSUD.10486.2.p1	outside	194	198				
BSUD.10486.2.p1	TMhelix	199	220				
BSUD.10486.2.p1	inside	221	235				
BSUD.10486.2.p1	TMhelix	236	256				
BSUD.10486.2.p1	outside	257	265				
BSUD.10486.2.p1	TMhelix	266	286				
BSUD.10486.2.p1	inside	287	327				
BSUD.10486.2.p1	TMhelix	328	343				
BSUD.10486.2.p1	outside	344	363				
BSUD.10486.2.p1	TMhelix	364	384				
BSUD.10486.2.p1	inside	385	391				
BSUD.10486.2.p1	TMhelix	392	410				
BSUD.10486.2.p1	outside	411	414				
BSUD.10486.2.p1	TMhelix	415	433				
BSUD.10486.2.p1	inside	434	449				
BSUD.10486.2.p1	TMhelix	450	473				
BSUD.10486.2.p1	outside	474	482				
BSUD.10486.2.p1	TMhelix	483	504				
BSUD.10486.2.p1	inside	505	521				
//
# BSUD.10486.3.p1 Length: 521
# BSUD.10486.3.p1 Number of predicted TMRs: 12
BSUD.10486.3.p1	inside	1	73				
BSUD.10486.3.p1	TMhelix	74	90				
BSUD.10486.3.p1	outside	91	142				
BSUD.10486.3.p1	TMhelix	143	164				
BSUD.10486.3.p1	inside	165	170				
BSUD.10486.3.p1	TMhelix	171	193				
BSUD.10486.3.p1	outside	194	198				
BSUD.10486.3.p1	TMhelix	199	220				
BSUD.10486.3.p1	inside	221	235				
BSUD.10486.3.p1	TMhelix	236	256				
BSUD.10486.3.p1	outside	257	265				
BSUD.10486.3.p1	TMhelix	266	286				
BSUD.10486.3.p1	inside	287	327				
BSUD.10486.3.p1	TMhelix	328	343				
BSUD.10486.3.p1	outside	344	363				
BSUD.10486.3.p1	TMhelix	364	384				
BSUD.10486.3.p1	inside	385	391				
BSUD.10486.3.p1	TMhelix	392	410				
BSUD.10486.3.p1	outside	411	414				
BSUD.10486.3.p1	TMhelix	415	433				
BSUD.10486.3.p1	inside	434	449				
BSUD.10486.3.p1	TMhelix	450	473				
BSUD.10486.3.p1	outside	474	482				
BSUD.10486.3.p1	TMhelix	483	504				
BSUD.10486.3.p1	inside	505	521				
//
# BSUD.10486.4.p1 Length: 521
# BSUD.10486.4.p1 Number of predicted TMRs: 12
BSUD.10486.4.p1	inside	1	73				
BSUD.10486.4.p1	TMhelix	74	90				
BSUD.10486.4.p1	outside	91	142				
BSUD.10486.4.p1	TMhelix	143	164				
BSUD.10486.4.p1	inside	165	170				
BSUD.10486.4.p1	TMhelix	171	193				
BSUD.10486.4.p1	outside	194	198				
BSUD.10486.4.p1	TMhelix	199	220				
BSUD.10486.4.p1	inside	221	235				
BSUD.10486.4.p1	TMhelix	236	256				
BSUD.10486.4.p1	outside	257	265				
BSUD.10486.4.p1	TMhelix	266	286				
BSUD.10486.4.p1	inside	287	327				
BSUD.10486.4.p1	TMhelix	328	343				
BSUD.10486.4.p1	outside	344	363				
BSUD.10486.4.p1	TMhelix	364	384				
BSUD.10486.4.p1	inside	385	391				
BSUD.10486.4.p1	TMhelix	392	410				
BSUD.10486.4.p1	outside	411	414				
BSUD.10486.4.p1	TMhelix	415	433				
BSUD.10486.4.p1	inside	434	449				
BSUD.10486.4.p1	TMhelix	450	473				
BSUD.10486.4.p1	outside	474	482				
BSUD.10486.4.p1	TMhelix	483	504				
BSUD.10486.4.p1	inside	505	521				
//
# BSUD.10486.5.p1 Length: 521
# BSUD.10486.5.p1 Number of predicted TMRs: 12
BSUD.10486.5.p1	inside	1	73				
BSUD.10486.5.p1	TMhelix	74	90				
BSUD.10486.5.p1	outside	91	142				
BSUD.10486.5.p1	TMhelix	143	164				
BSUD.10486.5.p1	inside	165	170				
BSUD.10486.5.p1	TMhelix	171	193				
BSUD.10486.5.p1	outside	194	198				
BSUD.10486.5.p1	TMhelix	199	220				
BSUD.10486.5.p1	inside	221	235				
BSUD.10486.5.p1	TMhelix	236	256				
BSUD.10486.5.p1	outside	257	265				
BSUD.10486.5.p1	TMhelix	266	286				
BSUD.10486.5.p1	inside	287	327				
BSUD.10486.5.p1	TMhelix	328	343				
BSUD.10486.5.p1	outside	344	363				
BSUD.10486.5.p1	TMhelix	364	384				
BSUD.10486.5.p1	inside	385	391				
BSUD.10486.5.p1	TMhelix	392	410				
BSUD.10486.5.p1	outside	411	414				
BSUD.10486.5.p1	TMhelix	415	433				
BSUD.10486.5.p1	inside	434	449				
BSUD.10486.5.p1	TMhelix	450	473				
BSUD.10486.5.p1	outside	474	482				
BSUD.10486.5.p1	TMhelix	483	504				
BSUD.10486.5.p1	inside	505	521				
//
# BSUD.10487.1.p3 Length: 61
# BSUD.10487.1.p3 Number of predicted TMRs: 0
BSUD.10487.1.p3	inside	1	61				
//
# BSUD.10487.2.p3 Length: 61
# BSUD.10487.2.p3 Number of predicted TMRs: 0
BSUD.10487.2.p3	inside	1	61				
//
# BSUD.10487.3.p3 Length: 61
# BSUD.10487.3.p3 Number of predicted TMRs: 0
BSUD.10487.3.p3	inside	1	61				
//
# BSUD.10488.1.p3 Length: 57
# BSUD.10488.1.p3 Number of predicted TMRs: 0
BSUD.10488.1.p3	inside	1	57				
//
# BSUD.10489.1.p1 Length: 1151
# BSUD.10489.1.p1 Number of predicted TMRs: 0
BSUD.10489.1.p1	inside	1	1151				
//
# BSUD.10489.2.p1 Length: 105
# BSUD.10489.2.p1 Number of predicted TMRs: 0
BSUD.10489.2.p1	inside	1	105				
//
# BSUD.1049.1.p1 Length: 601
# BSUD.1049.1.p1 Number of predicted TMRs: 0
BSUD.1049.1.p1	inside	1	601				
//
# BSUD.10490.1.p1 Length: 516
# BSUD.10490.1.p1 Number of predicted TMRs: 0
BSUD.10490.1.p1	inside	1	516				
//
# BSUD.10491.1.p1 Length: 1495
# BSUD.10491.1.p1 Number of predicted TMRs: 0
BSUD.10491.1.p1	inside	1	1495				
//
# BSUD.10492.1.p1 Length: 877
# BSUD.10492.1.p1 Number of predicted TMRs: 0
BSUD.10492.1.p1	inside	1	877				
//
# BSUD.10492.2.p1 Length: 666
# BSUD.10492.2.p1 Number of predicted TMRs: 0
BSUD.10492.2.p1	inside	1	666				
//
# BSUD.10493.1.p1 Length: 370
# BSUD.10493.1.p1 Number of predicted TMRs: 0
BSUD.10493.1.p1	inside	1	370				
//
# BSUD.10493.2.p2 Length: 55
# BSUD.10493.2.p2 Number of predicted TMRs: 0
BSUD.10493.2.p2	signal	1	37				
BSUD.10493.2.p2	outside	38	55				
//
# BSUD.10494.1.p1 Length: 433
# BSUD.10494.1.p1 Number of predicted TMRs: 0
BSUD.10494.1.p1	inside	1	433				
//
# BSUD.10495.1.p1 Length: 206
# BSUD.10495.1.p1 Number of predicted TMRs: 0
BSUD.10495.1.p1	inside	1	206				
//
# BSUD.10496.1.p1 Length: 226
# BSUD.10496.1.p1 Number of predicted TMRs: 4
BSUD.10496.1.p1	inside	1	6				
BSUD.10496.1.p1	TMhelix	7	27				
BSUD.10496.1.p1	outside	28	69				
BSUD.10496.1.p1	TMhelix	70	91				
BSUD.10496.1.p1	inside	92	104				
BSUD.10496.1.p1	TMhelix	105	125				
BSUD.10496.1.p1	outside	126	173				
BSUD.10496.1.p1	TMhelix	174	192				
BSUD.10496.1.p1	inside	193	226				
//
# BSUD.10496.2.p1 Length: 226
# BSUD.10496.2.p1 Number of predicted TMRs: 4
BSUD.10496.2.p1	inside	1	6				
BSUD.10496.2.p1	TMhelix	7	27				
BSUD.10496.2.p1	outside	28	69				
BSUD.10496.2.p1	TMhelix	70	91				
BSUD.10496.2.p1	inside	92	104				
BSUD.10496.2.p1	TMhelix	105	125				
BSUD.10496.2.p1	outside	126	173				
BSUD.10496.2.p1	TMhelix	174	192				
BSUD.10496.2.p1	inside	193	226				
//
# BSUD.10497.1.p1 Length: 756
# BSUD.10497.1.p1 Number of predicted TMRs: 0
BSUD.10497.1.p1	inside	1	756				
//
# BSUD.10497.2.p1 Length: 730
# BSUD.10497.2.p1 Number of predicted TMRs: 0
BSUD.10497.2.p1	inside	1	730				
//
# BSUD.10497.3.p1 Length: 414
# BSUD.10497.3.p1 Number of predicted TMRs: 0
BSUD.10497.3.p1	inside	1	414				
//
# BSUD.10497.4.p1 Length: 292
# BSUD.10497.4.p1 Number of predicted TMRs: 0
BSUD.10497.4.p1	inside	1	292				
//
# BSUD.10498.1.p1 Length: 162
# BSUD.10498.1.p1 Number of predicted TMRs: 0
BSUD.10498.1.p1	inside	1	162				
//
# BSUD.10498.2.p1 Length: 216
# BSUD.10498.2.p1 Number of predicted TMRs: 0
BSUD.10498.2.p1	inside	1	216				
//
# BSUD.105.1.p1 Length: 166
# BSUD.105.1.p1 Number of predicted TMRs: 0
BSUD.105.1.p1	signal	1	35				
BSUD.105.1.p1	outside	36	166				
//
# BSUD.1050.1.p1 Length: 211
# BSUD.1050.1.p1 Number of predicted TMRs: 1
BSUD.1050.1.p1	signal	1	22				
BSUD.1050.1.p1	outside	23	140				
BSUD.1050.1.p1	TMhelix	141	161				
BSUD.1050.1.p1	inside	162	211				
//
# BSUD.1050.2.p1 Length: 211
# BSUD.1050.2.p1 Number of predicted TMRs: 1
BSUD.1050.2.p1	signal	1	22				
BSUD.1050.2.p1	outside	23	140				
BSUD.1050.2.p1	TMhelix	141	161				
BSUD.1050.2.p1	inside	162	211				
//
# BSUD.1050.3.p1 Length: 211
# BSUD.1050.3.p1 Number of predicted TMRs: 1
BSUD.1050.3.p1	signal	1	22				
BSUD.1050.3.p1	outside	23	140				
BSUD.1050.3.p1	TMhelix	141	161				
BSUD.1050.3.p1	inside	162	211				
//
# BSUD.1050.4.p1 Length: 118
# BSUD.1050.4.p1 Number of predicted TMRs: 0
BSUD.1050.4.p1	signal	1	22				
BSUD.1050.4.p1	outside	23	118				
//
# BSUD.10500.1.p1 Length: 215
# BSUD.10500.1.p1 Number of predicted TMRs: 0
BSUD.10500.1.p1	inside	1	215				
//
# BSUD.10501.1.p1 Length: 559
# BSUD.10501.1.p1 Number of predicted TMRs: 0
BSUD.10501.1.p1	inside	1	559				
//
# BSUD.10502.1.p1 Length: 1324
# BSUD.10502.1.p1 Number of predicted TMRs: 0
BSUD.10502.1.p1	inside	1	1324				
//
# BSUD.10505.1.p1 Length: 248
# BSUD.10505.1.p1 Number of predicted TMRs: 0
BSUD.10505.1.p1	inside	1	248				
//
# BSUD.10505.2.p1 Length: 248
# BSUD.10505.2.p1 Number of predicted TMRs: 0
BSUD.10505.2.p1	inside	1	248				
//
# BSUD.10505.3.p1 Length: 217
# BSUD.10505.3.p1 Number of predicted TMRs: 0
BSUD.10505.3.p1	inside	1	217				
//
# BSUD.10505.4.p1 Length: 217
# BSUD.10505.4.p1 Number of predicted TMRs: 0
BSUD.10505.4.p1	inside	1	217				
//
# BSUD.10506.1.p2 Length: 94
# BSUD.10506.1.p2 Number of predicted TMRs: 0
BSUD.10506.1.p2	inside	1	94				
//
# BSUD.10507.1.p1 Length: 238
# BSUD.10507.1.p1 Number of predicted TMRs: 0
BSUD.10507.1.p1	inside	1	238				
//
# BSUD.10508.1.p1 Length: 590
# BSUD.10508.1.p1 Number of predicted TMRs: 0
BSUD.10508.1.p1	inside	1	590				
//
# BSUD.10508.2.p1 Length: 590
# BSUD.10508.2.p1 Number of predicted TMRs: 0
BSUD.10508.2.p1	inside	1	590				
//
# BSUD.10508.3.p1 Length: 590
# BSUD.10508.3.p1 Number of predicted TMRs: 0
BSUD.10508.3.p1	inside	1	590				
//
# BSUD.10508.4.p1 Length: 587
# BSUD.10508.4.p1 Number of predicted TMRs: 0
BSUD.10508.4.p1	inside	1	587				
//
# BSUD.10508.5.p1 Length: 574
# BSUD.10508.5.p1 Number of predicted TMRs: 0
BSUD.10508.5.p1	inside	1	574				
//
# BSUD.10508.6.p1 Length: 585
# BSUD.10508.6.p1 Number of predicted TMRs: 0
BSUD.10508.6.p1	inside	1	585				
//
# BSUD.10509.1.p1 Length: 234
# BSUD.10509.1.p1 Number of predicted TMRs: 0
BSUD.10509.1.p1	inside	1	234				
//
# BSUD.1051.1.p1 Length: 1246
# BSUD.1051.1.p1 Number of predicted TMRs: 0
BSUD.1051.1.p1	inside	1	1246				
//
# BSUD.1051.2.p1 Length: 1246
# BSUD.1051.2.p1 Number of predicted TMRs: 0
BSUD.1051.2.p1	inside	1	1246				
//
# BSUD.10510.1.p1 Length: 1129
# BSUD.10510.1.p1 Number of predicted TMRs: 0
BSUD.10510.1.p1	inside	1	1129				
//
# BSUD.10510.2.p1 Length: 1747
# BSUD.10510.2.p1 Number of predicted TMRs: 0
BSUD.10510.2.p1	inside	1	1747				
//
# BSUD.10511.1.p1 Length: 500
# BSUD.10511.1.p1 Number of predicted TMRs: 0
BSUD.10511.1.p1	inside	1	500				
//
# BSUD.10511.2.p1 Length: 519
# BSUD.10511.2.p1 Number of predicted TMRs: 0
BSUD.10511.2.p1	inside	1	519				
//
# BSUD.10511.3.p1 Length: 500
# BSUD.10511.3.p1 Number of predicted TMRs: 0
BSUD.10511.3.p1	inside	1	500				
//
# BSUD.10511.4.p1 Length: 497
# BSUD.10511.4.p1 Number of predicted TMRs: 0
BSUD.10511.4.p1	inside	1	497				
//
# BSUD.10512.1.p1 Length: 463
# BSUD.10512.1.p1 Number of predicted TMRs: 0
BSUD.10512.1.p1	signal	1	30				
BSUD.10512.1.p1	outside	31	463				
//
# BSUD.10513.1.p1 Length: 270
# BSUD.10513.1.p1 Number of predicted TMRs: 0
BSUD.10513.1.p1	signal	1	21				
BSUD.10513.1.p1	outside	22	270				
//
# BSUD.10514.1.p1 Length: 352
# BSUD.10514.1.p1 Number of predicted TMRs: 0
BSUD.10514.1.p1	inside	1	352				
//
# BSUD.10514.2.p1 Length: 352
# BSUD.10514.2.p1 Number of predicted TMRs: 0
BSUD.10514.2.p1	inside	1	352				
//
# BSUD.10515.1.p1 Length: 440
# BSUD.10515.1.p1 Number of predicted TMRs: 0
BSUD.10515.1.p1	inside	1	440				
//
# BSUD.10516.1.p1 Length: 1219
# BSUD.10516.1.p1 Number of predicted TMRs: 0
BSUD.10516.1.p1	inside	1	1219				
//
# BSUD.10517.1.p1 Length: 550
# BSUD.10517.1.p1 Number of predicted TMRs: 0
BSUD.10517.1.p1	inside	1	550				
//
# BSUD.10517.2.p1 Length: 1043
# BSUD.10517.2.p1 Number of predicted TMRs: 0
BSUD.10517.2.p1	inside	1	1043				
//
# BSUD.10517.3.p1 Length: 899
# BSUD.10517.3.p1 Number of predicted TMRs: 0
BSUD.10517.3.p1	inside	1	899				
//
# BSUD.10517.4.p1 Length: 463
# BSUD.10517.4.p1 Number of predicted TMRs: 0
BSUD.10517.4.p1	inside	1	463				
//
# BSUD.10517.5.p1 Length: 386
# BSUD.10517.5.p1 Number of predicted TMRs: 0
BSUD.10517.5.p1	inside	1	386				
//
# BSUD.10518.1.p1 Length: 1832
# BSUD.10518.1.p1 Number of predicted TMRs: 0
BSUD.10518.1.p1	inside	1	1832				
//
# BSUD.10518.2.p1 Length: 1832
# BSUD.10518.2.p1 Number of predicted TMRs: 0
BSUD.10518.2.p1	inside	1	1832				
//
# BSUD.10518.3.p1 Length: 1720
# BSUD.10518.3.p1 Number of predicted TMRs: 0
BSUD.10518.3.p1	inside	1	1720				
//
# BSUD.10518.4.p1 Length: 1205
# BSUD.10518.4.p1 Number of predicted TMRs: 0
BSUD.10518.4.p1	inside	1	1205				
//
# BSUD.10518.5.p1 Length: 548
# BSUD.10518.5.p1 Number of predicted TMRs: 0
BSUD.10518.5.p1	inside	1	548				
//
# BSUD.10519.1.p1 Length: 941
# BSUD.10519.1.p1 Number of predicted TMRs: 8
BSUD.10519.1.p1	inside	1	332				
BSUD.10519.1.p1	TMhelix	333	342				
BSUD.10519.1.p1	outside	343	343				
BSUD.10519.1.p1	TMhelix	344	353				
BSUD.10519.1.p1	inside	354	369				
BSUD.10519.1.p1	TMhelix	370	389				
BSUD.10519.1.p1	outside	390	437				
BSUD.10519.1.p1	TMhelix	438	454				
BSUD.10519.1.p1	inside	455	470				
BSUD.10519.1.p1	TMhelix	471	491				
BSUD.10519.1.p1	outside	492	539				
BSUD.10519.1.p1	TMhelix	540	557				
BSUD.10519.1.p1	inside	558	576				
BSUD.10519.1.p1	TMhelix	577	597				
BSUD.10519.1.p1	outside	598	662				
BSUD.10519.1.p1	TMhelix	663	683				
BSUD.10519.1.p1	inside	684	941				
//
# BSUD.1052.1.p1 Length: 435
# BSUD.1052.1.p1 Number of predicted TMRs: 0
BSUD.1052.1.p1	inside	1	435				
//
# BSUD.1052.2.p1 Length: 435
# BSUD.1052.2.p1 Number of predicted TMRs: 0
BSUD.1052.2.p1	inside	1	435				
//
# BSUD.10520.1.p1 Length: 447
# BSUD.10520.1.p1 Number of predicted TMRs: 0
BSUD.10520.1.p1	inside	1	447				
//
# BSUD.10521.1.p1 Length: 1380
# BSUD.10521.1.p1 Number of predicted TMRs: 0
BSUD.10521.1.p1	inside	1	1380				
//
# BSUD.10521.2.p1 Length: 1250
# BSUD.10521.2.p1 Number of predicted TMRs: 0
BSUD.10521.2.p1	inside	1	1250				
//
# BSUD.10521.3.p1 Length: 1243
# BSUD.10521.3.p1 Number of predicted TMRs: 0
BSUD.10521.3.p1	inside	1	1243				
//
# BSUD.10522.1.p1 Length: 388
# BSUD.10522.1.p1 Number of predicted TMRs: 0
BSUD.10522.1.p1	inside	1	388				
//
# BSUD.10522.2.p1 Length: 339
# BSUD.10522.2.p1 Number of predicted TMRs: 0
BSUD.10522.2.p1	inside	1	339				
//
# BSUD.10523.1.p1 Length: 923
# BSUD.10523.1.p1 Number of predicted TMRs: 14
BSUD.10523.1.p1	inside	1	101				
BSUD.10523.1.p1	TMhelix	102	118				
BSUD.10523.1.p1	outside	119	142				
BSUD.10523.1.p1	TMhelix	143	165				
BSUD.10523.1.p1	inside	166	296				
BSUD.10523.1.p1	TMhelix	297	317				
BSUD.10523.1.p1	outside	318	335				
BSUD.10523.1.p1	TMhelix	336	356				
BSUD.10523.1.p1	inside	357	377				
BSUD.10523.1.p1	TMhelix	378	400				
BSUD.10523.1.p1	outside	401	426				
BSUD.10523.1.p1	TMhelix	427	447				
BSUD.10523.1.p1	inside	448	485				
BSUD.10523.1.p1	TMhelix	486	505				
BSUD.10523.1.p1	outside	506	532				
BSUD.10523.1.p1	TMhelix	533	542				
BSUD.10523.1.p1	inside	543	645				
BSUD.10523.1.p1	TMhelix	646	667				
BSUD.10523.1.p1	outside	668	687				
BSUD.10523.1.p1	TMhelix	688	708				
BSUD.10523.1.p1	inside	709	733				
BSUD.10523.1.p1	TMhelix	734	751				
BSUD.10523.1.p1	outside	752	779				
BSUD.10523.1.p1	TMhelix	780	792				
BSUD.10523.1.p1	inside	793	825				
BSUD.10523.1.p1	TMhelix	826	841				
BSUD.10523.1.p1	outside	842	861				
BSUD.10523.1.p1	TMhelix	862	878				
BSUD.10523.1.p1	inside	879	923				
//
# BSUD.10524.1.p1 Length: 407
# BSUD.10524.1.p1 Number of predicted TMRs: 0
BSUD.10524.1.p1	inside	1	407				
//
# BSUD.10524.2.p1 Length: 454
# BSUD.10524.2.p1 Number of predicted TMRs: 0
BSUD.10524.2.p1	inside	1	454				
//
# BSUD.10525.1.p1 Length: 75
# BSUD.10525.1.p1 Number of predicted TMRs: 1
BSUD.10525.1.p1	inside	1	29				
BSUD.10525.1.p1	TMhelix	30	50				
BSUD.10525.1.p1	outside	51	75				
//
# BSUD.10526.1.p1 Length: 180
# BSUD.10526.1.p1 Number of predicted TMRs: 2
BSUD.10526.1.p1	inside	1	1				
BSUD.10526.1.p1	TMhelix	2	16				
BSUD.10526.1.p1	outside	17	59				
BSUD.10526.1.p1	TMhelix	60	80				
BSUD.10526.1.p1	inside	81	180				
//
# BSUD.10527.1.p1 Length: 205
# BSUD.10527.1.p1 Number of predicted TMRs: 0
BSUD.10527.1.p1	inside	1	205				
//
# BSUD.10528.1.p1 Length: 1824
# BSUD.10528.1.p1 Number of predicted TMRs: 1
BSUD.10528.1.p1	signal	1	42				
BSUD.10528.1.p1	outside	43	1739				
BSUD.10528.1.p1	TMhelix	1740	1760				
BSUD.10528.1.p1	inside	1761	1824				
//
# BSUD.10528.2.p1 Length: 1817
# BSUD.10528.2.p1 Number of predicted TMRs: 1
BSUD.10528.2.p1	signal	1	42				
BSUD.10528.2.p1	outside	43	1739				
BSUD.10528.2.p1	TMhelix	1740	1760				
BSUD.10528.2.p1	inside	1761	1817				
//
# BSUD.10528.3.p1 Length: 1824
# BSUD.10528.3.p1 Number of predicted TMRs: 1
BSUD.10528.3.p1	signal	1	42				
BSUD.10528.3.p1	outside	43	1739				
BSUD.10528.3.p1	TMhelix	1740	1760				
BSUD.10528.3.p1	inside	1761	1824				
//
# BSUD.10528.4.p1 Length: 145
# BSUD.10528.4.p1 Number of predicted TMRs: 0
BSUD.10528.4.p1	signal	1	42				
BSUD.10528.4.p1	outside	43	145				
//
# BSUD.10528.5.p1 Length: 223
# BSUD.10528.5.p1 Number of predicted TMRs: 0
BSUD.10528.5.p1	signal	1	51				
BSUD.10528.5.p1	outside	52	223				
//
# BSUD.10529.1.p1 Length: 687
# BSUD.10529.1.p1 Number of predicted TMRs: 13
BSUD.10529.1.p1	outside	1	31				
BSUD.10529.1.p1	TMhelix	32	54				
BSUD.10529.1.p1	inside	55	74				
BSUD.10529.1.p1	TMhelix	75	92				
BSUD.10529.1.p1	outside	93	107				
BSUD.10529.1.p1	TMhelix	108	124				
BSUD.10529.1.p1	inside	125	151				
BSUD.10529.1.p1	TMhelix	152	170				
BSUD.10529.1.p1	outside	171	181				
BSUD.10529.1.p1	TMhelix	182	202				
BSUD.10529.1.p1	inside	203	204				
BSUD.10529.1.p1	TMhelix	205	225				
BSUD.10529.1.p1	outside	226	261				
BSUD.10529.1.p1	TMhelix	262	282				
BSUD.10529.1.p1	inside	283	303				
BSUD.10529.1.p1	TMhelix	304	324				
BSUD.10529.1.p1	outside	325	359				
BSUD.10529.1.p1	TMhelix	360	380				
BSUD.10529.1.p1	inside	381	403				
BSUD.10529.1.p1	TMhelix	404	424				
BSUD.10529.1.p1	outside	425	432				
BSUD.10529.1.p1	TMhelix	433	449				
BSUD.10529.1.p1	inside	450	462				
BSUD.10529.1.p1	TMhelix	463	484				
BSUD.10529.1.p1	outside	485	533				
BSUD.10529.1.p1	TMhelix	534	554				
BSUD.10529.1.p1	inside	555	687				
//
# BSUD.10529.2.p1 Length: 687
# BSUD.10529.2.p1 Number of predicted TMRs: 13
BSUD.10529.2.p1	outside	1	31				
BSUD.10529.2.p1	TMhelix	32	54				
BSUD.10529.2.p1	inside	55	74				
BSUD.10529.2.p1	TMhelix	75	92				
BSUD.10529.2.p1	outside	93	107				
BSUD.10529.2.p1	TMhelix	108	124				
BSUD.10529.2.p1	inside	125	151				
BSUD.10529.2.p1	TMhelix	152	170				
BSUD.10529.2.p1	outside	171	181				
BSUD.10529.2.p1	TMhelix	182	202				
BSUD.10529.2.p1	inside	203	204				
BSUD.10529.2.p1	TMhelix	205	225				
BSUD.10529.2.p1	outside	226	261				
BSUD.10529.2.p1	TMhelix	262	282				
BSUD.10529.2.p1	inside	283	303				
BSUD.10529.2.p1	TMhelix	304	324				
BSUD.10529.2.p1	outside	325	359				
BSUD.10529.2.p1	TMhelix	360	380				
BSUD.10529.2.p1	inside	381	403				
BSUD.10529.2.p1	TMhelix	404	424				
BSUD.10529.2.p1	outside	425	432				
BSUD.10529.2.p1	TMhelix	433	449				
BSUD.10529.2.p1	inside	450	462				
BSUD.10529.2.p1	TMhelix	463	484				
BSUD.10529.2.p1	outside	485	533				
BSUD.10529.2.p1	TMhelix	534	554				
BSUD.10529.2.p1	inside	555	687				
//
# BSUD.10529.3.p1 Length: 687
# BSUD.10529.3.p1 Number of predicted TMRs: 13
BSUD.10529.3.p1	outside	1	31				
BSUD.10529.3.p1	TMhelix	32	54				
BSUD.10529.3.p1	inside	55	74				
BSUD.10529.3.p1	TMhelix	75	92				
BSUD.10529.3.p1	outside	93	107				
BSUD.10529.3.p1	TMhelix	108	124				
BSUD.10529.3.p1	inside	125	151				
BSUD.10529.3.p1	TMhelix	152	170				
BSUD.10529.3.p1	outside	171	181				
BSUD.10529.3.p1	TMhelix	182	202				
BSUD.10529.3.p1	inside	203	204				
BSUD.10529.3.p1	TMhelix	205	225				
BSUD.10529.3.p1	outside	226	261				
BSUD.10529.3.p1	TMhelix	262	282				
BSUD.10529.3.p1	inside	283	303				
BSUD.10529.3.p1	TMhelix	304	324				
BSUD.10529.3.p1	outside	325	359				
BSUD.10529.3.p1	TMhelix	360	380				
BSUD.10529.3.p1	inside	381	403				
BSUD.10529.3.p1	TMhelix	404	424				
BSUD.10529.3.p1	outside	425	432				
BSUD.10529.3.p1	TMhelix	433	449				
BSUD.10529.3.p1	inside	450	462				
BSUD.10529.3.p1	TMhelix	463	484				
BSUD.10529.3.p1	outside	485	533				
BSUD.10529.3.p1	TMhelix	534	554				
BSUD.10529.3.p1	inside	555	687				
//
# BSUD.10529.4.p1 Length: 687
# BSUD.10529.4.p1 Number of predicted TMRs: 13
BSUD.10529.4.p1	outside	1	31				
BSUD.10529.4.p1	TMhelix	32	54				
BSUD.10529.4.p1	inside	55	74				
BSUD.10529.4.p1	TMhelix	75	92				
BSUD.10529.4.p1	outside	93	107				
BSUD.10529.4.p1	TMhelix	108	124				
BSUD.10529.4.p1	inside	125	151				
BSUD.10529.4.p1	TMhelix	152	170				
BSUD.10529.4.p1	outside	171	181				
BSUD.10529.4.p1	TMhelix	182	202				
BSUD.10529.4.p1	inside	203	204				
BSUD.10529.4.p1	TMhelix	205	225				
BSUD.10529.4.p1	outside	226	261				
BSUD.10529.4.p1	TMhelix	262	282				
BSUD.10529.4.p1	inside	283	303				
BSUD.10529.4.p1	TMhelix	304	324				
BSUD.10529.4.p1	outside	325	359				
BSUD.10529.4.p1	TMhelix	360	380				
BSUD.10529.4.p1	inside	381	403				
BSUD.10529.4.p1	TMhelix	404	424				
BSUD.10529.4.p1	outside	425	432				
BSUD.10529.4.p1	TMhelix	433	449				
BSUD.10529.4.p1	inside	450	462				
BSUD.10529.4.p1	TMhelix	463	484				
BSUD.10529.4.p1	outside	485	533				
BSUD.10529.4.p1	TMhelix	534	554				
BSUD.10529.4.p1	inside	555	687				
//
# BSUD.10529.5.p1 Length: 687
# BSUD.10529.5.p1 Number of predicted TMRs: 13
BSUD.10529.5.p1	outside	1	31				
BSUD.10529.5.p1	TMhelix	32	54				
BSUD.10529.5.p1	inside	55	74				
BSUD.10529.5.p1	TMhelix	75	92				
BSUD.10529.5.p1	outside	93	107				
BSUD.10529.5.p1	TMhelix	108	124				
BSUD.10529.5.p1	inside	125	151				
BSUD.10529.5.p1	TMhelix	152	170				
BSUD.10529.5.p1	outside	171	181				
BSUD.10529.5.p1	TMhelix	182	202				
BSUD.10529.5.p1	inside	203	204				
BSUD.10529.5.p1	TMhelix	205	225				
BSUD.10529.5.p1	outside	226	261				
BSUD.10529.5.p1	TMhelix	262	282				
BSUD.10529.5.p1	inside	283	303				
BSUD.10529.5.p1	TMhelix	304	324				
BSUD.10529.5.p1	outside	325	359				
BSUD.10529.5.p1	TMhelix	360	380				
BSUD.10529.5.p1	inside	381	403				
BSUD.10529.5.p1	TMhelix	404	424				
BSUD.10529.5.p1	outside	425	432				
BSUD.10529.5.p1	TMhelix	433	449				
BSUD.10529.5.p1	inside	450	462				
BSUD.10529.5.p1	TMhelix	463	484				
BSUD.10529.5.p1	outside	485	533				
BSUD.10529.5.p1	TMhelix	534	554				
BSUD.10529.5.p1	inside	555	687				
//
# BSUD.10529.6.p1 Length: 687
# BSUD.10529.6.p1 Number of predicted TMRs: 13
BSUD.10529.6.p1	outside	1	31				
BSUD.10529.6.p1	TMhelix	32	54				
BSUD.10529.6.p1	inside	55	74				
BSUD.10529.6.p1	TMhelix	75	92				
BSUD.10529.6.p1	outside	93	107				
BSUD.10529.6.p1	TMhelix	108	124				
BSUD.10529.6.p1	inside	125	151				
BSUD.10529.6.p1	TMhelix	152	170				
BSUD.10529.6.p1	outside	171	181				
BSUD.10529.6.p1	TMhelix	182	202				
BSUD.10529.6.p1	inside	203	204				
BSUD.10529.6.p1	TMhelix	205	225				
BSUD.10529.6.p1	outside	226	261				
BSUD.10529.6.p1	TMhelix	262	282				
BSUD.10529.6.p1	inside	283	303				
BSUD.10529.6.p1	TMhelix	304	324				
BSUD.10529.6.p1	outside	325	359				
BSUD.10529.6.p1	TMhelix	360	380				
BSUD.10529.6.p1	inside	381	403				
BSUD.10529.6.p1	TMhelix	404	424				
BSUD.10529.6.p1	outside	425	432				
BSUD.10529.6.p1	TMhelix	433	449				
BSUD.10529.6.p1	inside	450	462				
BSUD.10529.6.p1	TMhelix	463	484				
BSUD.10529.6.p1	outside	485	533				
BSUD.10529.6.p1	TMhelix	534	554				
BSUD.10529.6.p1	inside	555	687				
//
# BSUD.1053.1.p1 Length: 584
# BSUD.1053.1.p1 Number of predicted TMRs: 12
BSUD.1053.1.p1	inside	1	68				
BSUD.1053.1.p1	TMhelix	69	89				
BSUD.1053.1.p1	outside	90	111				
BSUD.1053.1.p1	TMhelix	112	132				
BSUD.1053.1.p1	inside	133	139				
BSUD.1053.1.p1	TMhelix	140	159				
BSUD.1053.1.p1	outside	160	162				
BSUD.1053.1.p1	TMhelix	163	180				
BSUD.1053.1.p1	inside	181	196				
BSUD.1053.1.p1	TMhelix	197	221				
BSUD.1053.1.p1	outside	222	226				
BSUD.1053.1.p1	TMhelix	227	247				
BSUD.1053.1.p1	inside	248	389				
BSUD.1053.1.p1	TMhelix	390	410				
BSUD.1053.1.p1	outside	411	426				
BSUD.1053.1.p1	TMhelix	427	447				
BSUD.1053.1.p1	inside	448	456				
BSUD.1053.1.p1	TMhelix	457	475				
BSUD.1053.1.p1	outside	476	480				
BSUD.1053.1.p1	TMhelix	481	501				
BSUD.1053.1.p1	inside	502	516				
BSUD.1053.1.p1	TMhelix	517	534				
BSUD.1053.1.p1	outside	535	548				
BSUD.1053.1.p1	TMhelix	549	569				
BSUD.1053.1.p1	inside	570	584				
//
# BSUD.1053.2.p1 Length: 584
# BSUD.1053.2.p1 Number of predicted TMRs: 12
BSUD.1053.2.p1	inside	1	68				
BSUD.1053.2.p1	TMhelix	69	89				
BSUD.1053.2.p1	outside	90	111				
BSUD.1053.2.p1	TMhelix	112	132				
BSUD.1053.2.p1	inside	133	139				
BSUD.1053.2.p1	TMhelix	140	159				
BSUD.1053.2.p1	outside	160	162				
BSUD.1053.2.p1	TMhelix	163	180				
BSUD.1053.2.p1	inside	181	196				
BSUD.1053.2.p1	TMhelix	197	221				
BSUD.1053.2.p1	outside	222	226				
BSUD.1053.2.p1	TMhelix	227	247				
BSUD.1053.2.p1	inside	248	389				
BSUD.1053.2.p1	TMhelix	390	410				
BSUD.1053.2.p1	outside	411	426				
BSUD.1053.2.p1	TMhelix	427	447				
BSUD.1053.2.p1	inside	448	456				
BSUD.1053.2.p1	TMhelix	457	475				
BSUD.1053.2.p1	outside	476	480				
BSUD.1053.2.p1	TMhelix	481	501				
BSUD.1053.2.p1	inside	502	516				
BSUD.1053.2.p1	TMhelix	517	534				
BSUD.1053.2.p1	outside	535	548				
BSUD.1053.2.p1	TMhelix	549	569				
BSUD.1053.2.p1	inside	570	584				
//
# BSUD.10530.1.p1 Length: 664
# BSUD.10530.1.p1 Number of predicted TMRs: 13
BSUD.10530.1.p1	outside	1	30				
BSUD.10530.1.p1	TMhelix	31	51				
BSUD.10530.1.p1	inside	52	72				
BSUD.10530.1.p1	TMhelix	73	90				
BSUD.10530.1.p1	outside	91	102				
BSUD.10530.1.p1	TMhelix	103	123				
BSUD.10530.1.p1	inside	124	148				
BSUD.10530.1.p1	TMhelix	149	166				
BSUD.10530.1.p1	outside	167	178				
BSUD.10530.1.p1	TMhelix	179	198				
BSUD.10530.1.p1	inside	199	200				
BSUD.10530.1.p1	TMhelix	201	221				
BSUD.10530.1.p1	outside	222	257				
BSUD.10530.1.p1	TMhelix	258	278				
BSUD.10530.1.p1	inside	279	296				
BSUD.10530.1.p1	TMhelix	297	317				
BSUD.10530.1.p1	outside	318	351				
BSUD.10530.1.p1	TMhelix	352	377				
BSUD.10530.1.p1	inside	378	399				
BSUD.10530.1.p1	TMhelix	400	420				
BSUD.10530.1.p1	outside	421	428				
BSUD.10530.1.p1	TMhelix	429	445				
BSUD.10530.1.p1	inside	446	458				
BSUD.10530.1.p1	TMhelix	459	480				
BSUD.10530.1.p1	outside	481	525				
BSUD.10530.1.p1	TMhelix	526	546				
BSUD.10530.1.p1	inside	547	664				
//
# BSUD.10530.2.p1 Length: 665
# BSUD.10530.2.p1 Number of predicted TMRs: 13
BSUD.10530.2.p1	outside	1	30				
BSUD.10530.2.p1	TMhelix	31	51				
BSUD.10530.2.p1	inside	52	72				
BSUD.10530.2.p1	TMhelix	73	90				
BSUD.10530.2.p1	outside	91	102				
BSUD.10530.2.p1	TMhelix	103	123				
BSUD.10530.2.p1	inside	124	148				
BSUD.10530.2.p1	TMhelix	149	166				
BSUD.10530.2.p1	outside	167	178				
BSUD.10530.2.p1	TMhelix	179	198				
BSUD.10530.2.p1	inside	199	200				
BSUD.10530.2.p1	TMhelix	201	221				
BSUD.10530.2.p1	outside	222	257				
BSUD.10530.2.p1	TMhelix	258	278				
BSUD.10530.2.p1	inside	279	296				
BSUD.10530.2.p1	TMhelix	297	317				
BSUD.10530.2.p1	outside	318	351				
BSUD.10530.2.p1	TMhelix	352	377				
BSUD.10530.2.p1	inside	378	399				
BSUD.10530.2.p1	TMhelix	400	420				
BSUD.10530.2.p1	outside	421	428				
BSUD.10530.2.p1	TMhelix	429	445				
BSUD.10530.2.p1	inside	446	458				
BSUD.10530.2.p1	TMhelix	459	480				
BSUD.10530.2.p1	outside	481	525				
BSUD.10530.2.p1	TMhelix	526	546				
BSUD.10530.2.p1	inside	547	665				
//
# BSUD.10530.3.p1 Length: 511
# BSUD.10530.3.p1 Number of predicted TMRs: 10
BSUD.10530.3.p1	inside	1	1				
BSUD.10530.3.p1	TMhelix	2	16				
BSUD.10530.3.p1	outside	17	23				
BSUD.10530.3.p1	TMhelix	24	44				
BSUD.10530.3.p1	inside	45	46				
BSUD.10530.3.p1	TMhelix	47	67				
BSUD.10530.3.p1	outside	68	103				
BSUD.10530.3.p1	TMhelix	104	124				
BSUD.10530.3.p1	inside	125	142				
BSUD.10530.3.p1	TMhelix	143	163				
BSUD.10530.3.p1	outside	164	197				
BSUD.10530.3.p1	TMhelix	198	223				
BSUD.10530.3.p1	inside	224	245				
BSUD.10530.3.p1	TMhelix	246	266				
BSUD.10530.3.p1	outside	267	272				
BSUD.10530.3.p1	TMhelix	273	293				
BSUD.10530.3.p1	inside	294	302				
BSUD.10530.3.p1	TMhelix	303	326				
BSUD.10530.3.p1	outside	327	372				
BSUD.10530.3.p1	TMhelix	373	393				
BSUD.10530.3.p1	inside	394	511				
//
# BSUD.10531.1.p1 Length: 210
# BSUD.10531.1.p1 Number of predicted TMRs: 0
BSUD.10531.1.p1	signal	1	23				
BSUD.10531.1.p1	outside	24	210				
//
# BSUD.10532.1.p1 Length: 370
# BSUD.10532.1.p1 Number of predicted TMRs: 7
BSUD.10532.1.p1	outside	1	42				
BSUD.10532.1.p1	TMhelix	43	67				
BSUD.10532.1.p1	inside	68	80				
BSUD.10532.1.p1	TMhelix	81	102				
BSUD.10532.1.p1	outside	103	118				
BSUD.10532.1.p1	TMhelix	119	139				
BSUD.10532.1.p1	inside	140	158				
BSUD.10532.1.p1	TMhelix	159	179				
BSUD.10532.1.p1	outside	180	216				
BSUD.10532.1.p1	TMhelix	217	239				
BSUD.10532.1.p1	inside	240	269				
BSUD.10532.1.p1	TMhelix	270	290				
BSUD.10532.1.p1	outside	291	309				
BSUD.10532.1.p1	TMhelix	310	333				
BSUD.10532.1.p1	inside	334	370				
//
# BSUD.10532.2.p1 Length: 382
# BSUD.10532.2.p1 Number of predicted TMRs: 7
BSUD.10532.2.p1	outside	1	42				
BSUD.10532.2.p1	TMhelix	43	67				
BSUD.10532.2.p1	inside	68	80				
BSUD.10532.2.p1	TMhelix	81	102				
BSUD.10532.2.p1	outside	103	118				
BSUD.10532.2.p1	TMhelix	119	139				
BSUD.10532.2.p1	inside	140	158				
BSUD.10532.2.p1	TMhelix	159	179				
BSUD.10532.2.p1	outside	180	216				
BSUD.10532.2.p1	TMhelix	217	239				
BSUD.10532.2.p1	inside	240	269				
BSUD.10532.2.p1	TMhelix	270	290				
BSUD.10532.2.p1	outside	291	309				
BSUD.10532.2.p1	TMhelix	310	333				
BSUD.10532.2.p1	inside	334	382				
//
# BSUD.10532.3.p1 Length: 351
# BSUD.10532.3.p1 Number of predicted TMRs: 7
BSUD.10532.3.p1	outside	1	46				
BSUD.10532.3.p1	TMhelix	47	66				
BSUD.10532.3.p1	inside	67	79				
BSUD.10532.3.p1	TMhelix	80	100				
BSUD.10532.3.p1	outside	101	120				
BSUD.10532.3.p1	TMhelix	121	139				
BSUD.10532.3.p1	inside	140	158				
BSUD.10532.3.p1	TMhelix	159	179				
BSUD.10532.3.p1	outside	180	216				
BSUD.10532.3.p1	TMhelix	217	239				
BSUD.10532.3.p1	inside	240	278				
BSUD.10532.3.p1	TMhelix	279	288				
BSUD.10532.3.p1	outside	289	289				
BSUD.10532.3.p1	TMhelix	290	300				
BSUD.10532.3.p1	inside	301	351				
//
# BSUD.10532.4.p1 Length: 381
# BSUD.10532.4.p1 Number of predicted TMRs: 7
BSUD.10532.4.p1	outside	1	42				
BSUD.10532.4.p1	TMhelix	43	67				
BSUD.10532.4.p1	inside	68	80				
BSUD.10532.4.p1	TMhelix	81	102				
BSUD.10532.4.p1	outside	103	118				
BSUD.10532.4.p1	TMhelix	119	139				
BSUD.10532.4.p1	inside	140	158				
BSUD.10532.4.p1	TMhelix	159	179				
BSUD.10532.4.p1	outside	180	216				
BSUD.10532.4.p1	TMhelix	217	239				
BSUD.10532.4.p1	inside	240	269				
BSUD.10532.4.p1	TMhelix	270	290				
BSUD.10532.4.p1	outside	291	309				
BSUD.10532.4.p1	TMhelix	310	333				
BSUD.10532.4.p1	inside	334	381				
//
# BSUD.10533.1.p1 Length: 90
# BSUD.10533.1.p1 Number of predicted TMRs: 0
BSUD.10533.1.p1	inside	1	90				
//
# BSUD.10534.1.p1 Length: 268
# BSUD.10534.1.p1 Number of predicted TMRs: 2
BSUD.10534.1.p1	inside	1	86				
BSUD.10534.1.p1	TMhelix	87	105				
BSUD.10534.1.p1	outside	106	120				
BSUD.10534.1.p1	TMhelix	121	141				
BSUD.10534.1.p1	inside	142	268				
//
# BSUD.10535.1.p1 Length: 287
# BSUD.10535.1.p1 Number of predicted TMRs: 2
BSUD.10535.1.p1	inside	1	167				
BSUD.10535.1.p1	TMhelix	168	188				
BSUD.10535.1.p1	outside	189	207				
BSUD.10535.1.p1	TMhelix	208	228				
BSUD.10535.1.p1	inside	229	287				
//
# BSUD.10535.2.p1 Length: 287
# BSUD.10535.2.p1 Number of predicted TMRs: 2
BSUD.10535.2.p1	inside	1	167				
BSUD.10535.2.p1	TMhelix	168	188				
BSUD.10535.2.p1	outside	189	207				
BSUD.10535.2.p1	TMhelix	208	228				
BSUD.10535.2.p1	inside	229	287				
//
# BSUD.10536.1.p1 Length: 76
# BSUD.10536.1.p1 Number of predicted TMRs: 0
BSUD.10536.1.p1	inside	1	76				
//
# BSUD.10538.1.p1 Length: 309
# BSUD.10538.1.p1 Number of predicted TMRs: 0
BSUD.10538.1.p1	inside	1	309				
//
# BSUD.10538.2.p1 Length: 280
# BSUD.10538.2.p1 Number of predicted TMRs: 0
BSUD.10538.2.p1	inside	1	280				
//
# BSUD.10538.3.p1 Length: 280
# BSUD.10538.3.p1 Number of predicted TMRs: 0
BSUD.10538.3.p1	inside	1	280				
//
# BSUD.10539.1.p1 Length: 350
# BSUD.10539.1.p1 Number of predicted TMRs: 0
BSUD.10539.1.p1	inside	1	350				
//
# BSUD.10539.2.p1 Length: 591
# BSUD.10539.2.p1 Number of predicted TMRs: 0
BSUD.10539.2.p1	inside	1	591				
//
# BSUD.1054.1.p1 Length: 487
# BSUD.1054.1.p1 Number of predicted TMRs: 0
BSUD.1054.1.p1	signal	1	12				
BSUD.1054.1.p1	outside	13	487				
//
# BSUD.10540.1.p1 Length: 1405
# BSUD.10540.1.p1 Number of predicted TMRs: 0
BSUD.10540.1.p1	inside	1	1405				
//
# BSUD.10541.1.p1 Length: 717
# BSUD.10541.1.p1 Number of predicted TMRs: 0
BSUD.10541.1.p1	signal	1	23				
BSUD.10541.1.p1	outside	24	717				
//
# BSUD.10542.1.p1 Length: 164
# BSUD.10542.1.p1 Number of predicted TMRs: 0
BSUD.10542.1.p1	inside	1	164				
//
# BSUD.10543.1.p1 Length: 193
# BSUD.10543.1.p1 Number of predicted TMRs: 0
BSUD.10543.1.p1	inside	1	193				
//
# BSUD.10543.2.p1 Length: 129
# BSUD.10543.2.p1 Number of predicted TMRs: 0
BSUD.10543.2.p1	inside	1	129				
//
# BSUD.10545.1.p1 Length: 394
# BSUD.10545.1.p1 Number of predicted TMRs: 0
BSUD.10545.1.p1	inside	1	394				
//
# BSUD.10545.2.p1 Length: 394
# BSUD.10545.2.p1 Number of predicted TMRs: 0
BSUD.10545.2.p1	inside	1	394				
//
# BSUD.10545.3.p1 Length: 394
# BSUD.10545.3.p1 Number of predicted TMRs: 0
BSUD.10545.3.p1	inside	1	394				
//
# BSUD.10546.1.p1 Length: 398
# BSUD.10546.1.p1 Number of predicted TMRs: 0
BSUD.10546.1.p1	inside	1	398				
//
# BSUD.10547.1.p1 Length: 426
# BSUD.10547.1.p1 Number of predicted TMRs: 0
BSUD.10547.1.p1	inside	1	426				
//
# BSUD.10547.2.p1 Length: 399
# BSUD.10547.2.p1 Number of predicted TMRs: 0
BSUD.10547.2.p1	inside	1	399				
//
# BSUD.10548.1.p1 Length: 399
# BSUD.10548.1.p1 Number of predicted TMRs: 0
BSUD.10548.1.p1	inside	1	399				
//
# BSUD.10548.2.p1 Length: 399
# BSUD.10548.2.p1 Number of predicted TMRs: 0
BSUD.10548.2.p1	inside	1	399				
//
# BSUD.10549.1.p2 Length: 55
# BSUD.10549.1.p2 Number of predicted TMRs: 0
BSUD.10549.1.p2	signal	1	15				
BSUD.10549.1.p2	outside	16	55				
//
# BSUD.10550.1.p1 Length: 330
# BSUD.10550.1.p1 Number of predicted TMRs: 0
BSUD.10550.1.p1	inside	1	330				
//
# BSUD.10551.1.p1 Length: 397
# BSUD.10551.1.p1 Number of predicted TMRs: 7
BSUD.10551.1.p1	outside	1	19				
BSUD.10551.1.p1	TMhelix	20	41				
BSUD.10551.1.p1	inside	42	54				
BSUD.10551.1.p1	TMhelix	55	76				
BSUD.10551.1.p1	outside	77	94				
BSUD.10551.1.p1	TMhelix	95	116				
BSUD.10551.1.p1	inside	117	136				
BSUD.10551.1.p1	TMhelix	137	157				
BSUD.10551.1.p1	outside	158	197				
BSUD.10551.1.p1	TMhelix	198	218				
BSUD.10551.1.p1	inside	219	248				
BSUD.10551.1.p1	TMhelix	249	269				
BSUD.10551.1.p1	outside	270	291				
BSUD.10551.1.p1	TMhelix	292	310				
BSUD.10551.1.p1	inside	311	397				
//
# BSUD.10552.1.p1 Length: 399
# BSUD.10552.1.p1 Number of predicted TMRs: 0
BSUD.10552.1.p1	inside	1	399				
//
# BSUD.10552.2.p3 Length: 88
# BSUD.10552.2.p3 Number of predicted TMRs: 0
BSUD.10552.2.p3	inside	1	88				
//
# BSUD.10552.3.p1 Length: 410
# BSUD.10552.3.p1 Number of predicted TMRs: 0
BSUD.10552.3.p1	inside	1	410				
//
# BSUD.10553.1.p1 Length: 375
# BSUD.10553.1.p1 Number of predicted TMRs: 7
BSUD.10553.1.p1	outside	1	10				
BSUD.10553.1.p1	TMhelix	11	31				
BSUD.10553.1.p1	inside	32	46				
BSUD.10553.1.p1	TMhelix	47	67				
BSUD.10553.1.p1	outside	68	85				
BSUD.10553.1.p1	TMhelix	86	107				
BSUD.10553.1.p1	inside	108	125				
BSUD.10553.1.p1	TMhelix	126	146				
BSUD.10553.1.p1	outside	147	169				
BSUD.10553.1.p1	TMhelix	170	190				
BSUD.10553.1.p1	inside	191	217				
BSUD.10553.1.p1	TMhelix	218	238				
BSUD.10553.1.p1	outside	239	259				
BSUD.10553.1.p1	TMhelix	260	278				
BSUD.10553.1.p1	inside	279	375				
//
# BSUD.10553.2.p1 Length: 345
# BSUD.10553.2.p1 Number of predicted TMRs: 7
BSUD.10553.2.p1	outside	1	10				
BSUD.10553.2.p1	TMhelix	11	31				
BSUD.10553.2.p1	inside	32	46				
BSUD.10553.2.p1	TMhelix	47	67				
BSUD.10553.2.p1	outside	68	95				
BSUD.10553.2.p1	TMhelix	96	105				
BSUD.10553.2.p1	inside	106	106				
BSUD.10553.2.p1	TMhelix	107	116				
BSUD.10553.2.p1	outside	117	135				
BSUD.10553.2.p1	TMhelix	136	156				
BSUD.10553.2.p1	inside	157	187				
BSUD.10553.2.p1	TMhelix	188	208				
BSUD.10553.2.p1	outside	209	229				
BSUD.10553.2.p1	TMhelix	230	248				
BSUD.10553.2.p1	inside	249	345				
//
# BSUD.10553.3.p1 Length: 376
# BSUD.10553.3.p1 Number of predicted TMRs: 7
BSUD.10553.3.p1	outside	1	10				
BSUD.10553.3.p1	TMhelix	11	31				
BSUD.10553.3.p1	inside	32	46				
BSUD.10553.3.p1	TMhelix	47	67				
BSUD.10553.3.p1	outside	68	85				
BSUD.10553.3.p1	TMhelix	86	107				
BSUD.10553.3.p1	inside	108	126				
BSUD.10553.3.p1	TMhelix	127	147				
BSUD.10553.3.p1	outside	148	170				
BSUD.10553.3.p1	TMhelix	171	191				
BSUD.10553.3.p1	inside	192	218				
BSUD.10553.3.p1	TMhelix	219	239				
BSUD.10553.3.p1	outside	240	260				
BSUD.10553.3.p1	TMhelix	261	279				
BSUD.10553.3.p1	inside	280	376				
//
# BSUD.10553.4.p1 Length: 344
# BSUD.10553.4.p1 Number of predicted TMRs: 7
BSUD.10553.4.p1	outside	1	9				
BSUD.10553.4.p1	TMhelix	10	31				
BSUD.10553.4.p1	inside	32	46				
BSUD.10553.4.p1	TMhelix	47	67				
BSUD.10553.4.p1	outside	68	95				
BSUD.10553.4.p1	TMhelix	96	105				
BSUD.10553.4.p1	inside	106	106				
BSUD.10553.4.p1	TMhelix	107	116				
BSUD.10553.4.p1	outside	117	134				
BSUD.10553.4.p1	TMhelix	135	155				
BSUD.10553.4.p1	inside	156	186				
BSUD.10553.4.p1	TMhelix	187	207				
BSUD.10553.4.p1	outside	208	228				
BSUD.10553.4.p1	TMhelix	229	247				
BSUD.10553.4.p1	inside	248	344				
//
# BSUD.10554.1.p1 Length: 477
# BSUD.10554.1.p1 Number of predicted TMRs: 7
BSUD.10554.1.p1	outside	1	46				
BSUD.10554.1.p1	TMhelix	47	69				
BSUD.10554.1.p1	inside	70	82				
BSUD.10554.1.p1	TMhelix	83	101				
BSUD.10554.1.p1	outside	102	122				
BSUD.10554.1.p1	TMhelix	123	144				
BSUD.10554.1.p1	inside	145	163				
BSUD.10554.1.p1	TMhelix	164	184				
BSUD.10554.1.p1	outside	185	208				
BSUD.10554.1.p1	TMhelix	209	229				
BSUD.10554.1.p1	inside	230	254				
BSUD.10554.1.p1	TMhelix	255	275				
BSUD.10554.1.p1	outside	276	299				
BSUD.10554.1.p1	TMhelix	300	319				
BSUD.10554.1.p1	inside	320	477				
//
# BSUD.10554.2.p1 Length: 287
# BSUD.10554.2.p1 Number of predicted TMRs: 5
BSUD.10554.2.p1	outside	1	46				
BSUD.10554.2.p1	TMhelix	47	69				
BSUD.10554.2.p1	inside	70	82				
BSUD.10554.2.p1	TMhelix	83	101				
BSUD.10554.2.p1	outside	102	122				
BSUD.10554.2.p1	TMhelix	123	144				
BSUD.10554.2.p1	inside	145	163				
BSUD.10554.2.p1	TMhelix	164	184				
BSUD.10554.2.p1	outside	185	208				
BSUD.10554.2.p1	TMhelix	209	229				
BSUD.10554.2.p1	inside	230	287				
//
# BSUD.10555.1.p1 Length: 247
# BSUD.10555.1.p1 Number of predicted TMRs: 3
BSUD.10555.1.p1	outside	1	21				
BSUD.10555.1.p1	TMhelix	22	42				
BSUD.10555.1.p1	inside	43	68				
BSUD.10555.1.p1	TMhelix	69	89				
BSUD.10555.1.p1	outside	90	109				
BSUD.10555.1.p1	TMhelix	110	132				
BSUD.10555.1.p1	inside	133	247				
//
# BSUD.10555.2.p1 Length: 422
# BSUD.10555.2.p1 Number of predicted TMRs: 7
BSUD.10555.2.p1	outside	1	35				
BSUD.10555.2.p1	TMhelix	36	59				
BSUD.10555.2.p1	inside	60	72				
BSUD.10555.2.p1	TMhelix	73	93				
BSUD.10555.2.p1	outside	94	111				
BSUD.10555.2.p1	TMhelix	112	133				
BSUD.10555.2.p1	inside	134	155				
BSUD.10555.2.p1	TMhelix	156	176				
BSUD.10555.2.p1	outside	177	195				
BSUD.10555.2.p1	TMhelix	196	217				
BSUD.10555.2.p1	inside	218	244				
BSUD.10555.2.p1	TMhelix	245	265				
BSUD.10555.2.p1	outside	266	284				
BSUD.10555.2.p1	TMhelix	285	304				
BSUD.10555.2.p1	inside	305	422				
//
# BSUD.10556.1.p1 Length: 538
# BSUD.10556.1.p1 Number of predicted TMRs: 7
BSUD.10556.1.p1	outside	1	30				
BSUD.10556.1.p1	TMhelix	31	54				
BSUD.10556.1.p1	inside	55	65				
BSUD.10556.1.p1	TMhelix	66	88				
BSUD.10556.1.p1	outside	89	105				
BSUD.10556.1.p1	TMhelix	106	127				
BSUD.10556.1.p1	inside	128	146				
BSUD.10556.1.p1	TMhelix	147	167				
BSUD.10556.1.p1	outside	168	190				
BSUD.10556.1.p1	TMhelix	191	211				
BSUD.10556.1.p1	inside	212	239				
BSUD.10556.1.p1	TMhelix	240	260				
BSUD.10556.1.p1	outside	261	282				
BSUD.10556.1.p1	TMhelix	283	302				
BSUD.10556.1.p1	inside	303	538				
//
# BSUD.10557.1.p1 Length: 388
# BSUD.10557.1.p1 Number of predicted TMRs: 7
BSUD.10557.1.p1	outside	1	29				
BSUD.10557.1.p1	TMhelix	30	52				
BSUD.10557.1.p1	inside	53	65				
BSUD.10557.1.p1	TMhelix	66	87				
BSUD.10557.1.p1	outside	88	105				
BSUD.10557.1.p1	TMhelix	106	127				
BSUD.10557.1.p1	inside	128	146				
BSUD.10557.1.p1	TMhelix	147	167				
BSUD.10557.1.p1	outside	168	190				
BSUD.10557.1.p1	TMhelix	191	211				
BSUD.10557.1.p1	inside	212	237				
BSUD.10557.1.p1	TMhelix	238	258				
BSUD.10557.1.p1	outside	259	282				
BSUD.10557.1.p1	TMhelix	283	302				
BSUD.10557.1.p1	inside	303	388				
//
# BSUD.10557.2.p1 Length: 405
# BSUD.10557.2.p1 Number of predicted TMRs: 9
BSUD.10557.2.p1	outside	1	29				
BSUD.10557.2.p1	TMhelix	30	39				
BSUD.10557.2.p1	inside	40	40				
BSUD.10557.2.p1	TMhelix	41	50				
BSUD.10557.2.p1	outside	51	54				
BSUD.10557.2.p1	TMhelix	55	70				
BSUD.10557.2.p1	inside	71	82				
BSUD.10557.2.p1	TMhelix	83	104				
BSUD.10557.2.p1	outside	105	122				
BSUD.10557.2.p1	TMhelix	123	144				
BSUD.10557.2.p1	inside	145	165				
BSUD.10557.2.p1	TMhelix	166	184				
BSUD.10557.2.p1	outside	185	206				
BSUD.10557.2.p1	TMhelix	207	228				
BSUD.10557.2.p1	inside	229	257				
BSUD.10557.2.p1	TMhelix	258	276				
BSUD.10557.2.p1	outside	277	297				
BSUD.10557.2.p1	TMhelix	298	318				
BSUD.10557.2.p1	inside	319	405				
//
# BSUD.10557.3.p1 Length: 388
# BSUD.10557.3.p1 Number of predicted TMRs: 7
BSUD.10557.3.p1	outside	1	29				
BSUD.10557.3.p1	TMhelix	30	52				
BSUD.10557.3.p1	inside	53	65				
BSUD.10557.3.p1	TMhelix	66	87				
BSUD.10557.3.p1	outside	88	105				
BSUD.10557.3.p1	TMhelix	106	127				
BSUD.10557.3.p1	inside	128	146				
BSUD.10557.3.p1	TMhelix	147	167				
BSUD.10557.3.p1	outside	168	190				
BSUD.10557.3.p1	TMhelix	191	211				
BSUD.10557.3.p1	inside	212	237				
BSUD.10557.3.p1	TMhelix	238	258				
BSUD.10557.3.p1	outside	259	282				
BSUD.10557.3.p1	TMhelix	283	302				
BSUD.10557.3.p1	inside	303	388				
//
# BSUD.10557.4.p1 Length: 199
# BSUD.10557.4.p1 Number of predicted TMRs: 3
BSUD.10557.4.p1	outside	1	1				
BSUD.10557.4.p1	TMhelix	2	22				
BSUD.10557.4.p1	inside	23	50				
BSUD.10557.4.p1	TMhelix	51	71				
BSUD.10557.4.p1	outside	72	91				
BSUD.10557.4.p1	TMhelix	92	112				
BSUD.10557.4.p1	inside	113	199				
//
# BSUD.10558.1.p1 Length: 405
# BSUD.10558.1.p1 Number of predicted TMRs: 7
BSUD.10558.1.p1	outside	1	32				
BSUD.10558.1.p1	TMhelix	33	56				
BSUD.10558.1.p1	inside	57	67				
BSUD.10558.1.p1	TMhelix	68	89				
BSUD.10558.1.p1	outside	90	107				
BSUD.10558.1.p1	TMhelix	108	129				
BSUD.10558.1.p1	inside	130	151				
BSUD.10558.1.p1	TMhelix	152	172				
BSUD.10558.1.p1	outside	173	190				
BSUD.10558.1.p1	TMhelix	191	211				
BSUD.10558.1.p1	inside	212	240				
BSUD.10558.1.p1	TMhelix	241	260				
BSUD.10558.1.p1	outside	261	280				
BSUD.10558.1.p1	TMhelix	281	303				
BSUD.10558.1.p1	inside	304	405				
//
# BSUD.10559.1.p1 Length: 293
# BSUD.10559.1.p1 Number of predicted TMRs: 6
BSUD.10559.1.p1	outside	1	35				
BSUD.10559.1.p1	TMhelix	36	58				
BSUD.10559.1.p1	inside	59	70				
BSUD.10559.1.p1	TMhelix	71	91				
BSUD.10559.1.p1	outside	92	110				
BSUD.10559.1.p1	TMhelix	111	132				
BSUD.10559.1.p1	inside	133	150				
BSUD.10559.1.p1	TMhelix	151	171				
BSUD.10559.1.p1	outside	172	194				
BSUD.10559.1.p1	TMhelix	195	216				
BSUD.10559.1.p1	inside	217	244				
BSUD.10559.1.p1	TMhelix	245	265				
BSUD.10559.1.p1	outside	266	293				
//
# BSUD.10559.2.p2 Length: 149
# BSUD.10559.2.p2 Number of predicted TMRs: 2
BSUD.10559.2.p2	inside	1	10				
BSUD.10559.2.p2	TMhelix	11	31				
BSUD.10559.2.p2	outside	32	49				
BSUD.10559.2.p2	TMhelix	50	70				
BSUD.10559.2.p2	inside	71	149				
//
# BSUD.10559.3.p1 Length: 336
# BSUD.10559.3.p1 Number of predicted TMRs: 7
BSUD.10559.3.p1	outside	1	35				
BSUD.10559.3.p1	TMhelix	36	58				
BSUD.10559.3.p1	inside	59	70				
BSUD.10559.3.p1	TMhelix	71	93				
BSUD.10559.3.p1	outside	94	110				
BSUD.10559.3.p1	TMhelix	111	132				
BSUD.10559.3.p1	inside	133	154				
BSUD.10559.3.p1	TMhelix	155	175				
BSUD.10559.3.p1	outside	176	193				
BSUD.10559.3.p1	TMhelix	194	216				
BSUD.10559.3.p1	inside	217	237				
BSUD.10559.3.p1	TMhelix	238	248				
BSUD.10559.3.p1	outside	249	249				
BSUD.10559.3.p1	TMhelix	250	259				
BSUD.10559.3.p1	inside	260	336				
//
# BSUD.10559.4.p1 Length: 383
# BSUD.10559.4.p1 Number of predicted TMRs: 7
BSUD.10559.4.p1	outside	1	35				
BSUD.10559.4.p1	TMhelix	36	58				
BSUD.10559.4.p1	inside	59	70				
BSUD.10559.4.p1	TMhelix	71	93				
BSUD.10559.4.p1	outside	94	110				
BSUD.10559.4.p1	TMhelix	111	132				
BSUD.10559.4.p1	inside	133	154				
BSUD.10559.4.p1	TMhelix	155	175				
BSUD.10559.4.p1	outside	176	193				
BSUD.10559.4.p1	TMhelix	194	216				
BSUD.10559.4.p1	inside	217	244				
BSUD.10559.4.p1	TMhelix	245	265				
BSUD.10559.4.p1	outside	266	283				
BSUD.10559.4.p1	TMhelix	284	304				
BSUD.10559.4.p1	inside	305	383				
//
# BSUD.1056.1.p1 Length: 2466
# BSUD.1056.1.p1 Number of predicted TMRs: 0
BSUD.1056.1.p1	inside	1	2466				
//
# BSUD.10560.1.p1 Length: 496
# BSUD.10560.1.p1 Number of predicted TMRs: 7
BSUD.10560.1.p1	outside	1	25				
BSUD.10560.1.p1	TMhelix	26	47				
BSUD.10560.1.p1	inside	48	60				
BSUD.10560.1.p1	TMhelix	61	81				
BSUD.10560.1.p1	outside	82	100				
BSUD.10560.1.p1	TMhelix	101	121				
BSUD.10560.1.p1	inside	122	143				
BSUD.10560.1.p1	TMhelix	144	164				
BSUD.10560.1.p1	outside	165	185				
BSUD.10560.1.p1	TMhelix	186	206				
BSUD.10560.1.p1	inside	207	232				
BSUD.10560.1.p1	TMhelix	233	253				
BSUD.10560.1.p1	outside	254	275				
BSUD.10560.1.p1	TMhelix	276	292				
BSUD.10560.1.p1	inside	293	496				
//
# BSUD.10561.1.p1 Length: 412
# BSUD.10561.1.p1 Number of predicted TMRs: 7
BSUD.10561.1.p1	outside	1	37				
BSUD.10561.1.p1	TMhelix	38	60				
BSUD.10561.1.p1	inside	61	73				
BSUD.10561.1.p1	TMhelix	74	91				
BSUD.10561.1.p1	outside	92	112				
BSUD.10561.1.p1	TMhelix	113	134				
BSUD.10561.1.p1	inside	135	155				
BSUD.10561.1.p1	TMhelix	156	176				
BSUD.10561.1.p1	outside	177	200				
BSUD.10561.1.p1	TMhelix	201	221				
BSUD.10561.1.p1	inside	222	250				
BSUD.10561.1.p1	TMhelix	251	271				
BSUD.10561.1.p1	outside	272	289				
BSUD.10561.1.p1	TMhelix	290	309				
BSUD.10561.1.p1	inside	310	412				
//
# BSUD.10562.1.p1 Length: 417
# BSUD.10562.1.p1 Number of predicted TMRs: 7
BSUD.10562.1.p1	outside	1	32				
BSUD.10562.1.p1	TMhelix	33	56				
BSUD.10562.1.p1	inside	57	66				
BSUD.10562.1.p1	TMhelix	67	95				
BSUD.10562.1.p1	outside	96	108				
BSUD.10562.1.p1	TMhelix	109	129				
BSUD.10562.1.p1	inside	130	152				
BSUD.10562.1.p1	TMhelix	153	170				
BSUD.10562.1.p1	outside	171	196				
BSUD.10562.1.p1	TMhelix	197	220				
BSUD.10562.1.p1	inside	221	249				
BSUD.10562.1.p1	TMhelix	250	270				
BSUD.10562.1.p1	outside	271	289				
BSUD.10562.1.p1	TMhelix	290	312				
BSUD.10562.1.p1	inside	313	417				
//
# BSUD.10562.2.p1 Length: 415
# BSUD.10562.2.p1 Number of predicted TMRs: 7
BSUD.10562.2.p1	outside	1	32				
BSUD.10562.2.p1	TMhelix	33	56				
BSUD.10562.2.p1	inside	57	66				
BSUD.10562.2.p1	TMhelix	67	95				
BSUD.10562.2.p1	outside	96	108				
BSUD.10562.2.p1	TMhelix	109	129				
BSUD.10562.2.p1	inside	130	152				
BSUD.10562.2.p1	TMhelix	153	170				
BSUD.10562.2.p1	outside	171	196				
BSUD.10562.2.p1	TMhelix	197	220				
BSUD.10562.2.p1	inside	221	249				
BSUD.10562.2.p1	TMhelix	250	270				
BSUD.10562.2.p1	outside	271	289				
BSUD.10562.2.p1	TMhelix	290	312				
BSUD.10562.2.p1	inside	313	415				
//
# BSUD.10562.3.p1 Length: 378
# BSUD.10562.3.p1 Number of predicted TMRs: 7
BSUD.10562.3.p1	outside	1	32				
BSUD.10562.3.p1	TMhelix	33	57				
BSUD.10562.3.p1	inside	58	66				
BSUD.10562.3.p1	TMhelix	67	95				
BSUD.10562.3.p1	outside	96	108				
BSUD.10562.3.p1	TMhelix	109	129				
BSUD.10562.3.p1	inside	130	152				
BSUD.10562.3.p1	TMhelix	153	170				
BSUD.10562.3.p1	outside	171	196				
BSUD.10562.3.p1	TMhelix	197	220				
BSUD.10562.3.p1	inside	221	249				
BSUD.10562.3.p1	TMhelix	250	270				
BSUD.10562.3.p1	outside	271	289				
BSUD.10562.3.p1	TMhelix	290	312				
BSUD.10562.3.p1	inside	313	378				
//
# BSUD.10563.1.p1 Length: 254
# BSUD.10563.1.p1 Number of predicted TMRs: 0
BSUD.10563.1.p1	inside	1	254				
//
# BSUD.10564.1.p1 Length: 412
# BSUD.10564.1.p1 Number of predicted TMRs: 0
BSUD.10564.1.p1	inside	1	412				
//
# BSUD.10565.1.p1 Length: 1457
# BSUD.10565.1.p1 Number of predicted TMRs: 0
BSUD.10565.1.p1	inside	1	1457				
//
# BSUD.10566.1.p1 Length: 71
# BSUD.10566.1.p1 Number of predicted TMRs: 0
BSUD.10566.1.p1	inside	1	71				
//
# BSUD.10567.2.p1 Length: 828
# BSUD.10567.2.p1 Number of predicted TMRs: 0
BSUD.10567.2.p1	inside	1	828				
//
# BSUD.10567.3.p1 Length: 828
# BSUD.10567.3.p1 Number of predicted TMRs: 0
BSUD.10567.3.p1	inside	1	828				
//
# BSUD.10568.1.p1 Length: 184
# BSUD.10568.1.p1 Number of predicted TMRs: 0
BSUD.10568.1.p1	inside	1	184				
//
# BSUD.1057.1.p1 Length: 1036
# BSUD.1057.1.p1 Number of predicted TMRs: 1
BSUD.1057.1.p1	inside	1	32				
BSUD.1057.1.p1	TMhelix	33	53				
BSUD.1057.1.p1	outside	54	1036				
//
# BSUD.10571.1.p1 Length: 453
# BSUD.10571.1.p1 Number of predicted TMRs: 0
BSUD.10571.1.p1	inside	1	453				
//
# BSUD.10572.1.p1 Length: 1555
# BSUD.10572.1.p1 Number of predicted TMRs: 0
BSUD.10572.1.p1	inside	1	1555				
//
# BSUD.10572.2.p1 Length: 1555
# BSUD.10572.2.p1 Number of predicted TMRs: 0
BSUD.10572.2.p1	inside	1	1555				
//
# BSUD.10573.1.p2 Length: 64
# BSUD.10573.1.p2 Number of predicted TMRs: 0
BSUD.10573.1.p2	inside	1	64				
//
# BSUD.10575.1.p1 Length: 443
# BSUD.10575.1.p1 Number of predicted TMRs: 7
BSUD.10575.1.p1	outside	1	39				
BSUD.10575.1.p1	TMhelix	40	61				
BSUD.10575.1.p1	inside	62	74				
BSUD.10575.1.p1	TMhelix	75	95				
BSUD.10575.1.p1	outside	96	112				
BSUD.10575.1.p1	TMhelix	113	134				
BSUD.10575.1.p1	inside	135	152				
BSUD.10575.1.p1	TMhelix	153	173				
BSUD.10575.1.p1	outside	174	199				
BSUD.10575.1.p1	TMhelix	200	220				
BSUD.10575.1.p1	inside	221	256				
BSUD.10575.1.p1	TMhelix	257	277				
BSUD.10575.1.p1	outside	278	292				
BSUD.10575.1.p1	TMhelix	293	313				
BSUD.10575.1.p1	inside	314	443				
//
# BSUD.10576.1.p1 Length: 775
# BSUD.10576.1.p1 Number of predicted TMRs: 0
BSUD.10576.1.p1	inside	1	775				
//
# BSUD.10576.2.p1 Length: 775
# BSUD.10576.2.p1 Number of predicted TMRs: 0
BSUD.10576.2.p1	inside	1	775				
//
# BSUD.10577.1.p1 Length: 221
# BSUD.10577.1.p1 Number of predicted TMRs: 0
BSUD.10577.1.p1	signal	1	29				
BSUD.10577.1.p1	outside	30	221				
//
# BSUD.10578.1.p1 Length: 605
# BSUD.10578.1.p1 Number of predicted TMRs: 6
BSUD.10578.1.p1	signal	1	30				
BSUD.10578.1.p1	outside	31	383				
BSUD.10578.1.p1	TMhelix	384	403				
BSUD.10578.1.p1	inside	404	420				
BSUD.10578.1.p1	TMhelix	421	446				
BSUD.10578.1.p1	outside	447	458				
BSUD.10578.1.p1	TMhelix	459	479				
BSUD.10578.1.p1	inside	480	492				
BSUD.10578.1.p1	TMhelix	493	514				
BSUD.10578.1.p1	outside	515	525				
BSUD.10578.1.p1	TMhelix	526	548				
BSUD.10578.1.p1	inside	549	580				
BSUD.10578.1.p1	TMhelix	581	601				
BSUD.10578.1.p1	outside	602	605				
//
# BSUD.10578.2.p1 Length: 605
# BSUD.10578.2.p1 Number of predicted TMRs: 6
BSUD.10578.2.p1	signal	1	30				
BSUD.10578.2.p1	outside	31	383				
BSUD.10578.2.p1	TMhelix	384	403				
BSUD.10578.2.p1	inside	404	420				
BSUD.10578.2.p1	TMhelix	421	446				
BSUD.10578.2.p1	outside	447	458				
BSUD.10578.2.p1	TMhelix	459	479				
BSUD.10578.2.p1	inside	480	492				
BSUD.10578.2.p1	TMhelix	493	514				
BSUD.10578.2.p1	outside	515	525				
BSUD.10578.2.p1	TMhelix	526	548				
BSUD.10578.2.p1	inside	549	580				
BSUD.10578.2.p1	TMhelix	581	601				
BSUD.10578.2.p1	outside	602	605				
//
# BSUD.10579.1.p1 Length: 343
# BSUD.10579.1.p1 Number of predicted TMRs: 0
BSUD.10579.1.p1	inside	1	343				
//
# BSUD.10579.2.p1 Length: 353
# BSUD.10579.2.p1 Number of predicted TMRs: 0
BSUD.10579.2.p1	inside	1	353				
//
# BSUD.1058.1.p2 Length: 73
# BSUD.1058.1.p2 Number of predicted TMRs: 0
BSUD.1058.1.p2	inside	1	73				
//
# BSUD.1058.2.p2 Length: 99
# BSUD.1058.2.p2 Number of predicted TMRs: 0
BSUD.1058.2.p2	inside	1	99				
//
# BSUD.1058.3.p2 Length: 99
# BSUD.1058.3.p2 Number of predicted TMRs: 0
BSUD.1058.3.p2	inside	1	99				
//
# BSUD.1058.4.p2 Length: 99
# BSUD.1058.4.p2 Number of predicted TMRs: 0
BSUD.1058.4.p2	inside	1	99				
//
# BSUD.10580.1.p1 Length: 817
# BSUD.10580.1.p1 Number of predicted TMRs: 0
BSUD.10580.1.p1	inside	1	817				
//
# BSUD.10580.2.p1 Length: 839
# BSUD.10580.2.p1 Number of predicted TMRs: 0
BSUD.10580.2.p1	inside	1	839				
//
# BSUD.10580.3.p1 Length: 399
# BSUD.10580.3.p1 Number of predicted TMRs: 0
BSUD.10580.3.p1	inside	1	399				
//
# BSUD.10581.1.p1 Length: 404
# BSUD.10581.1.p1 Number of predicted TMRs: 4
BSUD.10581.1.p1	inside	1	21				
BSUD.10581.1.p1	TMhelix	22	39				
BSUD.10581.1.p1	outside	40	156				
BSUD.10581.1.p1	TMhelix	157	177				
BSUD.10581.1.p1	inside	178	298				
BSUD.10581.1.p1	TMhelix	299	319				
BSUD.10581.1.p1	outside	320	357				
BSUD.10581.1.p1	TMhelix	358	378				
BSUD.10581.1.p1	inside	379	404				
//
# BSUD.10582.1.p1 Length: 416
# BSUD.10582.1.p1 Number of predicted TMRs: 4
BSUD.10582.1.p1	inside	1	21				
BSUD.10582.1.p1	TMhelix	22	39				
BSUD.10582.1.p1	outside	40	155				
BSUD.10582.1.p1	TMhelix	156	176				
BSUD.10582.1.p1	inside	177	310				
BSUD.10582.1.p1	TMhelix	311	331				
BSUD.10582.1.p1	outside	332	369				
BSUD.10582.1.p1	TMhelix	370	390				
BSUD.10582.1.p1	inside	391	416				
//
# BSUD.10583.1.p1 Length: 417
# BSUD.10583.1.p1 Number of predicted TMRs: 4
BSUD.10583.1.p1	inside	1	21				
BSUD.10583.1.p1	TMhelix	22	39				
BSUD.10583.1.p1	outside	40	156				
BSUD.10583.1.p1	TMhelix	157	177				
BSUD.10583.1.p1	inside	178	311				
BSUD.10583.1.p1	TMhelix	312	332				
BSUD.10583.1.p1	outside	333	370				
BSUD.10583.1.p1	TMhelix	371	391				
BSUD.10583.1.p1	inside	392	417				
//
# BSUD.10584.1.p1 Length: 512
# BSUD.10584.1.p1 Number of predicted TMRs: 12
BSUD.10584.1.p1	inside	1	13				
BSUD.10584.1.p1	TMhelix	14	34				
BSUD.10584.1.p1	outside	35	76				
BSUD.10584.1.p1	TMhelix	77	97				
BSUD.10584.1.p1	inside	98	105				
BSUD.10584.1.p1	TMhelix	106	126				
BSUD.10584.1.p1	outside	127	130				
BSUD.10584.1.p1	TMhelix	131	148				
BSUD.10584.1.p1	inside	149	172				
BSUD.10584.1.p1	TMhelix	173	184				
BSUD.10584.1.p1	outside	185	197				
BSUD.10584.1.p1	TMhelix	198	217				
BSUD.10584.1.p1	inside	218	269				
BSUD.10584.1.p1	TMhelix	270	294				
BSUD.10584.1.p1	outside	295	313				
BSUD.10584.1.p1	TMhelix	314	334				
BSUD.10584.1.p1	inside	335	350				
BSUD.10584.1.p1	TMhelix	351	370				
BSUD.10584.1.p1	outside	371	375				
BSUD.10584.1.p1	TMhelix	376	396				
BSUD.10584.1.p1	inside	397	410				
BSUD.10584.1.p1	TMhelix	411	426				
BSUD.10584.1.p1	outside	427	441				
BSUD.10584.1.p1	TMhelix	442	462				
BSUD.10584.1.p1	inside	463	512				
//
# BSUD.10585.1.p1 Length: 382
# BSUD.10585.1.p1 Number of predicted TMRs: 9
BSUD.10585.1.p1	outside	1	6				
BSUD.10585.1.p1	TMhelix	7	27				
BSUD.10585.1.p1	inside	28	48				
BSUD.10585.1.p1	TMhelix	49	62				
BSUD.10585.1.p1	outside	63	72				
BSUD.10585.1.p1	TMhelix	73	93				
BSUD.10585.1.p1	inside	94	131				
BSUD.10585.1.p1	TMhelix	132	157				
BSUD.10585.1.p1	outside	158	176				
BSUD.10585.1.p1	TMhelix	177	197				
BSUD.10585.1.p1	inside	198	213				
BSUD.10585.1.p1	TMhelix	214	233				
BSUD.10585.1.p1	outside	234	236				
BSUD.10585.1.p1	TMhelix	237	257				
BSUD.10585.1.p1	inside	258	274				
BSUD.10585.1.p1	TMhelix	275	289				
BSUD.10585.1.p1	outside	290	304				
BSUD.10585.1.p1	TMhelix	305	325				
BSUD.10585.1.p1	inside	326	382				
//
# BSUD.10585.2.p1 Length: 509
# BSUD.10585.2.p1 Number of predicted TMRs: 12
BSUD.10585.2.p1	inside	1	13				
BSUD.10585.2.p1	TMhelix	14	34				
BSUD.10585.2.p1	outside	35	79				
BSUD.10585.2.p1	TMhelix	80	100				
BSUD.10585.2.p1	inside	101	107				
BSUD.10585.2.p1	TMhelix	108	128				
BSUD.10585.2.p1	outside	129	133				
BSUD.10585.2.p1	TMhelix	134	151				
BSUD.10585.2.p1	inside	152	175				
BSUD.10585.2.p1	TMhelix	176	187				
BSUD.10585.2.p1	outside	188	199				
BSUD.10585.2.p1	TMhelix	200	220				
BSUD.10585.2.p1	inside	221	258				
BSUD.10585.2.p1	TMhelix	259	284				
BSUD.10585.2.p1	outside	285	303				
BSUD.10585.2.p1	TMhelix	304	324				
BSUD.10585.2.p1	inside	325	340				
BSUD.10585.2.p1	TMhelix	341	360				
BSUD.10585.2.p1	outside	361	363				
BSUD.10585.2.p1	TMhelix	364	384				
BSUD.10585.2.p1	inside	385	400				
BSUD.10585.2.p1	TMhelix	401	416				
BSUD.10585.2.p1	outside	417	431				
BSUD.10585.2.p1	TMhelix	432	452				
BSUD.10585.2.p1	inside	453	509				
//
# BSUD.10586.1.p1 Length: 1605
# BSUD.10586.1.p1 Number of predicted TMRs: 12
BSUD.10586.1.p1	inside	1	88				
BSUD.10586.1.p1	TMhelix	89	102				
BSUD.10586.1.p1	outside	103	133				
BSUD.10586.1.p1	TMhelix	134	154				
BSUD.10586.1.p1	inside	155	205				
BSUD.10586.1.p1	TMhelix	206	226				
BSUD.10586.1.p1	outside	227	231				
BSUD.10586.1.p1	TMhelix	232	253				
BSUD.10586.1.p1	inside	254	316				
BSUD.10586.1.p1	TMhelix	317	336				
BSUD.10586.1.p1	outside	337	353				
BSUD.10586.1.p1	TMhelix	354	367				
BSUD.10586.1.p1	inside	368	724				
BSUD.10586.1.p1	TMhelix	725	741				
BSUD.10586.1.p1	outside	742	786				
BSUD.10586.1.p1	TMhelix	787	807				
BSUD.10586.1.p1	inside	808	858				
BSUD.10586.1.p1	TMhelix	859	879				
BSUD.10586.1.p1	outside	880	881				
BSUD.10586.1.p1	TMhelix	882	902				
BSUD.10586.1.p1	inside	903	971				
BSUD.10586.1.p1	TMhelix	972	990				
BSUD.10586.1.p1	outside	991	996				
BSUD.10586.1.p1	TMhelix	997	1017				
BSUD.10586.1.p1	inside	1018	1605				
//
# BSUD.10587.1.p1 Length: 679
# BSUD.10587.1.p1 Number of predicted TMRs: 0
BSUD.10587.1.p1	inside	1	679				
//
# BSUD.10588.1.p1 Length: 1491
# BSUD.10588.1.p1 Number of predicted TMRs: 0
BSUD.10588.1.p1	inside	1	1491				
//
# BSUD.10589.1.p1 Length: 1043
# BSUD.10589.1.p1 Number of predicted TMRs: 0
BSUD.10589.1.p1	inside	1	1043				
//
# BSUD.10590.1.p1 Length: 479
# BSUD.10590.1.p1 Number of predicted TMRs: 0
BSUD.10590.1.p1	inside	1	479				
//
# BSUD.10590.2.p1 Length: 830
# BSUD.10590.2.p1 Number of predicted TMRs: 0
BSUD.10590.2.p1	inside	1	830				
//
# BSUD.10591.1.p1 Length: 1328
# BSUD.10591.1.p1 Number of predicted TMRs: 0
BSUD.10591.1.p1	inside	1	1328				
//
# BSUD.10591.2.p1 Length: 1376
# BSUD.10591.2.p1 Number of predicted TMRs: 0
BSUD.10591.2.p1	inside	1	1376				
//
# BSUD.10591.3.p1 Length: 543
# BSUD.10591.3.p1 Number of predicted TMRs: 0
BSUD.10591.3.p1	inside	1	543				
//
# BSUD.10592.1.p1 Length: 785
# BSUD.10592.1.p1 Number of predicted TMRs: 0
BSUD.10592.1.p1	inside	1	785				
//
# BSUD.10593.1.p1 Length: 783
# BSUD.10593.1.p1 Number of predicted TMRs: 0
BSUD.10593.1.p1	inside	1	783				
//
# BSUD.10593.2.p1 Length: 115
# BSUD.10593.2.p1 Number of predicted TMRs: 0
BSUD.10593.2.p1	inside	1	115				
//
# BSUD.10594.1.p1 Length: 319
# BSUD.10594.1.p1 Number of predicted TMRs: 0
BSUD.10594.1.p1	signal	1	30				
BSUD.10594.1.p1	outside	31	319				
//
# BSUD.10595.1.p1 Length: 419
# BSUD.10595.1.p1 Number of predicted TMRs: 0
BSUD.10595.1.p1	inside	1	419				
//
# BSUD.10595.2.p1 Length: 419
# BSUD.10595.2.p1 Number of predicted TMRs: 0
BSUD.10595.2.p1	inside	1	419				
//
# BSUD.10596.1.p1 Length: 243
# BSUD.10596.1.p1 Number of predicted TMRs: 0
BSUD.10596.1.p1	inside	1	243				
//
# BSUD.10597.1.p1 Length: 311
# BSUD.10597.1.p1 Number of predicted TMRs: 0
BSUD.10597.1.p1	inside	1	311				
//
# BSUD.10597.2.p1 Length: 311
# BSUD.10597.2.p1 Number of predicted TMRs: 0
BSUD.10597.2.p1	inside	1	311				
//
# BSUD.10597.3.p1 Length: 311
# BSUD.10597.3.p1 Number of predicted TMRs: 0
BSUD.10597.3.p1	inside	1	311				
//
# BSUD.10597.4.p1 Length: 311
# BSUD.10597.4.p1 Number of predicted TMRs: 0
BSUD.10597.4.p1	inside	1	311				
//
# BSUD.10597.5.p1 Length: 311
# BSUD.10597.5.p1 Number of predicted TMRs: 0
BSUD.10597.5.p1	inside	1	311				
//
# BSUD.10597.6.p1 Length: 311
# BSUD.10597.6.p1 Number of predicted TMRs: 0
BSUD.10597.6.p1	inside	1	311				
//
# BSUD.10597.7.p1 Length: 286
# BSUD.10597.7.p1 Number of predicted TMRs: 0
BSUD.10597.7.p1	inside	1	286				
//
# BSUD.10598.1.p1 Length: 213
# BSUD.10598.1.p1 Number of predicted TMRs: 7
BSUD.10598.1.p1	outside	1	7				
BSUD.10598.1.p1	TMhelix	8	29				
BSUD.10598.1.p1	inside	30	40				
BSUD.10598.1.p1	TMhelix	41	61				
BSUD.10598.1.p1	outside	62	66				
BSUD.10598.1.p1	TMhelix	67	87				
BSUD.10598.1.p1	inside	88	97				
BSUD.10598.1.p1	TMhelix	98	113				
BSUD.10598.1.p1	outside	114	124				
BSUD.10598.1.p1	TMhelix	125	145				
BSUD.10598.1.p1	inside	146	157				
BSUD.10598.1.p1	TMhelix	158	177				
BSUD.10598.1.p1	outside	178	182				
BSUD.10598.1.p1	TMhelix	183	203				
BSUD.10598.1.p1	inside	204	213				
//
# BSUD.10599.1.p1 Length: 343
# BSUD.10599.1.p1 Number of predicted TMRs: 4
BSUD.10599.1.p1	inside	1	157				
BSUD.10599.1.p1	TMhelix	158	180				
BSUD.10599.1.p1	outside	181	187				
BSUD.10599.1.p1	TMhelix	188	208				
BSUD.10599.1.p1	inside	209	222				
BSUD.10599.1.p1	TMhelix	223	242				
BSUD.10599.1.p1	outside	243	266				
BSUD.10599.1.p1	TMhelix	267	287				
BSUD.10599.1.p1	inside	288	343				
//
# BSUD.10599.2.p1 Length: 360
# BSUD.10599.2.p1 Number of predicted TMRs: 4
BSUD.10599.2.p1	inside	1	176				
BSUD.10599.2.p1	TMhelix	177	197				
BSUD.10599.2.p1	outside	198	204				
BSUD.10599.2.p1	TMhelix	205	225				
BSUD.10599.2.p1	inside	226	240				
BSUD.10599.2.p1	TMhelix	241	261				
BSUD.10599.2.p1	outside	262	279				
BSUD.10599.2.p1	TMhelix	280	304				
BSUD.10599.2.p1	inside	305	360				
//
# BSUD.10599.3.p1 Length: 343
# BSUD.10599.3.p1 Number of predicted TMRs: 4
BSUD.10599.3.p1	inside	1	157				
BSUD.10599.3.p1	TMhelix	158	180				
BSUD.10599.3.p1	outside	181	187				
BSUD.10599.3.p1	TMhelix	188	208				
BSUD.10599.3.p1	inside	209	222				
BSUD.10599.3.p1	TMhelix	223	242				
BSUD.10599.3.p1	outside	243	266				
BSUD.10599.3.p1	TMhelix	267	287				
BSUD.10599.3.p1	inside	288	343				
//
# BSUD.10599.4.p1 Length: 357
# BSUD.10599.4.p1 Number of predicted TMRs: 4
BSUD.10599.4.p1	inside	1	173				
BSUD.10599.4.p1	TMhelix	174	195				
BSUD.10599.4.p1	outside	196	202				
BSUD.10599.4.p1	TMhelix	203	221				
BSUD.10599.4.p1	inside	222	238				
BSUD.10599.4.p1	TMhelix	239	256				
BSUD.10599.4.p1	outside	257	278				
BSUD.10599.4.p1	TMhelix	279	301				
BSUD.10599.4.p1	inside	302	357				
//
# BSUD.106.1.p1 Length: 666
# BSUD.106.1.p1 Number of predicted TMRs: 1
BSUD.106.1.p1	outside	1	542				
BSUD.106.1.p1	TMhelix	543	565				
BSUD.106.1.p1	inside	566	666				
//
# BSUD.1060.1.p1 Length: 94
# BSUD.1060.1.p1 Number of predicted TMRs: 0
BSUD.1060.1.p1	inside	1	94				
//
# BSUD.10600.1.p1 Length: 671
# BSUD.10600.1.p1 Number of predicted TMRs: 0
BSUD.10600.1.p1	inside	1	671				
//
# BSUD.10600.2.p1 Length: 803
# BSUD.10600.2.p1 Number of predicted TMRs: 0
BSUD.10600.2.p1	inside	1	803				
//
# BSUD.10601.1.p1 Length: 254
# BSUD.10601.1.p1 Number of predicted TMRs: 0
BSUD.10601.1.p1	inside	1	254				
//
# BSUD.10602.1.p1 Length: 404
# BSUD.10602.1.p1 Number of predicted TMRs: 4
BSUD.10602.1.p1	inside	1	21				
BSUD.10602.1.p1	TMhelix	22	39				
BSUD.10602.1.p1	outside	40	156				
BSUD.10602.1.p1	TMhelix	157	177				
BSUD.10602.1.p1	inside	178	298				
BSUD.10602.1.p1	TMhelix	299	319				
BSUD.10602.1.p1	outside	320	357				
BSUD.10602.1.p1	TMhelix	358	378				
BSUD.10602.1.p1	inside	379	404				
//
# BSUD.10603.1.p1 Length: 260
# BSUD.10603.1.p1 Number of predicted TMRs: 0
BSUD.10603.1.p1	outside	1	260				
//
# BSUD.10604.1.p1 Length: 346
# BSUD.10604.1.p1 Number of predicted TMRs: 0
BSUD.10604.1.p1	inside	1	346				
//
# BSUD.10604.2.p1 Length: 346
# BSUD.10604.2.p1 Number of predicted TMRs: 0
BSUD.10604.2.p1	inside	1	346				
//
# BSUD.10605.1.p1 Length: 1111
# BSUD.10605.1.p1 Number of predicted TMRs: 1
BSUD.10605.1.p1	outside	1	5				
BSUD.10605.1.p1	TMhelix	6	23				
BSUD.10605.1.p1	inside	24	1111				
//
# BSUD.10605.2.p1 Length: 794
# BSUD.10605.2.p1 Number of predicted TMRs: 1
BSUD.10605.2.p1	outside	1	5				
BSUD.10605.2.p1	TMhelix	6	23				
BSUD.10605.2.p1	inside	24	794				
//
# BSUD.10605.3.p1 Length: 129
# BSUD.10605.3.p1 Number of predicted TMRs: 0
BSUD.10605.3.p1	inside	1	129				
//
# BSUD.10606.1.p1 Length: 355
# BSUD.10606.1.p1 Number of predicted TMRs: 0
BSUD.10606.1.p1	inside	1	355				
//
# BSUD.10606.2.p1 Length: 359
# BSUD.10606.2.p1 Number of predicted TMRs: 0
BSUD.10606.2.p1	inside	1	359				
//
# BSUD.10607.1.p1 Length: 636
# BSUD.10607.1.p1 Number of predicted TMRs: 0
BSUD.10607.1.p1	inside	1	636				
//
# BSUD.10608.1.p1 Length: 614
# BSUD.10608.1.p1 Number of predicted TMRs: 0
BSUD.10608.1.p1	signal	1	32				
BSUD.10608.1.p1	outside	33	614				
//
# BSUD.10609.1.p5 Length: 54
# BSUD.10609.1.p5 Number of predicted TMRs: 0
BSUD.10609.1.p5	inside	1	54				
//
# BSUD.10609.2.p1 Length: 103
# BSUD.10609.2.p1 Number of predicted TMRs: 0
BSUD.10609.2.p1	inside	1	103				
//
# BSUD.1061.1.p1 Length: 271
# BSUD.1061.1.p1 Number of predicted TMRs: 0
BSUD.1061.1.p1	signal	1	23				
BSUD.1061.1.p1	outside	24	271				
//
# BSUD.1061.2.p1 Length: 260
# BSUD.1061.2.p1 Number of predicted TMRs: 0
BSUD.1061.2.p1	signal	1	23				
BSUD.1061.2.p1	outside	24	260				
//
# BSUD.1061.3.p1 Length: 260
# BSUD.1061.3.p1 Number of predicted TMRs: 0
BSUD.1061.3.p1	signal	1	23				
BSUD.1061.3.p1	outside	24	260				
//
# BSUD.10610.1.p1 Length: 53
# BSUD.10610.1.p1 Number of predicted TMRs: 1
BSUD.10610.1.p1	signal	1	12				
BSUD.10610.1.p1	outside	13	20				
BSUD.10610.1.p1	TMhelix	21	38				
BSUD.10610.1.p1	inside	39	53				
//
# BSUD.10611.1.p1 Length: 870
# BSUD.10611.1.p1 Number of predicted TMRs: 0
BSUD.10611.1.p1	inside	1	870				
//
# BSUD.10611.2.p1 Length: 716
# BSUD.10611.2.p1 Number of predicted TMRs: 0
BSUD.10611.2.p1	inside	1	716				
//
# BSUD.10611.3.p1 Length: 865
# BSUD.10611.3.p1 Number of predicted TMRs: 0
BSUD.10611.3.p1	inside	1	865				
//
# BSUD.10611.4.p1 Length: 724
# BSUD.10611.4.p1 Number of predicted TMRs: 0
BSUD.10611.4.p1	inside	1	724				
//
# BSUD.10612.1.p1 Length: 330
# BSUD.10612.1.p1 Number of predicted TMRs: 0
BSUD.10612.1.p1	signal	1	19				
BSUD.10612.1.p1	outside	20	330				
//
# BSUD.10613.1.p1 Length: 412
# BSUD.10613.1.p1 Number of predicted TMRs: 0
BSUD.10613.1.p1	inside	1	412				
//
# BSUD.10614.1.p1 Length: 1273
# BSUD.10614.1.p1 Number of predicted TMRs: 0
BSUD.10614.1.p1	inside	1	1273				
//
# BSUD.10615.1.p1 Length: 267
# BSUD.10615.1.p1 Number of predicted TMRs: 0
BSUD.10615.1.p1	inside	1	267				
//
# BSUD.10615.2.p1 Length: 267
# BSUD.10615.2.p1 Number of predicted TMRs: 0
BSUD.10615.2.p1	inside	1	267				
//
# BSUD.10616.1.p1 Length: 267
# BSUD.10616.1.p1 Number of predicted TMRs: 0
BSUD.10616.1.p1	inside	1	267				
//
# BSUD.10617.1.p1 Length: 269
# BSUD.10617.1.p1 Number of predicted TMRs: 0
BSUD.10617.1.p1	inside	1	269				
//
# BSUD.10618.1.p1 Length: 265
# BSUD.10618.1.p1 Number of predicted TMRs: 0
BSUD.10618.1.p1	inside	1	265				
//
# BSUD.10619.1.p1 Length: 508
# BSUD.10619.1.p1 Number of predicted TMRs: 0
BSUD.10619.1.p1	inside	1	508				
//
# BSUD.1062.1.p2 Length: 60
# BSUD.1062.1.p2 Number of predicted TMRs: 0
BSUD.1062.1.p2	inside	1	60				
//
# BSUD.1062.2.p3 Length: 51
# BSUD.1062.2.p3 Number of predicted TMRs: 0
BSUD.1062.2.p3	inside	1	51				
//
# BSUD.1062.3.p1 Length: 60
# BSUD.1062.3.p1 Number of predicted TMRs: 0
BSUD.1062.3.p1	inside	1	60				
//
# BSUD.1062.4.p3 Length: 51
# BSUD.1062.4.p3 Number of predicted TMRs: 0
BSUD.1062.4.p3	inside	1	51				
//
# BSUD.1062.5.p1 Length: 70
# BSUD.1062.5.p1 Number of predicted TMRs: 0
BSUD.1062.5.p1	inside	1	70				
//
# BSUD.10620.1.p1 Length: 340
# BSUD.10620.1.p1 Number of predicted TMRs: 0
BSUD.10620.1.p1	signal	1	42				
BSUD.10620.1.p1	outside	43	340				
//
# BSUD.10620.2.p1 Length: 551
# BSUD.10620.2.p1 Number of predicted TMRs: 0
BSUD.10620.2.p1	signal	1	42				
BSUD.10620.2.p1	outside	43	551				
//
# BSUD.10621.1.p1 Length: 1184
# BSUD.10621.1.p1 Number of predicted TMRs: 3
BSUD.10621.1.p1	outside	1	767				
BSUD.10621.1.p1	TMhelix	768	787				
BSUD.10621.1.p1	inside	788	970				
BSUD.10621.1.p1	TMhelix	971	991				
BSUD.10621.1.p1	outside	992	1011				
BSUD.10621.1.p1	TMhelix	1012	1029				
BSUD.10621.1.p1	inside	1030	1184				
//
# BSUD.10622.1.p1 Length: 71
# BSUD.10622.1.p1 Number of predicted TMRs: 0
BSUD.10622.1.p1	inside	1	71				
//
# BSUD.10623.1.p1 Length: 52
# BSUD.10623.1.p1 Number of predicted TMRs: 0
BSUD.10623.1.p1	inside	1	52				
//
# BSUD.10624.1.p1 Length: 572
# BSUD.10624.1.p1 Number of predicted TMRs: 0
BSUD.10624.1.p1	inside	1	572				
//
# BSUD.10624.2.p1 Length: 572
# BSUD.10624.2.p1 Number of predicted TMRs: 0
BSUD.10624.2.p1	inside	1	572				
//
# BSUD.10625.1.p1 Length: 678
# BSUD.10625.1.p1 Number of predicted TMRs: 0
BSUD.10625.1.p1	signal	1	23				
BSUD.10625.1.p1	outside	24	678				
//
# BSUD.10625.2.p1 Length: 678
# BSUD.10625.2.p1 Number of predicted TMRs: 0
BSUD.10625.2.p1	signal	1	23				
BSUD.10625.2.p1	outside	24	678				
//
# BSUD.10626.1.p1 Length: 525
# BSUD.10626.1.p1 Number of predicted TMRs: 0
BSUD.10626.1.p1	inside	1	525				
//
# BSUD.10626.2.p1 Length: 525
# BSUD.10626.2.p1 Number of predicted TMRs: 0
BSUD.10626.2.p1	inside	1	525				
//
# BSUD.10627.1.p1 Length: 284
# BSUD.10627.1.p1 Number of predicted TMRs: 0
BSUD.10627.1.p1	inside	1	284				
//
# BSUD.10628.1.p1 Length: 362
# BSUD.10628.1.p1 Number of predicted TMRs: 0
BSUD.10628.1.p1	inside	1	362				
//
# BSUD.10628.2.p1 Length: 360
# BSUD.10628.2.p1 Number of predicted TMRs: 0
BSUD.10628.2.p1	inside	1	360				
//
# BSUD.10628.3.p1 Length: 362
# BSUD.10628.3.p1 Number of predicted TMRs: 0
BSUD.10628.3.p1	inside	1	362				
//
# BSUD.10628.4.p1 Length: 362
# BSUD.10628.4.p1 Number of predicted TMRs: 0
BSUD.10628.4.p1	inside	1	362				
//
# BSUD.10628.5.p1 Length: 360
# BSUD.10628.5.p1 Number of predicted TMRs: 0
BSUD.10628.5.p1	inside	1	360				
//
# BSUD.10628.6.p1 Length: 360
# BSUD.10628.6.p1 Number of predicted TMRs: 0
BSUD.10628.6.p1	inside	1	360				
//
# BSUD.10629.1.p1 Length: 198
# BSUD.10629.1.p1 Number of predicted TMRs: 0
BSUD.10629.1.p1	inside	1	198				
//
# BSUD.1063.1.p1 Length: 171
# BSUD.1063.1.p1 Number of predicted TMRs: 0
BSUD.1063.1.p1	outside	1	171				
//
# BSUD.10630.1.p1 Length: 367
# BSUD.10630.1.p1 Number of predicted TMRs: 0
BSUD.10630.1.p1	inside	1	367				
//
# BSUD.10630.2.p1 Length: 367
# BSUD.10630.2.p1 Number of predicted TMRs: 0
BSUD.10630.2.p1	inside	1	367				
//
# BSUD.10631.1.p1 Length: 580
# BSUD.10631.1.p1 Number of predicted TMRs: 0
BSUD.10631.1.p1	inside	1	580				
//
# BSUD.10631.2.p1 Length: 580
# BSUD.10631.2.p1 Number of predicted TMRs: 0
BSUD.10631.2.p1	inside	1	580				
//
# BSUD.10631.3.p1 Length: 580
# BSUD.10631.3.p1 Number of predicted TMRs: 0
BSUD.10631.3.p1	inside	1	580				
//
# BSUD.10631.4.p1 Length: 580
# BSUD.10631.4.p1 Number of predicted TMRs: 0
BSUD.10631.4.p1	inside	1	580				
//
# BSUD.10631.5.p1 Length: 580
# BSUD.10631.5.p1 Number of predicted TMRs: 0
BSUD.10631.5.p1	inside	1	580				
//
# BSUD.10631.6.p1 Length: 580
# BSUD.10631.6.p1 Number of predicted TMRs: 0
BSUD.10631.6.p1	inside	1	580				
//
# BSUD.10631.7.p1 Length: 580
# BSUD.10631.7.p1 Number of predicted TMRs: 0
BSUD.10631.7.p1	inside	1	580				
//
# BSUD.10631.8.p1 Length: 580
# BSUD.10631.8.p1 Number of predicted TMRs: 0
BSUD.10631.8.p1	inside	1	580				
//
# BSUD.10632.1.p1 Length: 120
# BSUD.10632.1.p1 Number of predicted TMRs: 0
BSUD.10632.1.p1	outside	1	120				
//
# BSUD.10633.1.p1 Length: 257
# BSUD.10633.1.p1 Number of predicted TMRs: 0
BSUD.10633.1.p1	inside	1	257				
//
# BSUD.10634.1.p1 Length: 262
# BSUD.10634.1.p1 Number of predicted TMRs: 0
BSUD.10634.1.p1	inside	1	262				
//
# BSUD.10634.2.p1 Length: 292
# BSUD.10634.2.p1 Number of predicted TMRs: 0
BSUD.10634.2.p1	inside	1	292				
//
# BSUD.10635.1.p1 Length: 2383
# BSUD.10635.1.p1 Number of predicted TMRs: 1
BSUD.10635.1.p1	outside	1	2287				
BSUD.10635.1.p1	TMhelix	2288	2308				
BSUD.10635.1.p1	inside	2309	2383				
//
# BSUD.10636.1.p1 Length: 1737
# BSUD.10636.1.p1 Number of predicted TMRs: 12
BSUD.10636.1.p1	inside	1	23				
BSUD.10636.1.p1	TMhelix	24	40				
BSUD.10636.1.p1	outside	41	227				
BSUD.10636.1.p1	TMhelix	228	240				
BSUD.10636.1.p1	inside	241	274				
BSUD.10636.1.p1	TMhelix	275	298				
BSUD.10636.1.p1	outside	299	308				
BSUD.10636.1.p1	TMhelix	309	329				
BSUD.10636.1.p1	inside	330	339				
BSUD.10636.1.p1	TMhelix	340	354				
BSUD.10636.1.p1	outside	355	405				
BSUD.10636.1.p1	TMhelix	406	426				
BSUD.10636.1.p1	inside	427	899				
BSUD.10636.1.p1	TMhelix	900	920				
BSUD.10636.1.p1	outside	921	1081				
BSUD.10636.1.p1	TMhelix	1082	1092				
BSUD.10636.1.p1	inside	1093	1123				
BSUD.10636.1.p1	TMhelix	1124	1145				
BSUD.10636.1.p1	outside	1146	1154				
BSUD.10636.1.p1	TMhelix	1155	1175				
BSUD.10636.1.p1	inside	1176	1188				
BSUD.10636.1.p1	TMhelix	1189	1203				
BSUD.10636.1.p1	outside	1204	1295				
BSUD.10636.1.p1	TMhelix	1296	1316				
BSUD.10636.1.p1	inside	1317	1737				
//
# BSUD.10637.1.p1 Length: 427
# BSUD.10637.1.p1 Number of predicted TMRs: 0
BSUD.10637.1.p1	outside	1	427				
//
# BSUD.10638.1.p1 Length: 600
# BSUD.10638.1.p1 Number of predicted TMRs: 0
BSUD.10638.1.p1	outside	1	600				
//
# BSUD.10639.1.p1 Length: 152
# BSUD.10639.1.p1 Number of predicted TMRs: 0
BSUD.10639.1.p1	outside	1	152				
//
# BSUD.1064.1.p1 Length: 1037
# BSUD.1064.1.p1 Number of predicted TMRs: 1
BSUD.1064.1.p1	inside	1	27				
BSUD.1064.1.p1	TMhelix	28	49				
BSUD.1064.1.p1	outside	50	1037				
//
# BSUD.1064.2.p1 Length: 245
# BSUD.1064.2.p1 Number of predicted TMRs: 0
BSUD.1064.2.p1	outside	1	245				
//
# BSUD.10640.1.p1 Length: 197
# BSUD.10640.1.p1 Number of predicted TMRs: 0
BSUD.10640.1.p1	signal	1	16				
BSUD.10640.1.p1	outside	17	197				
//
# BSUD.10641.1.p1 Length: 64
# BSUD.10641.1.p1 Number of predicted TMRs: 0
BSUD.10641.1.p1	outside	1	64				
//
# BSUD.10642.1.p1 Length: 98
# BSUD.10642.1.p1 Number of predicted TMRs: 0
BSUD.10642.1.p1	outside	1	98				
//
# BSUD.10643.1.p1 Length: 352
# BSUD.10643.1.p1 Number of predicted TMRs: 0
BSUD.10643.1.p1	inside	1	352				
//
# BSUD.10643.2.p1 Length: 352
# BSUD.10643.2.p1 Number of predicted TMRs: 0
BSUD.10643.2.p1	inside	1	352				
//
# BSUD.10643.3.p1 Length: 352
# BSUD.10643.3.p1 Number of predicted TMRs: 0
BSUD.10643.3.p1	inside	1	352				
//
# BSUD.10643.4.p1 Length: 352
# BSUD.10643.4.p1 Number of predicted TMRs: 0
BSUD.10643.4.p1	inside	1	352				
//
# BSUD.10644.1.p1 Length: 495
# BSUD.10644.1.p1 Number of predicted TMRs: 0
BSUD.10644.1.p1	inside	1	495				
//
# BSUD.10644.2.p1 Length: 495
# BSUD.10644.2.p1 Number of predicted TMRs: 0
BSUD.10644.2.p1	inside	1	495				
//
# BSUD.10646.1.p2 Length: 83
# BSUD.10646.1.p2 Number of predicted TMRs: 0
BSUD.10646.1.p2	inside	1	83				
//
# BSUD.10647.1.p1 Length: 152
# BSUD.10647.1.p1 Number of predicted TMRs: 0
BSUD.10647.1.p1	signal	1	19				
BSUD.10647.1.p1	outside	20	152				
//
# BSUD.10649.1.p1 Length: 483
# BSUD.10649.1.p1 Number of predicted TMRs: 7
BSUD.10649.1.p1	outside	1	1				
BSUD.10649.1.p1	TMhelix	2	16				
BSUD.10649.1.p1	inside	17	28				
BSUD.10649.1.p1	TMhelix	29	49				
BSUD.10649.1.p1	outside	50	66				
BSUD.10649.1.p1	TMhelix	67	88				
BSUD.10649.1.p1	inside	89	105				
BSUD.10649.1.p1	TMhelix	106	126				
BSUD.10649.1.p1	outside	127	156				
BSUD.10649.1.p1	TMhelix	157	177				
BSUD.10649.1.p1	inside	178	213				
BSUD.10649.1.p1	TMhelix	214	234				
BSUD.10649.1.p1	outside	235	249				
BSUD.10649.1.p1	TMhelix	250	270				
BSUD.10649.1.p1	inside	271	483				
//
# BSUD.1065.1.p1 Length: 179
# BSUD.1065.1.p1 Number of predicted TMRs: 0
BSUD.1065.1.p1	inside	1	179				
//
# BSUD.10650.1.p1 Length: 1833
# BSUD.10650.1.p1 Number of predicted TMRs: 1
BSUD.10650.1.p1	signal	1	29				
BSUD.10650.1.p1	outside	30	1753				
BSUD.10650.1.p1	TMhelix	1754	1775				
BSUD.10650.1.p1	inside	1776	1833				
//
# BSUD.10650.2.p1 Length: 911
# BSUD.10650.2.p1 Number of predicted TMRs: 0
BSUD.10650.2.p1	signal	1	29				
BSUD.10650.2.p1	outside	30	911				
//
# BSUD.10650.3.p1 Length: 1833
# BSUD.10650.3.p1 Number of predicted TMRs: 1
BSUD.10650.3.p1	signal	1	29				
BSUD.10650.3.p1	outside	30	1753				
BSUD.10650.3.p1	TMhelix	1754	1775				
BSUD.10650.3.p1	inside	1776	1833				
//
# BSUD.10650.4.p1 Length: 1833
# BSUD.10650.4.p1 Number of predicted TMRs: 1
BSUD.10650.4.p1	signal	1	29				
BSUD.10650.4.p1	outside	30	1753				
BSUD.10650.4.p1	TMhelix	1754	1775				
BSUD.10650.4.p1	inside	1776	1833				
//
# BSUD.10651.1.p1 Length: 856
# BSUD.10651.1.p1 Number of predicted TMRs: 0
BSUD.10651.1.p1	inside	1	856				
//
# BSUD.10651.2.p1 Length: 856
# BSUD.10651.2.p1 Number of predicted TMRs: 0
BSUD.10651.2.p1	inside	1	856				
//
# BSUD.10652.1.p1 Length: 490
# BSUD.10652.1.p1 Number of predicted TMRs: 0
BSUD.10652.1.p1	inside	1	490				
//
# BSUD.10653.1.p1 Length: 677
# BSUD.10653.1.p1 Number of predicted TMRs: 12
BSUD.10653.1.p1	inside	1	27				
BSUD.10653.1.p1	TMhelix	28	48				
BSUD.10653.1.p1	outside	49	60				
BSUD.10653.1.p1	TMhelix	61	81				
BSUD.10653.1.p1	inside	82	95				
BSUD.10653.1.p1	TMhelix	96	117				
BSUD.10653.1.p1	outside	118	176				
BSUD.10653.1.p1	TMhelix	177	197				
BSUD.10653.1.p1	inside	198	212				
BSUD.10653.1.p1	TMhelix	213	234				
BSUD.10653.1.p1	outside	235	250				
BSUD.10653.1.p1	TMhelix	251	271				
BSUD.10653.1.p1	inside	272	444				
BSUD.10653.1.p1	TMhelix	445	465				
BSUD.10653.1.p1	outside	466	497				
BSUD.10653.1.p1	TMhelix	498	516				
BSUD.10653.1.p1	inside	517	525				
BSUD.10653.1.p1	TMhelix	526	546				
BSUD.10653.1.p1	outside	547	552				
BSUD.10653.1.p1	TMhelix	553	569				
BSUD.10653.1.p1	inside	570	609				
BSUD.10653.1.p1	TMhelix	610	630				
BSUD.10653.1.p1	outside	631	642				
BSUD.10653.1.p1	TMhelix	643	663				
BSUD.10653.1.p1	inside	664	677				
//
# BSUD.10653.2.p1 Length: 677
# BSUD.10653.2.p1 Number of predicted TMRs: 12
BSUD.10653.2.p1	inside	1	27				
BSUD.10653.2.p1	TMhelix	28	48				
BSUD.10653.2.p1	outside	49	60				
BSUD.10653.2.p1	TMhelix	61	81				
BSUD.10653.2.p1	inside	82	95				
BSUD.10653.2.p1	TMhelix	96	117				
BSUD.10653.2.p1	outside	118	176				
BSUD.10653.2.p1	TMhelix	177	197				
BSUD.10653.2.p1	inside	198	212				
BSUD.10653.2.p1	TMhelix	213	234				
BSUD.10653.2.p1	outside	235	250				
BSUD.10653.2.p1	TMhelix	251	271				
BSUD.10653.2.p1	inside	272	444				
BSUD.10653.2.p1	TMhelix	445	465				
BSUD.10653.2.p1	outside	466	497				
BSUD.10653.2.p1	TMhelix	498	516				
BSUD.10653.2.p1	inside	517	525				
BSUD.10653.2.p1	TMhelix	526	546				
BSUD.10653.2.p1	outside	547	552				
BSUD.10653.2.p1	TMhelix	553	569				
BSUD.10653.2.p1	inside	570	609				
BSUD.10653.2.p1	TMhelix	610	630				
BSUD.10653.2.p1	outside	631	642				
BSUD.10653.2.p1	TMhelix	643	663				
BSUD.10653.2.p1	inside	664	677				
//
# BSUD.10653.3.p1 Length: 120
# BSUD.10653.3.p1 Number of predicted TMRs: 0
BSUD.10653.3.p1	signal	1	21				
BSUD.10653.3.p1	outside	22	120				
//
# BSUD.10654.1.p1 Length: 57
# BSUD.10654.1.p1 Number of predicted TMRs: 0
BSUD.10654.1.p1	inside	1	57				
//
# BSUD.10655.1.p1 Length: 295
# BSUD.10655.1.p1 Number of predicted TMRs: 4
BSUD.10655.1.p1	inside	1	9				
BSUD.10655.1.p1	TMhelix	10	30				
BSUD.10655.1.p1	outside	31	58				
BSUD.10655.1.p1	TMhelix	59	81				
BSUD.10655.1.p1	inside	82	89				
BSUD.10655.1.p1	TMhelix	90	114				
BSUD.10655.1.p1	outside	115	157				
BSUD.10655.1.p1	TMhelix	158	176				
BSUD.10655.1.p1	inside	177	295				
//
# BSUD.10655.2.p1 Length: 295
# BSUD.10655.2.p1 Number of predicted TMRs: 4
BSUD.10655.2.p1	inside	1	9				
BSUD.10655.2.p1	TMhelix	10	30				
BSUD.10655.2.p1	outside	31	58				
BSUD.10655.2.p1	TMhelix	59	81				
BSUD.10655.2.p1	inside	82	89				
BSUD.10655.2.p1	TMhelix	90	114				
BSUD.10655.2.p1	outside	115	157				
BSUD.10655.2.p1	TMhelix	158	176				
BSUD.10655.2.p1	inside	177	295				
//
# BSUD.10655.3.p1 Length: 361
# BSUD.10655.3.p1 Number of predicted TMRs: 4
BSUD.10655.3.p1	inside	1	75				
BSUD.10655.3.p1	TMhelix	76	96				
BSUD.10655.3.p1	outside	97	124				
BSUD.10655.3.p1	TMhelix	125	147				
BSUD.10655.3.p1	inside	148	155				
BSUD.10655.3.p1	TMhelix	156	180				
BSUD.10655.3.p1	outside	181	223				
BSUD.10655.3.p1	TMhelix	224	242				
BSUD.10655.3.p1	inside	243	361				
//
# BSUD.10656.1.p1 Length: 950
# BSUD.10656.1.p1 Number of predicted TMRs: 0
BSUD.10656.1.p1	inside	1	950				
//
# BSUD.10656.2.p1 Length: 950
# BSUD.10656.2.p1 Number of predicted TMRs: 0
BSUD.10656.2.p1	inside	1	950				
//
# BSUD.10657.1.p1 Length: 456
# BSUD.10657.1.p1 Number of predicted TMRs: 0
BSUD.10657.1.p1	inside	1	456				
//
# BSUD.10658.1.p1 Length: 192
# BSUD.10658.1.p1 Number of predicted TMRs: 1
BSUD.10658.1.p1	inside	1	165				
BSUD.10658.1.p1	TMhelix	166	186				
BSUD.10658.1.p1	outside	187	192				
//
# BSUD.10659.1.p1 Length: 366
# BSUD.10659.1.p1 Number of predicted TMRs: 0
BSUD.10659.1.p1	inside	1	366				
//
# BSUD.10659.2.p1 Length: 336
# BSUD.10659.2.p1 Number of predicted TMRs: 0
BSUD.10659.2.p1	inside	1	336				
//
# BSUD.10659.3.p1 Length: 374
# BSUD.10659.3.p1 Number of predicted TMRs: 0
BSUD.10659.3.p1	inside	1	374				
//
# BSUD.1066.1.p1 Length: 110
# BSUD.1066.1.p1 Number of predicted TMRs: 0
BSUD.1066.1.p1	inside	1	110				
//
# BSUD.1066.2.p1 Length: 110
# BSUD.1066.2.p1 Number of predicted TMRs: 0
BSUD.1066.2.p1	inside	1	110				
//
# BSUD.1066.3.p1 Length: 79
# BSUD.1066.3.p1 Number of predicted TMRs: 0
BSUD.1066.3.p1	inside	1	79				
//
# BSUD.1066.4.p1 Length: 110
# BSUD.1066.4.p1 Number of predicted TMRs: 0
BSUD.1066.4.p1	inside	1	110				
//
# BSUD.10660.1.p1 Length: 133
# BSUD.10660.1.p1 Number of predicted TMRs: 0
BSUD.10660.1.p1	inside	1	133				
//
# BSUD.10662.1.p1 Length: 551
# BSUD.10662.1.p1 Number of predicted TMRs: 0
BSUD.10662.1.p1	inside	1	551				
//
# BSUD.10664.1.p1 Length: 479
# BSUD.10664.1.p1 Number of predicted TMRs: 0
BSUD.10664.1.p1	inside	1	479				
//
# BSUD.10664.2.p1 Length: 505
# BSUD.10664.2.p1 Number of predicted TMRs: 0
BSUD.10664.2.p1	inside	1	505				
//
# BSUD.10664.3.p1 Length: 233
# BSUD.10664.3.p1 Number of predicted TMRs: 0
BSUD.10664.3.p1	inside	1	233				
//
# BSUD.10665.1.p1 Length: 439
# BSUD.10665.1.p1 Number of predicted TMRs: 0
BSUD.10665.1.p1	signal	1	29				
BSUD.10665.1.p1	outside	30	439				
//
# BSUD.10665.2.p1 Length: 448
# BSUD.10665.2.p1 Number of predicted TMRs: 0
BSUD.10665.2.p1	signal	1	29				
BSUD.10665.2.p1	outside	30	448				
//
# BSUD.10665.3.p1 Length: 448
# BSUD.10665.3.p1 Number of predicted TMRs: 0
BSUD.10665.3.p1	signal	1	29				
BSUD.10665.3.p1	outside	30	448				
//
# BSUD.10665.4.p1 Length: 439
# BSUD.10665.4.p1 Number of predicted TMRs: 0
BSUD.10665.4.p1	signal	1	29				
BSUD.10665.4.p1	outside	30	439				
//
# BSUD.10665.5.p1 Length: 448
# BSUD.10665.5.p1 Number of predicted TMRs: 0
BSUD.10665.5.p1	signal	1	29				
BSUD.10665.5.p1	outside	30	448				
//
# BSUD.10665.6.p1 Length: 439
# BSUD.10665.6.p1 Number of predicted TMRs: 0
BSUD.10665.6.p1	signal	1	29				
BSUD.10665.6.p1	outside	30	439				
//
# BSUD.10667.1.p1 Length: 624
# BSUD.10667.1.p1 Number of predicted TMRs: 7
BSUD.10667.1.p1	signal	1	25				
BSUD.10667.1.p1	outside	26	140				
BSUD.10667.1.p1	TMhelix	141	162				
BSUD.10667.1.p1	inside	163	174				
BSUD.10667.1.p1	TMhelix	175	196				
BSUD.10667.1.p1	outside	197	227				
BSUD.10667.1.p1	TMhelix	228	249				
BSUD.10667.1.p1	inside	250	268				
BSUD.10667.1.p1	TMhelix	269	291				
BSUD.10667.1.p1	outside	292	304				
BSUD.10667.1.p1	TMhelix	305	325				
BSUD.10667.1.p1	inside	326	348				
BSUD.10667.1.p1	TMhelix	349	369				
BSUD.10667.1.p1	outside	370	379				
BSUD.10667.1.p1	TMhelix	380	404				
BSUD.10667.1.p1	inside	405	624				
//
# BSUD.10669.1.p1 Length: 370
# BSUD.10669.1.p1 Number of predicted TMRs: 0
BSUD.10669.1.p1	inside	1	370				
//
# BSUD.10669.2.p1 Length: 365
# BSUD.10669.2.p1 Number of predicted TMRs: 0
BSUD.10669.2.p1	inside	1	365				
//
# BSUD.1067.1.p1 Length: 64
# BSUD.1067.1.p1 Number of predicted TMRs: 0
BSUD.1067.1.p1	signal	1	18				
BSUD.1067.1.p1	outside	19	64				
//
# BSUD.1067.2.p1 Length: 64
# BSUD.1067.2.p1 Number of predicted TMRs: 0
BSUD.1067.2.p1	signal	1	18				
BSUD.1067.2.p1	outside	19	64				
//
# BSUD.10670.1.p1 Length: 937
# BSUD.10670.1.p1 Number of predicted TMRs: 0
BSUD.10670.1.p1	inside	1	937				
//
# BSUD.10670.2.p1 Length: 894
# BSUD.10670.2.p1 Number of predicted TMRs: 0
BSUD.10670.2.p1	inside	1	894				
//
# BSUD.10671.1.p1 Length: 750
# BSUD.10671.1.p1 Number of predicted TMRs: 0
BSUD.10671.1.p1	inside	1	750				
//
# BSUD.10671.2.p1 Length: 750
# BSUD.10671.2.p1 Number of predicted TMRs: 0
BSUD.10671.2.p1	inside	1	750				
//
# BSUD.10673.1.p1 Length: 504
# BSUD.10673.1.p1 Number of predicted TMRs: 0
BSUD.10673.1.p1	inside	1	504				
//
# BSUD.10674.1.p1 Length: 688
# BSUD.10674.1.p1 Number of predicted TMRs: 0
BSUD.10674.1.p1	inside	1	688				
//
# BSUD.10674.2.p1 Length: 512
# BSUD.10674.2.p1 Number of predicted TMRs: 0
BSUD.10674.2.p1	inside	1	512				
//
# BSUD.10675.1.p1 Length: 166
# BSUD.10675.1.p1 Number of predicted TMRs: 1
BSUD.10675.1.p1	inside	1	111				
BSUD.10675.1.p1	TMhelix	112	137				
BSUD.10675.1.p1	outside	138	166				
//
# BSUD.10676.1.p1 Length: 283
# BSUD.10676.1.p1 Number of predicted TMRs: 0
BSUD.10676.1.p1	inside	1	283				
//
# BSUD.10677.1.p1 Length: 911
# BSUD.10677.1.p1 Number of predicted TMRs: 10
BSUD.10677.1.p1	inside	1	16				
BSUD.10677.1.p1	TMhelix	17	46				
BSUD.10677.1.p1	outside	47	60				
BSUD.10677.1.p1	TMhelix	61	83				
BSUD.10677.1.p1	inside	84	84				
BSUD.10677.1.p1	TMhelix	85	107				
BSUD.10677.1.p1	outside	108	137				
BSUD.10677.1.p1	TMhelix	138	154				
BSUD.10677.1.p1	inside	155	171				
BSUD.10677.1.p1	TMhelix	172	194				
BSUD.10677.1.p1	outside	195	299				
BSUD.10677.1.p1	TMhelix	300	320				
BSUD.10677.1.p1	inside	321	352				
BSUD.10677.1.p1	TMhelix	353	378				
BSUD.10677.1.p1	outside	379	379				
BSUD.10677.1.p1	TMhelix	380	400				
BSUD.10677.1.p1	inside	401	409				
BSUD.10677.1.p1	TMhelix	410	430				
BSUD.10677.1.p1	outside	431	431				
BSUD.10677.1.p1	TMhelix	432	449				
BSUD.10677.1.p1	inside	450	911				
//
# BSUD.10678.1.p1 Length: 847
# BSUD.10678.1.p1 Number of predicted TMRs: 0
BSUD.10678.1.p1	inside	1	847				
//
# BSUD.10679.1.p1 Length: 123
# BSUD.10679.1.p1 Number of predicted TMRs: 0
BSUD.10679.1.p1	inside	1	123				
//
# BSUD.1068.1.p1 Length: 246
# BSUD.1068.1.p1 Number of predicted TMRs: 0
BSUD.1068.1.p1	inside	1	246				
//
# BSUD.1068.2.p1 Length: 246
# BSUD.1068.2.p1 Number of predicted TMRs: 0
BSUD.1068.2.p1	inside	1	246				
//
# BSUD.1068.3.p1 Length: 246
# BSUD.1068.3.p1 Number of predicted TMRs: 0
BSUD.1068.3.p1	inside	1	246				
//
# BSUD.10681.1.p1 Length: 1523
# BSUD.10681.1.p1 Number of predicted TMRs: 0
BSUD.10681.1.p1	inside	1	1523				
//
# BSUD.10682.1.p1 Length: 155
# BSUD.10682.1.p1 Number of predicted TMRs: 0
BSUD.10682.1.p1	inside	1	155				
//
# BSUD.10684.1.p1 Length: 216
# BSUD.10684.1.p1 Number of predicted TMRs: 1
BSUD.10684.1.p1	outside	1	12				
BSUD.10684.1.p1	TMhelix	13	33				
BSUD.10684.1.p1	inside	34	216				
//
# BSUD.10684.2.p1 Length: 107
# BSUD.10684.2.p1 Number of predicted TMRs: 0
BSUD.10684.2.p1	inside	1	107				
//
# BSUD.10685.1.p1 Length: 365
# BSUD.10685.1.p1 Number of predicted TMRs: 0
BSUD.10685.1.p1	signal	1	31				
BSUD.10685.1.p1	outside	32	365				
//
# BSUD.10686.1.p1 Length: 122
# BSUD.10686.1.p1 Number of predicted TMRs: 0
BSUD.10686.1.p1	inside	1	122				
//
# BSUD.10687.1.p1 Length: 208
# BSUD.10687.1.p1 Number of predicted TMRs: 4
BSUD.10687.1.p1	inside	1	76				
BSUD.10687.1.p1	TMhelix	77	97				
BSUD.10687.1.p1	outside	98	118				
BSUD.10687.1.p1	TMhelix	119	135				
BSUD.10687.1.p1	inside	136	141				
BSUD.10687.1.p1	TMhelix	142	163				
BSUD.10687.1.p1	outside	164	178				
BSUD.10687.1.p1	TMhelix	179	199				
BSUD.10687.1.p1	inside	200	208				
//
# BSUD.10687.2.p1 Length: 219
# BSUD.10687.2.p1 Number of predicted TMRs: 4
BSUD.10687.2.p1	inside	1	76				
BSUD.10687.2.p1	TMhelix	77	97				
BSUD.10687.2.p1	outside	98	113				
BSUD.10687.2.p1	TMhelix	114	134				
BSUD.10687.2.p1	inside	135	141				
BSUD.10687.2.p1	TMhelix	142	163				
BSUD.10687.2.p1	outside	164	175				
BSUD.10687.2.p1	TMhelix	176	196				
BSUD.10687.2.p1	inside	197	219				
//
# BSUD.10687.3.p1 Length: 208
# BSUD.10687.3.p1 Number of predicted TMRs: 4
BSUD.10687.3.p1	inside	1	76				
BSUD.10687.3.p1	TMhelix	77	97				
BSUD.10687.3.p1	outside	98	118				
BSUD.10687.3.p1	TMhelix	119	135				
BSUD.10687.3.p1	inside	136	141				
BSUD.10687.3.p1	TMhelix	142	163				
BSUD.10687.3.p1	outside	164	178				
BSUD.10687.3.p1	TMhelix	179	199				
BSUD.10687.3.p1	inside	200	208				
//
# BSUD.10687.4.p1 Length: 230
# BSUD.10687.4.p1 Number of predicted TMRs: 4
BSUD.10687.4.p1	inside	1	98				
BSUD.10687.4.p1	TMhelix	99	119				
BSUD.10687.4.p1	outside	120	140				
BSUD.10687.4.p1	TMhelix	141	157				
BSUD.10687.4.p1	inside	158	163				
BSUD.10687.4.p1	TMhelix	164	185				
BSUD.10687.4.p1	outside	186	200				
BSUD.10687.4.p1	TMhelix	201	221				
BSUD.10687.4.p1	inside	222	230				
//
# BSUD.10688.1.p1 Length: 134
# BSUD.10688.1.p1 Number of predicted TMRs: 0
BSUD.10688.1.p1	inside	1	134				
//
# BSUD.10689.1.p1 Length: 313
# BSUD.10689.1.p1 Number of predicted TMRs: 0
BSUD.10689.1.p1	inside	1	313				
//
# BSUD.10690.1.p1 Length: 223
# BSUD.10690.1.p1 Number of predicted TMRs: 0
BSUD.10690.1.p1	signal	1	17				
BSUD.10690.1.p1	outside	18	223				
//
# BSUD.10690.2.p1 Length: 223
# BSUD.10690.2.p1 Number of predicted TMRs: 0
BSUD.10690.2.p1	signal	1	17				
BSUD.10690.2.p1	outside	18	223				
//
# BSUD.10691.1.p1 Length: 462
# BSUD.10691.1.p1 Number of predicted TMRs: 0
BSUD.10691.1.p1	inside	1	462				
//
# BSUD.10691.2.p1 Length: 353
# BSUD.10691.2.p1 Number of predicted TMRs: 0
BSUD.10691.2.p1	inside	1	353				
//
# BSUD.10692.1.p1 Length: 130
# BSUD.10692.1.p1 Number of predicted TMRs: 0
BSUD.10692.1.p1	inside	1	130				
//
# BSUD.10693.1.p1 Length: 186
# BSUD.10693.1.p1 Number of predicted TMRs: 0
BSUD.10693.1.p1	inside	1	186				
//
# BSUD.10694.1.p1 Length: 1160
# BSUD.10694.1.p1 Number of predicted TMRs: 1
BSUD.10694.1.p1	inside	1	802				
BSUD.10694.1.p1	TMhelix	803	824				
BSUD.10694.1.p1	outside	825	1160				
//
# BSUD.10698.1.p1 Length: 68
# BSUD.10698.1.p1 Number of predicted TMRs: 0
BSUD.10698.1.p1	inside	1	68				
//
# BSUD.10699.1.p1 Length: 345
# BSUD.10699.1.p1 Number of predicted TMRs: 7
BSUD.10699.1.p1	outside	1	34				
BSUD.10699.1.p1	TMhelix	35	57				
BSUD.10699.1.p1	inside	58	70				
BSUD.10699.1.p1	TMhelix	71	91				
BSUD.10699.1.p1	outside	92	112				
BSUD.10699.1.p1	TMhelix	113	134				
BSUD.10699.1.p1	inside	135	156				
BSUD.10699.1.p1	TMhelix	157	175				
BSUD.10699.1.p1	outside	176	207				
BSUD.10699.1.p1	TMhelix	208	230				
BSUD.10699.1.p1	inside	231	264				
BSUD.10699.1.p1	TMhelix	265	285				
BSUD.10699.1.p1	outside	286	304				
BSUD.10699.1.p1	TMhelix	305	321				
BSUD.10699.1.p1	inside	322	345				
//
# BSUD.107.1.p1 Length: 1114
# BSUD.107.1.p1 Number of predicted TMRs: 1
BSUD.107.1.p1	signal	1	19				
BSUD.107.1.p1	outside	20	1037				
BSUD.107.1.p1	TMhelix	1038	1057				
BSUD.107.1.p1	inside	1058	1114				
//
# BSUD.1070.1.p1 Length: 397
# BSUD.1070.1.p1 Number of predicted TMRs: 0
BSUD.1070.1.p1	inside	1	397				
//
# BSUD.1070.2.p1 Length: 416
# BSUD.1070.2.p1 Number of predicted TMRs: 0
BSUD.1070.2.p1	inside	1	416				
//
# BSUD.1070.3.p1 Length: 397
# BSUD.1070.3.p1 Number of predicted TMRs: 0
BSUD.1070.3.p1	inside	1	397				
//
# BSUD.1070.4.p1 Length: 249
# BSUD.1070.4.p1 Number of predicted TMRs: 0
BSUD.1070.4.p1	inside	1	249				
//
# BSUD.1070.5.p1 Length: 416
# BSUD.1070.5.p1 Number of predicted TMRs: 0
BSUD.1070.5.p1	inside	1	416				
//
# BSUD.10700.1.p1 Length: 629
# BSUD.10700.1.p1 Number of predicted TMRs: 0
BSUD.10700.1.p1	inside	1	629				
//
# BSUD.10701.1.p1 Length: 444
# BSUD.10701.1.p1 Number of predicted TMRs: 0
BSUD.10701.1.p1	inside	1	444				
//
# BSUD.10702.1.p1 Length: 745
# BSUD.10702.1.p1 Number of predicted TMRs: 1
BSUD.10702.1.p1	inside	1	8				
BSUD.10702.1.p1	TMhelix	9	26				
BSUD.10702.1.p1	outside	27	745				
//
# BSUD.10703.1.p1 Length: 121
# BSUD.10703.1.p1 Number of predicted TMRs: 0
BSUD.10703.1.p1	signal	1	22				
BSUD.10703.1.p1	outside	23	121				
//
# BSUD.10704.1.p1 Length: 67
# BSUD.10704.1.p1 Number of predicted TMRs: 1
BSUD.10704.1.p1	inside	1	12				
BSUD.10704.1.p1	TMhelix	13	31				
BSUD.10704.1.p1	outside	32	67				
//
# BSUD.10705.1.p1 Length: 134
# BSUD.10705.1.p1 Number of predicted TMRs: 0
BSUD.10705.1.p1	outside	1	134				
//
# BSUD.10706.1.p1 Length: 1622
# BSUD.10706.1.p1 Number of predicted TMRs: 0
BSUD.10706.1.p1	inside	1	1622				
//
# BSUD.10706.2.p1 Length: 1631
# BSUD.10706.2.p1 Number of predicted TMRs: 0
BSUD.10706.2.p1	inside	1	1631				
//
# BSUD.10706.3.p1 Length: 1627
# BSUD.10706.3.p1 Number of predicted TMRs: 0
BSUD.10706.3.p1	inside	1	1627				
//
# BSUD.10706.4.p1 Length: 1618
# BSUD.10706.4.p1 Number of predicted TMRs: 0
BSUD.10706.4.p1	inside	1	1618				
//
# BSUD.10706.5.p1 Length: 406
# BSUD.10706.5.p1 Number of predicted TMRs: 0
BSUD.10706.5.p1	inside	1	406				
//
# BSUD.10707.1.p1 Length: 162
# BSUD.10707.1.p1 Number of predicted TMRs: 0
BSUD.10707.1.p1	inside	1	162				
//
# BSUD.10707.2.p1 Length: 162
# BSUD.10707.2.p1 Number of predicted TMRs: 0
BSUD.10707.2.p1	inside	1	162				
//
# BSUD.10707.3.p1 Length: 162
# BSUD.10707.3.p1 Number of predicted TMRs: 0
BSUD.10707.3.p1	inside	1	162				
//
# BSUD.10708.1.p1 Length: 78
# BSUD.10708.1.p1 Number of predicted TMRs: 0
BSUD.10708.1.p1	inside	1	78				
//
# BSUD.10709.1.p1 Length: 1103
# BSUD.10709.1.p1 Number of predicted TMRs: 0
BSUD.10709.1.p1	inside	1	1103				
//
# BSUD.10710.1.p1 Length: 443
# BSUD.10710.1.p1 Number of predicted TMRs: 0
BSUD.10710.1.p1	signal	1	18				
BSUD.10710.1.p1	outside	19	443				
//
# BSUD.10711.1.p1 Length: 441
# BSUD.10711.1.p1 Number of predicted TMRs: 0
BSUD.10711.1.p1	signal	1	18				
BSUD.10711.1.p1	outside	19	441				
//
# BSUD.10712.1.p1 Length: 112
# BSUD.10712.1.p1 Number of predicted TMRs: 0
BSUD.10712.1.p1	inside	1	112				
//
# BSUD.10713.1.p1 Length: 256
# BSUD.10713.1.p1 Number of predicted TMRs: 0
BSUD.10713.1.p1	inside	1	256				
//
# BSUD.10714.1.p1 Length: 228
# BSUD.10714.1.p1 Number of predicted TMRs: 0
BSUD.10714.1.p1	signal	1	19				
BSUD.10714.1.p1	outside	20	228				
//
# BSUD.10715.1.p1 Length: 107
# BSUD.10715.1.p1 Number of predicted TMRs: 0
BSUD.10715.1.p1	inside	1	107				
//
# BSUD.10715.2.p4 Length: 95
# BSUD.10715.2.p4 Number of predicted TMRs: 0
BSUD.10715.2.p4	inside	1	95				
//
# BSUD.10715.3.p4 Length: 95
# BSUD.10715.3.p4 Number of predicted TMRs: 0
BSUD.10715.3.p4	inside	1	95				
//
# BSUD.10715.4.p4 Length: 95
# BSUD.10715.4.p4 Number of predicted TMRs: 0
BSUD.10715.4.p4	inside	1	95				
//
# BSUD.10715.5.p1 Length: 68
# BSUD.10715.5.p1 Number of predicted TMRs: 0
BSUD.10715.5.p1	outside	1	68				
//
# BSUD.10716.1.p2 Length: 82
# BSUD.10716.1.p2 Number of predicted TMRs: 0
BSUD.10716.1.p2	inside	1	82				
//
# BSUD.10718.1.p3 Length: 53
# BSUD.10718.1.p3 Number of predicted TMRs: 0
BSUD.10718.1.p3	inside	1	53				
//
# BSUD.10718.2.p3 Length: 53
# BSUD.10718.2.p3 Number of predicted TMRs: 0
BSUD.10718.2.p3	inside	1	53				
//
# BSUD.10719.1.p1 Length: 118
# BSUD.10719.1.p1 Number of predicted TMRs: 0
BSUD.10719.1.p1	inside	1	118				
//
# BSUD.1072.1.p1 Length: 413
# BSUD.1072.1.p1 Number of predicted TMRs: 0
BSUD.1072.1.p1	inside	1	413				
//
# BSUD.10720.1.p1 Length: 228
# BSUD.10720.1.p1 Number of predicted TMRs: 0
BSUD.10720.1.p1	signal	1	20				
BSUD.10720.1.p1	outside	21	228				
//
# BSUD.10721.1.p1 Length: 487
# BSUD.10721.1.p1 Number of predicted TMRs: 1
BSUD.10721.1.p1	inside	1	18				
BSUD.10721.1.p1	TMhelix	19	39				
BSUD.10721.1.p1	outside	40	487				
//
# BSUD.10722.1.p1 Length: 360
# BSUD.10722.1.p1 Number of predicted TMRs: 0
BSUD.10722.1.p1	inside	1	360				
//
# BSUD.10723.1.p1 Length: 206
# BSUD.10723.1.p1 Number of predicted TMRs: 0
BSUD.10723.1.p1	signal	1	44				
BSUD.10723.1.p1	outside	45	206				
//
# BSUD.10724.1.p1 Length: 191
# BSUD.10724.1.p1 Number of predicted TMRs: 0
BSUD.10724.1.p1	signal	1	39				
BSUD.10724.1.p1	outside	40	191				
//
# BSUD.10724.2.p1 Length: 182
# BSUD.10724.2.p1 Number of predicted TMRs: 0
BSUD.10724.2.p1	signal	1	30				
BSUD.10724.2.p1	outside	31	182				
//
# BSUD.10725.1.p1 Length: 530
# BSUD.10725.1.p1 Number of predicted TMRs: 0
BSUD.10725.1.p1	inside	1	530				
//
# BSUD.10725.2.p1 Length: 530
# BSUD.10725.2.p1 Number of predicted TMRs: 0
BSUD.10725.2.p1	inside	1	530				
//
# BSUD.10725.3.p1 Length: 526
# BSUD.10725.3.p1 Number of predicted TMRs: 0
BSUD.10725.3.p1	inside	1	526				
//
# BSUD.10725.4.p1 Length: 102
# BSUD.10725.4.p1 Number of predicted TMRs: 0
BSUD.10725.4.p1	inside	1	102				
//
# BSUD.10726.1.p1 Length: 79
# BSUD.10726.1.p1 Number of predicted TMRs: 0
BSUD.10726.1.p1	inside	1	79				
//
# BSUD.10727.1.p1 Length: 415
# BSUD.10727.1.p1 Number of predicted TMRs: 0
BSUD.10727.1.p1	inside	1	415				
//
# BSUD.10728.1.p1 Length: 171
# BSUD.10728.1.p1 Number of predicted TMRs: 0
BSUD.10728.1.p1	signal	1	17				
BSUD.10728.1.p1	outside	18	171				
//
# BSUD.10728.2.p1 Length: 180
# BSUD.10728.2.p1 Number of predicted TMRs: 0
BSUD.10728.2.p1	signal	1	17				
BSUD.10728.2.p1	outside	18	180				
//
# BSUD.10729.1.p1 Length: 195
# BSUD.10729.1.p1 Number of predicted TMRs: 0
BSUD.10729.1.p1	signal	1	43				
BSUD.10729.1.p1	outside	44	195				
//
# BSUD.10729.2.p1 Length: 182
# BSUD.10729.2.p1 Number of predicted TMRs: 0
BSUD.10729.2.p1	signal	1	30				
BSUD.10729.2.p1	outside	31	182				
//
# BSUD.10730.1.p1 Length: 174
# BSUD.10730.1.p1 Number of predicted TMRs: 0
BSUD.10730.1.p1	signal	1	20				
BSUD.10730.1.p1	outside	21	174				
//
# BSUD.10731.1.p1 Length: 174
# BSUD.10731.1.p1 Number of predicted TMRs: 0
BSUD.10731.1.p1	signal	1	20				
BSUD.10731.1.p1	outside	21	174				
//
# BSUD.10732.1.p1 Length: 387
# BSUD.10732.1.p1 Number of predicted TMRs: 0
BSUD.10732.1.p1	signal	1	23				
BSUD.10732.1.p1	outside	24	387				
//
# BSUD.10733.1.p1 Length: 472
# BSUD.10733.1.p1 Number of predicted TMRs: 1
BSUD.10733.1.p1	inside	1	21				
BSUD.10733.1.p1	TMhelix	22	37				
BSUD.10733.1.p1	outside	38	472				
//
# BSUD.10735.1.p1 Length: 1116
# BSUD.10735.1.p1 Number of predicted TMRs: 1
BSUD.10735.1.p1	signal	1	22				
BSUD.10735.1.p1	outside	23	1013				
BSUD.10735.1.p1	TMhelix	1014	1032				
BSUD.10735.1.p1	inside	1033	1116				
//
# BSUD.10736.1.p1 Length: 384
# BSUD.10736.1.p1 Number of predicted TMRs: 0
BSUD.10736.1.p1	inside	1	384				
//
# BSUD.10736.2.p2 Length: 120
# BSUD.10736.2.p2 Number of predicted TMRs: 0
BSUD.10736.2.p2	inside	1	120				
//
# BSUD.10737.1.p1 Length: 184
# BSUD.10737.1.p1 Number of predicted TMRs: 0
BSUD.10737.1.p1	inside	1	184				
//
# BSUD.10737.2.p1 Length: 505
# BSUD.10737.2.p1 Number of predicted TMRs: 0
BSUD.10737.2.p1	inside	1	505				
//
# BSUD.10737.3.p1 Length: 143
# BSUD.10737.3.p1 Number of predicted TMRs: 0
BSUD.10737.3.p1	inside	1	143				
//
# BSUD.10738.1.p1 Length: 865
# BSUD.10738.1.p1 Number of predicted TMRs: 0
BSUD.10738.1.p1	inside	1	865				
//
# BSUD.10738.2.p1 Length: 872
# BSUD.10738.2.p1 Number of predicted TMRs: 0
BSUD.10738.2.p1	inside	1	872				
//
# BSUD.10739.1.p1 Length: 550
# BSUD.10739.1.p1 Number of predicted TMRs: 0
BSUD.10739.1.p1	inside	1	550				
//
# BSUD.10739.2.p1 Length: 550
# BSUD.10739.2.p1 Number of predicted TMRs: 0
BSUD.10739.2.p1	inside	1	550				
//
# BSUD.10739.3.p1 Length: 550
# BSUD.10739.3.p1 Number of predicted TMRs: 0
BSUD.10739.3.p1	inside	1	550				
//
# BSUD.1074.1.p1 Length: 413
# BSUD.1074.1.p1 Number of predicted TMRs: 0
BSUD.1074.1.p1	inside	1	413				
//
# BSUD.10740.1.p1 Length: 63
# BSUD.10740.1.p1 Number of predicted TMRs: 0
BSUD.10740.1.p1	inside	1	63				
//
# BSUD.10742.1.p1 Length: 322
# BSUD.10742.1.p1 Number of predicted TMRs: 0
BSUD.10742.1.p1	inside	1	322				
//
# BSUD.10743.1.p1 Length: 1233
# BSUD.10743.1.p1 Number of predicted TMRs: 0
BSUD.10743.1.p1	inside	1	1233				
//
# BSUD.10743.2.p1 Length: 1275
# BSUD.10743.2.p1 Number of predicted TMRs: 0
BSUD.10743.2.p1	inside	1	1275				
//
# BSUD.10744.1.p1 Length: 1017
# BSUD.10744.1.p1 Number of predicted TMRs: 0
BSUD.10744.1.p1	inside	1	1017				
//
# BSUD.10744.2.p1 Length: 1018
# BSUD.10744.2.p1 Number of predicted TMRs: 0
BSUD.10744.2.p1	inside	1	1018				
//
# BSUD.10744.3.p1 Length: 828
# BSUD.10744.3.p1 Number of predicted TMRs: 0
BSUD.10744.3.p1	inside	1	828				
//
# BSUD.10745.1.p1 Length: 536
# BSUD.10745.1.p1 Number of predicted TMRs: 0
BSUD.10745.1.p1	inside	1	536				
//
# BSUD.10745.2.p1 Length: 536
# BSUD.10745.2.p1 Number of predicted TMRs: 0
BSUD.10745.2.p1	inside	1	536				
//
# BSUD.10746.1.p1 Length: 218
# BSUD.10746.1.p1 Number of predicted TMRs: 0
BSUD.10746.1.p1	inside	1	218				
//
# BSUD.10747.1.p1 Length: 492
# BSUD.10747.1.p1 Number of predicted TMRs: 0
BSUD.10747.1.p1	inside	1	492				
//
# BSUD.10747.2.p1 Length: 492
# BSUD.10747.2.p1 Number of predicted TMRs: 0
BSUD.10747.2.p1	inside	1	492				
//
# BSUD.10747.3.p1 Length: 492
# BSUD.10747.3.p1 Number of predicted TMRs: 0
BSUD.10747.3.p1	inside	1	492				
//
# BSUD.10747.4.p1 Length: 191
# BSUD.10747.4.p1 Number of predicted TMRs: 0
BSUD.10747.4.p1	inside	1	191				
//
# BSUD.10747.5.p1 Length: 492
# BSUD.10747.5.p1 Number of predicted TMRs: 0
BSUD.10747.5.p1	inside	1	492				
//
# BSUD.10748.1.p1 Length: 476
# BSUD.10748.1.p1 Number of predicted TMRs: 0
BSUD.10748.1.p1	signal	1	23				
BSUD.10748.1.p1	outside	24	476				
//
# BSUD.10748.2.p1 Length: 476
# BSUD.10748.2.p1 Number of predicted TMRs: 0
BSUD.10748.2.p1	signal	1	23				
BSUD.10748.2.p1	outside	24	476				
//
# BSUD.10749.1.p1 Length: 563
# BSUD.10749.1.p1 Number of predicted TMRs: 0
BSUD.10749.1.p1	inside	1	563				
//
# BSUD.1075.1.p1 Length: 339
# BSUD.1075.1.p1 Number of predicted TMRs: 0
BSUD.1075.1.p1	inside	1	339				
//
# BSUD.10750.1.p1 Length: 971
# BSUD.10750.1.p1 Number of predicted TMRs: 0
BSUD.10750.1.p1	signal	1	21				
BSUD.10750.1.p1	outside	22	971				
//
# BSUD.10750.2.p1 Length: 940
# BSUD.10750.2.p1 Number of predicted TMRs: 0
BSUD.10750.2.p1	signal	1	21				
BSUD.10750.2.p1	outside	22	940				
//
# BSUD.10751.1.p1 Length: 511
# BSUD.10751.1.p1 Number of predicted TMRs: 12
BSUD.10751.1.p1	inside	1	13				
BSUD.10751.1.p1	TMhelix	14	34				
BSUD.10751.1.p1	outside	35	86				
BSUD.10751.1.p1	TMhelix	87	107				
BSUD.10751.1.p1	inside	108	113				
BSUD.10751.1.p1	TMhelix	114	134				
BSUD.10751.1.p1	outside	135	139				
BSUD.10751.1.p1	TMhelix	140	156				
BSUD.10751.1.p1	inside	157	177				
BSUD.10751.1.p1	TMhelix	178	193				
BSUD.10751.1.p1	outside	194	207				
BSUD.10751.1.p1	TMhelix	208	228				
BSUD.10751.1.p1	inside	229	265				
BSUD.10751.1.p1	TMhelix	266	278				
BSUD.10751.1.p1	outside	279	309				
BSUD.10751.1.p1	TMhelix	310	330				
BSUD.10751.1.p1	inside	331	346				
BSUD.10751.1.p1	TMhelix	347	364				
BSUD.10751.1.p1	outside	365	372				
BSUD.10751.1.p1	TMhelix	373	391				
BSUD.10751.1.p1	inside	392	405				
BSUD.10751.1.p1	TMhelix	406	426				
BSUD.10751.1.p1	outside	427	439				
BSUD.10751.1.p1	TMhelix	440	460				
BSUD.10751.1.p1	inside	461	511				
//
# BSUD.10751.2.p1 Length: 193
# BSUD.10751.2.p1 Number of predicted TMRs: 5
BSUD.10751.2.p1	outside	1	1				
BSUD.10751.2.p1	TMhelix	2	12				
BSUD.10751.2.p1	inside	13	30				
BSUD.10751.2.p1	TMhelix	31	46				
BSUD.10751.2.p1	outside	47	54				
BSUD.10751.2.p1	TMhelix	55	73				
BSUD.10751.2.p1	inside	74	87				
BSUD.10751.2.p1	TMhelix	88	107				
BSUD.10751.2.p1	outside	108	121				
BSUD.10751.2.p1	TMhelix	122	142				
BSUD.10751.2.p1	inside	143	193				
//
# BSUD.10752.1.p1 Length: 424
# BSUD.10752.1.p1 Number of predicted TMRs: 11
BSUD.10752.1.p1	outside	1	1				
BSUD.10752.1.p1	TMhelix	2	17				
BSUD.10752.1.p1	inside	18	24				
BSUD.10752.1.p1	TMhelix	25	44				
BSUD.10752.1.p1	outside	45	49				
BSUD.10752.1.p1	TMhelix	50	70				
BSUD.10752.1.p1	inside	71	87				
BSUD.10752.1.p1	TMhelix	88	103				
BSUD.10752.1.p1	outside	104	117				
BSUD.10752.1.p1	TMhelix	118	138				
BSUD.10752.1.p1	inside	139	180				
BSUD.10752.1.p1	TMhelix	181	190				
BSUD.10752.1.p1	outside	191	219				
BSUD.10752.1.p1	TMhelix	220	240				
BSUD.10752.1.p1	inside	241	256				
BSUD.10752.1.p1	TMhelix	257	276				
BSUD.10752.1.p1	outside	277	284				
BSUD.10752.1.p1	TMhelix	285	299				
BSUD.10752.1.p1	inside	300	316				
BSUD.10752.1.p1	TMhelix	317	337				
BSUD.10752.1.p1	outside	338	350				
BSUD.10752.1.p1	TMhelix	351	371				
BSUD.10752.1.p1	inside	372	424				
//
# BSUD.10752.2.p1 Length: 522
# BSUD.10752.2.p1 Number of predicted TMRs: 12
BSUD.10752.2.p1	inside	1	16				
BSUD.10752.2.p1	TMhelix	17	37				
BSUD.10752.2.p1	outside	38	94				
BSUD.10752.2.p1	TMhelix	95	115				
BSUD.10752.2.p1	inside	116	122				
BSUD.10752.2.p1	TMhelix	123	142				
BSUD.10752.2.p1	outside	143	147				
BSUD.10752.2.p1	TMhelix	148	168				
BSUD.10752.2.p1	inside	169	184				
BSUD.10752.2.p1	TMhelix	185	205				
BSUD.10752.2.p1	outside	206	215				
BSUD.10752.2.p1	TMhelix	216	233				
BSUD.10752.2.p1	inside	234	278				
BSUD.10752.2.p1	TMhelix	279	294				
BSUD.10752.2.p1	outside	295	317				
BSUD.10752.2.p1	TMhelix	318	338				
BSUD.10752.2.p1	inside	339	354				
BSUD.10752.2.p1	TMhelix	355	374				
BSUD.10752.2.p1	outside	375	382				
BSUD.10752.2.p1	TMhelix	383	397				
BSUD.10752.2.p1	inside	398	414				
BSUD.10752.2.p1	TMhelix	415	435				
BSUD.10752.2.p1	outside	436	448				
BSUD.10752.2.p1	TMhelix	449	469				
BSUD.10752.2.p1	inside	470	522				
//
# BSUD.10752.3.p1 Length: 522
# BSUD.10752.3.p1 Number of predicted TMRs: 12
BSUD.10752.3.p1	inside	1	16				
BSUD.10752.3.p1	TMhelix	17	37				
BSUD.10752.3.p1	outside	38	94				
BSUD.10752.3.p1	TMhelix	95	115				
BSUD.10752.3.p1	inside	116	122				
BSUD.10752.3.p1	TMhelix	123	142				
BSUD.10752.3.p1	outside	143	147				
BSUD.10752.3.p1	TMhelix	148	168				
BSUD.10752.3.p1	inside	169	184				
BSUD.10752.3.p1	TMhelix	185	205				
BSUD.10752.3.p1	outside	206	215				
BSUD.10752.3.p1	TMhelix	216	233				
BSUD.10752.3.p1	inside	234	278				
BSUD.10752.3.p1	TMhelix	279	294				
BSUD.10752.3.p1	outside	295	317				
BSUD.10752.3.p1	TMhelix	318	338				
BSUD.10752.3.p1	inside	339	354				
BSUD.10752.3.p1	TMhelix	355	374				
BSUD.10752.3.p1	outside	375	382				
BSUD.10752.3.p1	TMhelix	383	397				
BSUD.10752.3.p1	inside	398	414				
BSUD.10752.3.p1	TMhelix	415	435				
BSUD.10752.3.p1	outside	436	448				
BSUD.10752.3.p1	TMhelix	449	469				
BSUD.10752.3.p1	inside	470	522				
//
# BSUD.10753.1.p1 Length: 101
# BSUD.10753.1.p1 Number of predicted TMRs: 1
BSUD.10753.1.p1	outside	1	78				
BSUD.10753.1.p1	TMhelix	79	99				
BSUD.10753.1.p1	inside	100	101				
//
# BSUD.10754.1.p1 Length: 403
# BSUD.10754.1.p1 Number of predicted TMRs: 9
BSUD.10754.1.p1	inside	1	115				
BSUD.10754.1.p1	TMhelix	116	128				
BSUD.10754.1.p1	outside	129	142				
BSUD.10754.1.p1	TMhelix	143	163				
BSUD.10754.1.p1	inside	164	193				
BSUD.10754.1.p1	TMhelix	194	209				
BSUD.10754.1.p1	outside	210	219				
BSUD.10754.1.p1	TMhelix	220	233				
BSUD.10754.1.p1	inside	234	244				
BSUD.10754.1.p1	TMhelix	245	261				
BSUD.10754.1.p1	outside	262	273				
BSUD.10754.1.p1	TMhelix	274	289				
BSUD.10754.1.p1	inside	290	319				
BSUD.10754.1.p1	TMhelix	320	335				
BSUD.10754.1.p1	outside	336	341				
BSUD.10754.1.p1	TMhelix	342	351				
BSUD.10754.1.p1	inside	352	374				
BSUD.10754.1.p1	TMhelix	375	390				
BSUD.10754.1.p1	outside	391	403				
//
# BSUD.10754.2.p1 Length: 403
# BSUD.10754.2.p1 Number of predicted TMRs: 9
BSUD.10754.2.p1	inside	1	115				
BSUD.10754.2.p1	TMhelix	116	128				
BSUD.10754.2.p1	outside	129	142				
BSUD.10754.2.p1	TMhelix	143	163				
BSUD.10754.2.p1	inside	164	193				
BSUD.10754.2.p1	TMhelix	194	209				
BSUD.10754.2.p1	outside	210	219				
BSUD.10754.2.p1	TMhelix	220	233				
BSUD.10754.2.p1	inside	234	244				
BSUD.10754.2.p1	TMhelix	245	261				
BSUD.10754.2.p1	outside	262	273				
BSUD.10754.2.p1	TMhelix	274	289				
BSUD.10754.2.p1	inside	290	319				
BSUD.10754.2.p1	TMhelix	320	335				
BSUD.10754.2.p1	outside	336	341				
BSUD.10754.2.p1	TMhelix	342	351				
BSUD.10754.2.p1	inside	352	374				
BSUD.10754.2.p1	TMhelix	375	390				
BSUD.10754.2.p1	outside	391	403				
//
# BSUD.10755.1.p1 Length: 137
# BSUD.10755.1.p1 Number of predicted TMRs: 0
BSUD.10755.1.p1	inside	1	137				
//
# BSUD.10755.2.p1 Length: 120
# BSUD.10755.2.p1 Number of predicted TMRs: 0
BSUD.10755.2.p1	inside	1	120				
//
# BSUD.10756.1.p1 Length: 716
# BSUD.10756.1.p1 Number of predicted TMRs: 5
BSUD.10756.1.p1	inside	1	191				
BSUD.10756.1.p1	TMhelix	192	209				
BSUD.10756.1.p1	outside	210	250				
BSUD.10756.1.p1	TMhelix	251	266				
BSUD.10756.1.p1	inside	267	275				
BSUD.10756.1.p1	TMhelix	276	292				
BSUD.10756.1.p1	outside	293	296				
BSUD.10756.1.p1	TMhelix	297	312				
BSUD.10756.1.p1	inside	313	687				
BSUD.10756.1.p1	TMhelix	688	708				
BSUD.10756.1.p1	outside	709	716				
//
# BSUD.10757.1.p1 Length: 359
# BSUD.10757.1.p1 Number of predicted TMRs: 4
BSUD.10757.1.p1	inside	1	40				
BSUD.10757.1.p1	TMhelix	41	61				
BSUD.10757.1.p1	outside	62	82				
BSUD.10757.1.p1	TMhelix	83	105				
BSUD.10757.1.p1	inside	106	116				
BSUD.10757.1.p1	TMhelix	117	137				
BSUD.10757.1.p1	outside	138	155				
BSUD.10757.1.p1	TMhelix	156	176				
BSUD.10757.1.p1	inside	177	359				
//
# BSUD.10758.1.p1 Length: 427
# BSUD.10758.1.p1 Number of predicted TMRs: 0
BSUD.10758.1.p1	signal	1	24				
BSUD.10758.1.p1	outside	25	427				
//
# BSUD.10759.1.p1 Length: 190
# BSUD.10759.1.p1 Number of predicted TMRs: 2
BSUD.10759.1.p1	inside	1	64				
BSUD.10759.1.p1	TMhelix	65	74				
BSUD.10759.1.p1	outside	75	75				
BSUD.10759.1.p1	TMhelix	76	86				
BSUD.10759.1.p1	inside	87	190				
//
# BSUD.1076.1.p1 Length: 453
# BSUD.1076.1.p1 Number of predicted TMRs: 0
BSUD.1076.1.p1	inside	1	453				
//
# BSUD.1076.2.p1 Length: 453
# BSUD.1076.2.p1 Number of predicted TMRs: 0
BSUD.1076.2.p1	inside	1	453				
//
# BSUD.10760.1.p1 Length: 261
# BSUD.10760.1.p1 Number of predicted TMRs: 0
BSUD.10760.1.p1	inside	1	261				
//
# BSUD.10761.1.p1 Length: 257
# BSUD.10761.1.p1 Number of predicted TMRs: 0
BSUD.10761.1.p1	inside	1	257				
//
# BSUD.10761.2.p1 Length: 257
# BSUD.10761.2.p1 Number of predicted TMRs: 0
BSUD.10761.2.p1	inside	1	257				
//
# BSUD.10762.1.p1 Length: 183
# BSUD.10762.1.p1 Number of predicted TMRs: 0
BSUD.10762.1.p1	inside	1	183				
//
# BSUD.10762.2.p1 Length: 181
# BSUD.10762.2.p1 Number of predicted TMRs: 0
BSUD.10762.2.p1	inside	1	181				
//
# BSUD.10763.1.p2 Length: 72
# BSUD.10763.1.p2 Number of predicted TMRs: 0
BSUD.10763.1.p2	inside	1	72				
//
# BSUD.10764.1.p1 Length: 531
# BSUD.10764.1.p1 Number of predicted TMRs: 0
BSUD.10764.1.p1	signal	1	28				
BSUD.10764.1.p1	outside	29	531				
//
# BSUD.10765.1.p1 Length: 868
# BSUD.10765.1.p1 Number of predicted TMRs: 0
BSUD.10765.1.p1	inside	1	868				
//
# BSUD.10765.2.p1 Length: 868
# BSUD.10765.2.p1 Number of predicted TMRs: 0
BSUD.10765.2.p1	inside	1	868				
//
# BSUD.10766.1.p1 Length: 380
# BSUD.10766.1.p1 Number of predicted TMRs: 0
BSUD.10766.1.p1	signal	1	29				
BSUD.10766.1.p1	outside	30	380				
//
# BSUD.10767.1.p1 Length: 367
# BSUD.10767.1.p1 Number of predicted TMRs: 0
BSUD.10767.1.p1	inside	1	367				
//
# BSUD.10767.2.p1 Length: 367
# BSUD.10767.2.p1 Number of predicted TMRs: 0
BSUD.10767.2.p1	inside	1	367				
//
# BSUD.10768.1.p1 Length: 399
# BSUD.10768.1.p1 Number of predicted TMRs: 0
BSUD.10768.1.p1	inside	1	399				
//
# BSUD.10769.1.p3 Length: 50
# BSUD.10769.1.p3 Number of predicted TMRs: 0
BSUD.10769.1.p3	inside	1	50				
//
# BSUD.1077.1.p1 Length: 571
# BSUD.1077.1.p1 Number of predicted TMRs: 0
BSUD.1077.1.p1	inside	1	571				
//
# BSUD.10770.1.p1 Length: 430
# BSUD.10770.1.p1 Number of predicted TMRs: 0
BSUD.10770.1.p1	inside	1	430				
//
# BSUD.10771.1.p1 Length: 1083
# BSUD.10771.1.p1 Number of predicted TMRs: 1
BSUD.10771.1.p1	outside	1	999				
BSUD.10771.1.p1	TMhelix	1000	1019				
BSUD.10771.1.p1	inside	1020	1083				
//
# BSUD.10772.1.p1 Length: 224
# BSUD.10772.1.p1 Number of predicted TMRs: 4
BSUD.10772.1.p1	inside	1	69				
BSUD.10772.1.p1	TMhelix	70	90				
BSUD.10772.1.p1	outside	91	101				
BSUD.10772.1.p1	TMhelix	102	122				
BSUD.10772.1.p1	inside	123	142				
BSUD.10772.1.p1	TMhelix	143	164				
BSUD.10772.1.p1	outside	165	188				
BSUD.10772.1.p1	TMhelix	189	209				
BSUD.10772.1.p1	inside	210	224				
//
# BSUD.10773.1.p1 Length: 1063
# BSUD.10773.1.p1 Number of predicted TMRs: 0
BSUD.10773.1.p1	inside	1	1063				
//
# BSUD.10773.2.p1 Length: 1063
# BSUD.10773.2.p1 Number of predicted TMRs: 0
BSUD.10773.2.p1	inside	1	1063				
//
# BSUD.10774.1.p1 Length: 770
# BSUD.10774.1.p1 Number of predicted TMRs: 15
BSUD.10774.1.p1	inside	1	123				
BSUD.10774.1.p1	TMhelix	124	142				
BSUD.10774.1.p1	outside	143	263				
BSUD.10774.1.p1	TMhelix	264	280				
BSUD.10774.1.p1	inside	281	285				
BSUD.10774.1.p1	TMhelix	286	303				
BSUD.10774.1.p1	outside	304	320				
BSUD.10774.1.p1	TMhelix	321	331				
BSUD.10774.1.p1	inside	332	354				
BSUD.10774.1.p1	TMhelix	355	373				
BSUD.10774.1.p1	outside	374	374				
BSUD.10774.1.p1	TMhelix	375	385				
BSUD.10774.1.p1	inside	386	399				
BSUD.10774.1.p1	TMhelix	400	418				
BSUD.10774.1.p1	outside	419	438				
BSUD.10774.1.p1	TMhelix	439	458				
BSUD.10774.1.p1	inside	459	556				
BSUD.10774.1.p1	TMhelix	557	568				
BSUD.10774.1.p1	outside	569	579				
BSUD.10774.1.p1	TMhelix	580	592				
BSUD.10774.1.p1	inside	593	610				
BSUD.10774.1.p1	TMhelix	611	624				
BSUD.10774.1.p1	outside	625	650				
BSUD.10774.1.p1	TMhelix	651	660				
BSUD.10774.1.p1	inside	661	661				
BSUD.10774.1.p1	TMhelix	662	673				
BSUD.10774.1.p1	outside	674	700				
BSUD.10774.1.p1	TMhelix	701	716				
BSUD.10774.1.p1	inside	717	737				
BSUD.10774.1.p1	TMhelix	738	759				
BSUD.10774.1.p1	outside	760	770				
//
# BSUD.10774.2.p1 Length: 770
# BSUD.10774.2.p1 Number of predicted TMRs: 15
BSUD.10774.2.p1	inside	1	123				
BSUD.10774.2.p1	TMhelix	124	142				
BSUD.10774.2.p1	outside	143	263				
BSUD.10774.2.p1	TMhelix	264	280				
BSUD.10774.2.p1	inside	281	285				
BSUD.10774.2.p1	TMhelix	286	303				
BSUD.10774.2.p1	outside	304	320				
BSUD.10774.2.p1	TMhelix	321	331				
BSUD.10774.2.p1	inside	332	354				
BSUD.10774.2.p1	TMhelix	355	373				
BSUD.10774.2.p1	outside	374	374				
BSUD.10774.2.p1	TMhelix	375	385				
BSUD.10774.2.p1	inside	386	399				
BSUD.10774.2.p1	TMhelix	400	418				
BSUD.10774.2.p1	outside	419	438				
BSUD.10774.2.p1	TMhelix	439	458				
BSUD.10774.2.p1	inside	459	556				
BSUD.10774.2.p1	TMhelix	557	568				
BSUD.10774.2.p1	outside	569	579				
BSUD.10774.2.p1	TMhelix	580	592				
BSUD.10774.2.p1	inside	593	610				
BSUD.10774.2.p1	TMhelix	611	624				
BSUD.10774.2.p1	outside	625	650				
BSUD.10774.2.p1	TMhelix	651	660				
BSUD.10774.2.p1	inside	661	661				
BSUD.10774.2.p1	TMhelix	662	673				
BSUD.10774.2.p1	outside	674	700				
BSUD.10774.2.p1	TMhelix	701	716				
BSUD.10774.2.p1	inside	717	737				
BSUD.10774.2.p1	TMhelix	738	759				
BSUD.10774.2.p1	outside	760	770				
//
# BSUD.10774.3.p1 Length: 800
# BSUD.10774.3.p1 Number of predicted TMRs: 15
BSUD.10774.3.p1	inside	1	153				
BSUD.10774.3.p1	TMhelix	154	173				
BSUD.10774.3.p1	outside	174	293				
BSUD.10774.3.p1	TMhelix	294	310				
BSUD.10774.3.p1	inside	311	316				
BSUD.10774.3.p1	TMhelix	317	333				
BSUD.10774.3.p1	outside	334	350				
BSUD.10774.3.p1	TMhelix	351	364				
BSUD.10774.3.p1	inside	365	384				
BSUD.10774.3.p1	TMhelix	385	403				
BSUD.10774.3.p1	outside	404	404				
BSUD.10774.3.p1	TMhelix	405	415				
BSUD.10774.3.p1	inside	416	429				
BSUD.10774.3.p1	TMhelix	430	448				
BSUD.10774.3.p1	outside	449	468				
BSUD.10774.3.p1	TMhelix	469	488				
BSUD.10774.3.p1	inside	489	586				
BSUD.10774.3.p1	TMhelix	587	598				
BSUD.10774.3.p1	outside	599	609				
BSUD.10774.3.p1	TMhelix	610	622				
BSUD.10774.3.p1	inside	623	640				
BSUD.10774.3.p1	TMhelix	641	654				
BSUD.10774.3.p1	outside	655	680				
BSUD.10774.3.p1	TMhelix	681	690				
BSUD.10774.3.p1	inside	691	691				
BSUD.10774.3.p1	TMhelix	692	703				
BSUD.10774.3.p1	outside	704	730				
BSUD.10774.3.p1	TMhelix	731	746				
BSUD.10774.3.p1	inside	747	767				
BSUD.10774.3.p1	TMhelix	768	789				
BSUD.10774.3.p1	outside	790	800				
//
# BSUD.10774.4.p1 Length: 791
# BSUD.10774.4.p1 Number of predicted TMRs: 15
BSUD.10774.4.p1	inside	1	144				
BSUD.10774.4.p1	TMhelix	145	164				
BSUD.10774.4.p1	outside	165	284				
BSUD.10774.4.p1	TMhelix	285	301				
BSUD.10774.4.p1	inside	302	306				
BSUD.10774.4.p1	TMhelix	307	324				
BSUD.10774.4.p1	outside	325	341				
BSUD.10774.4.p1	TMhelix	342	355				
BSUD.10774.4.p1	inside	356	375				
BSUD.10774.4.p1	TMhelix	376	394				
BSUD.10774.4.p1	outside	395	395				
BSUD.10774.4.p1	TMhelix	396	406				
BSUD.10774.4.p1	inside	407	420				
BSUD.10774.4.p1	TMhelix	421	439				
BSUD.10774.4.p1	outside	440	459				
BSUD.10774.4.p1	TMhelix	460	479				
BSUD.10774.4.p1	inside	480	577				
BSUD.10774.4.p1	TMhelix	578	589				
BSUD.10774.4.p1	outside	590	600				
BSUD.10774.4.p1	TMhelix	601	613				
BSUD.10774.4.p1	inside	614	631				
BSUD.10774.4.p1	TMhelix	632	645				
BSUD.10774.4.p1	outside	646	671				
BSUD.10774.4.p1	TMhelix	672	681				
BSUD.10774.4.p1	inside	682	682				
BSUD.10774.4.p1	TMhelix	683	694				
BSUD.10774.4.p1	outside	695	721				
BSUD.10774.4.p1	TMhelix	722	737				
BSUD.10774.4.p1	inside	738	758				
BSUD.10774.4.p1	TMhelix	759	780				
BSUD.10774.4.p1	outside	781	791				
//
# BSUD.10775.1.p1 Length: 266
# BSUD.10775.1.p1 Number of predicted TMRs: 0
BSUD.10775.1.p1	inside	1	266				
//
# BSUD.10776.1.p1 Length: 531
# BSUD.10776.1.p1 Number of predicted TMRs: 0
BSUD.10776.1.p1	signal	1	25				
BSUD.10776.1.p1	outside	26	531				
//
# BSUD.10776.2.p1 Length: 531
# BSUD.10776.2.p1 Number of predicted TMRs: 0
BSUD.10776.2.p1	signal	1	25				
BSUD.10776.2.p1	outside	26	531				
//
# BSUD.10776.3.p1 Length: 531
# BSUD.10776.3.p1 Number of predicted TMRs: 0
BSUD.10776.3.p1	signal	1	25				
BSUD.10776.3.p1	outside	26	531				
//
# BSUD.10776.4.p1 Length: 531
# BSUD.10776.4.p1 Number of predicted TMRs: 0
BSUD.10776.4.p1	signal	1	25				
BSUD.10776.4.p1	outside	26	531				
//
# BSUD.10776.5.p1 Length: 531
# BSUD.10776.5.p1 Number of predicted TMRs: 0
BSUD.10776.5.p1	signal	1	25				
BSUD.10776.5.p1	outside	26	531				
//
# BSUD.10777.1.p1 Length: 1296
# BSUD.10777.1.p1 Number of predicted TMRs: 0
BSUD.10777.1.p1	inside	1	1296				
//
# BSUD.10777.2.p1 Length: 1296
# BSUD.10777.2.p1 Number of predicted TMRs: 0
BSUD.10777.2.p1	inside	1	1296				
//
# BSUD.10777.3.p1 Length: 1296
# BSUD.10777.3.p1 Number of predicted TMRs: 0
BSUD.10777.3.p1	inside	1	1296				
//
# BSUD.10777.4.p1 Length: 652
# BSUD.10777.4.p1 Number of predicted TMRs: 0
BSUD.10777.4.p1	inside	1	652				
//
# BSUD.10777.5.p1 Length: 594
# BSUD.10777.5.p1 Number of predicted TMRs: 0
BSUD.10777.5.p1	inside	1	594				
//
# BSUD.10777.6.p1 Length: 474
# BSUD.10777.6.p1 Number of predicted TMRs: 0
BSUD.10777.6.p1	inside	1	474				
//
# BSUD.10778.1.p1 Length: 95
# BSUD.10778.1.p1 Number of predicted TMRs: 0
BSUD.10778.1.p1	inside	1	95				
//
# BSUD.10779.1.p1 Length: 349
# BSUD.10779.1.p1 Number of predicted TMRs: 0
BSUD.10779.1.p1	inside	1	349				
//
# BSUD.10779.2.p1 Length: 349
# BSUD.10779.2.p1 Number of predicted TMRs: 0
BSUD.10779.2.p1	inside	1	349				
//
# BSUD.10779.3.p1 Length: 349
# BSUD.10779.3.p1 Number of predicted TMRs: 0
BSUD.10779.3.p1	inside	1	349				
//
# BSUD.1078.1.p1 Length: 580
# BSUD.1078.1.p1 Number of predicted TMRs: 0
BSUD.1078.1.p1	inside	1	580				
//
# BSUD.1078.2.p1 Length: 571
# BSUD.1078.2.p1 Number of predicted TMRs: 0
BSUD.1078.2.p1	inside	1	571				
//
# BSUD.1078.3.p1 Length: 571
# BSUD.1078.3.p1 Number of predicted TMRs: 0
BSUD.1078.3.p1	inside	1	571				
//
# BSUD.1078.4.p1 Length: 580
# BSUD.1078.4.p1 Number of predicted TMRs: 0
BSUD.1078.4.p1	inside	1	580				
//
# BSUD.1078.5.p1 Length: 573
# BSUD.1078.5.p1 Number of predicted TMRs: 0
BSUD.1078.5.p1	inside	1	573				
//
# BSUD.1078.6.p1 Length: 573
# BSUD.1078.6.p1 Number of predicted TMRs: 0
BSUD.1078.6.p1	inside	1	573				
//
# BSUD.10780.1.p1 Length: 596
# BSUD.10780.1.p1 Number of predicted TMRs: 0
BSUD.10780.1.p1	inside	1	596				
//
# BSUD.10780.2.p1 Length: 1795
# BSUD.10780.2.p1 Number of predicted TMRs: 0
BSUD.10780.2.p1	inside	1	1795				
//
# BSUD.10780.3.p1 Length: 1760
# BSUD.10780.3.p1 Number of predicted TMRs: 0
BSUD.10780.3.p1	inside	1	1760				
//
# BSUD.10780.4.p1 Length: 1572
# BSUD.10780.4.p1 Number of predicted TMRs: 0
BSUD.10780.4.p1	inside	1	1572				
//
# BSUD.10780.5.p1 Length: 1561
# BSUD.10780.5.p1 Number of predicted TMRs: 0
BSUD.10780.5.p1	inside	1	1561				
//
# BSUD.10781.1.p1 Length: 564
# BSUD.10781.1.p1 Number of predicted TMRs: 0
BSUD.10781.1.p1	signal	1	23				
BSUD.10781.1.p1	outside	24	564				
//
# BSUD.10783.1.p1 Length: 250
# BSUD.10783.1.p1 Number of predicted TMRs: 0
BSUD.10783.1.p1	signal	1	19				
BSUD.10783.1.p1	outside	20	250				
//
# BSUD.10783.2.p1 Length: 250
# BSUD.10783.2.p1 Number of predicted TMRs: 0
BSUD.10783.2.p1	signal	1	19				
BSUD.10783.2.p1	outside	20	250				
//
# BSUD.10784.1.p1 Length: 80
# BSUD.10784.1.p1 Number of predicted TMRs: 0
BSUD.10784.1.p1	inside	1	80				
//
# BSUD.10784.2.p1 Length: 68
# BSUD.10784.2.p1 Number of predicted TMRs: 0
BSUD.10784.2.p1	inside	1	68				
//
# BSUD.10785.1.p1 Length: 367
# BSUD.10785.1.p1 Number of predicted TMRs: 0
BSUD.10785.1.p1	inside	1	367				
//
# BSUD.10786.1.p1 Length: 348
# BSUD.10786.1.p1 Number of predicted TMRs: 0
BSUD.10786.1.p1	inside	1	348				
//
# BSUD.10786.2.p1 Length: 348
# BSUD.10786.2.p1 Number of predicted TMRs: 0
BSUD.10786.2.p1	inside	1	348				
//
# BSUD.10786.3.p1 Length: 348
# BSUD.10786.3.p1 Number of predicted TMRs: 0
BSUD.10786.3.p1	inside	1	348				
//
# BSUD.10786.4.p1 Length: 348
# BSUD.10786.4.p1 Number of predicted TMRs: 0
BSUD.10786.4.p1	inside	1	348				
//
# BSUD.10787.1.p1 Length: 115
# BSUD.10787.1.p1 Number of predicted TMRs: 1
BSUD.10787.1.p1	inside	1	57				
BSUD.10787.1.p1	TMhelix	58	77				
BSUD.10787.1.p1	outside	78	115				
//
# BSUD.10788.1.p1 Length: 527
# BSUD.10788.1.p1 Number of predicted TMRs: 0
BSUD.10788.1.p1	signal	1	23				
BSUD.10788.1.p1	outside	24	527				
//
# BSUD.1079.1.p3 Length: 52
# BSUD.1079.1.p3 Number of predicted TMRs: 0
BSUD.1079.1.p3	signal	1	32				
BSUD.1079.1.p3	outside	33	52				
//
# BSUD.10790.1.p1 Length: 473
# BSUD.10790.1.p1 Number of predicted TMRs: 0
BSUD.10790.1.p1	inside	1	473				
//
# BSUD.10790.2.p1 Length: 473
# BSUD.10790.2.p1 Number of predicted TMRs: 0
BSUD.10790.2.p1	inside	1	473				
//
# BSUD.10790.3.p1 Length: 473
# BSUD.10790.3.p1 Number of predicted TMRs: 0
BSUD.10790.3.p1	inside	1	473				
//
# BSUD.10791.1.p1 Length: 686
# BSUD.10791.1.p1 Number of predicted TMRs: 0
BSUD.10791.1.p1	inside	1	686				
//
# BSUD.10791.2.p1 Length: 317
# BSUD.10791.2.p1 Number of predicted TMRs: 0
BSUD.10791.2.p1	inside	1	317				
//
# BSUD.10791.3.p1 Length: 686
# BSUD.10791.3.p1 Number of predicted TMRs: 0
BSUD.10791.3.p1	inside	1	686				
//
# BSUD.10792.1.p1 Length: 553
# BSUD.10792.1.p1 Number of predicted TMRs: 0
BSUD.10792.1.p1	signal	1	40				
BSUD.10792.1.p1	outside	41	553				
//
# BSUD.10792.2.p1 Length: 536
# BSUD.10792.2.p1 Number of predicted TMRs: 0
BSUD.10792.2.p1	signal	1	23				
BSUD.10792.2.p1	outside	24	536				
//
# BSUD.10793.1.p1 Length: 546
# BSUD.10793.1.p1 Number of predicted TMRs: 0
BSUD.10793.1.p1	signal	1	47				
BSUD.10793.1.p1	outside	48	546				
//
# BSUD.10793.2.p1 Length: 506
# BSUD.10793.2.p1 Number of predicted TMRs: 0
BSUD.10793.2.p1	signal	1	23				
BSUD.10793.2.p1	outside	24	506				
//
# BSUD.10794.1.p1 Length: 274
# BSUD.10794.1.p1 Number of predicted TMRs: 0
BSUD.10794.1.p1	inside	1	274				
//
# BSUD.10795.1.p1 Length: 380
# BSUD.10795.1.p1 Number of predicted TMRs: 0
BSUD.10795.1.p1	inside	1	380				
//
# BSUD.10795.2.p1 Length: 338
# BSUD.10795.2.p1 Number of predicted TMRs: 0
BSUD.10795.2.p1	inside	1	338				
//
# BSUD.10796.1.p1 Length: 329
# BSUD.10796.1.p1 Number of predicted TMRs: 0
BSUD.10796.1.p1	inside	1	329				
//
# BSUD.10797.1.p1 Length: 631
# BSUD.10797.1.p1 Number of predicted TMRs: 0
BSUD.10797.1.p1	inside	1	631				
//
# BSUD.10797.2.p1 Length: 634
# BSUD.10797.2.p1 Number of predicted TMRs: 0
BSUD.10797.2.p1	inside	1	634				
//
# BSUD.10797.3.p1 Length: 631
# BSUD.10797.3.p1 Number of predicted TMRs: 0
BSUD.10797.3.p1	inside	1	631				
//
# BSUD.10797.4.p1 Length: 631
# BSUD.10797.4.p1 Number of predicted TMRs: 0
BSUD.10797.4.p1	inside	1	631				
//
# BSUD.10797.5.p1 Length: 634
# BSUD.10797.5.p1 Number of predicted TMRs: 0
BSUD.10797.5.p1	inside	1	634				
//
# BSUD.10797.6.p1 Length: 631
# BSUD.10797.6.p1 Number of predicted TMRs: 0
BSUD.10797.6.p1	inside	1	631				
//
# BSUD.10798.1.p1 Length: 644
# BSUD.10798.1.p1 Number of predicted TMRs: 6
BSUD.10798.1.p1	inside	1	388				
BSUD.10798.1.p1	TMhelix	389	405				
BSUD.10798.1.p1	outside	406	422				
BSUD.10798.1.p1	TMhelix	423	443				
BSUD.10798.1.p1	inside	444	471				
BSUD.10798.1.p1	TMhelix	472	490				
BSUD.10798.1.p1	outside	491	500				
BSUD.10798.1.p1	TMhelix	501	521				
BSUD.10798.1.p1	inside	522	532				
BSUD.10798.1.p1	TMhelix	533	550				
BSUD.10798.1.p1	outside	551	613				
BSUD.10798.1.p1	TMhelix	614	634				
BSUD.10798.1.p1	inside	635	644				
//
# BSUD.10798.2.p1 Length: 644
# BSUD.10798.2.p1 Number of predicted TMRs: 6
BSUD.10798.2.p1	inside	1	388				
BSUD.10798.2.p1	TMhelix	389	405				
BSUD.10798.2.p1	outside	406	422				
BSUD.10798.2.p1	TMhelix	423	443				
BSUD.10798.2.p1	inside	444	471				
BSUD.10798.2.p1	TMhelix	472	490				
BSUD.10798.2.p1	outside	491	500				
BSUD.10798.2.p1	TMhelix	501	521				
BSUD.10798.2.p1	inside	522	532				
BSUD.10798.2.p1	TMhelix	533	550				
BSUD.10798.2.p1	outside	551	613				
BSUD.10798.2.p1	TMhelix	614	634				
BSUD.10798.2.p1	inside	635	644				
//
# BSUD.108.1.p1 Length: 140
# BSUD.108.1.p1 Number of predicted TMRs: 5
BSUD.108.1.p1	inside	1	16				
BSUD.108.1.p1	TMhelix	17	26				
BSUD.108.1.p1	outside	27	35				
BSUD.108.1.p1	TMhelix	36	56				
BSUD.108.1.p1	inside	57	64				
BSUD.108.1.p1	TMhelix	65	85				
BSUD.108.1.p1	outside	86	93				
BSUD.108.1.p1	TMhelix	94	114				
BSUD.108.1.p1	inside	115	129				
BSUD.108.1.p1	TMhelix	130	139				
BSUD.108.1.p1	outside	140	140				
//
# BSUD.1080.1.p1 Length: 470
# BSUD.1080.1.p1 Number of predicted TMRs: 4
BSUD.1080.1.p1	signal	1	31				
BSUD.1080.1.p1	outside	32	255				
BSUD.1080.1.p1	TMhelix	256	276				
BSUD.1080.1.p1	inside	277	283				
BSUD.1080.1.p1	TMhelix	284	301				
BSUD.1080.1.p1	outside	302	314				
BSUD.1080.1.p1	TMhelix	315	339				
BSUD.1080.1.p1	inside	340	450				
BSUD.1080.1.p1	TMhelix	451	469				
BSUD.1080.1.p1	outside	470	470				
//
# BSUD.10800.1.p1 Length: 733
# BSUD.10800.1.p1 Number of predicted TMRs: 1
BSUD.10800.1.p1	outside	1	49				
BSUD.10800.1.p1	TMhelix	50	59				
BSUD.10800.1.p1	inside	60	733				
//
# BSUD.10801.1.p1 Length: 540
# BSUD.10801.1.p1 Number of predicted TMRs: 14
BSUD.10801.1.p1	inside	1	3				
BSUD.10801.1.p1	TMhelix	4	18				
BSUD.10801.1.p1	outside	19	97				
BSUD.10801.1.p1	TMhelix	98	111				
BSUD.10801.1.p1	inside	112	131				
BSUD.10801.1.p1	TMhelix	132	142				
BSUD.10801.1.p1	outside	143	157				
BSUD.10801.1.p1	TMhelix	158	169				
BSUD.10801.1.p1	inside	170	178				
BSUD.10801.1.p1	TMhelix	179	189				
BSUD.10801.1.p1	outside	190	190				
BSUD.10801.1.p1	TMhelix	191	205				
BSUD.10801.1.p1	inside	206	230				
BSUD.10801.1.p1	TMhelix	231	242				
BSUD.10801.1.p1	outside	243	322				
BSUD.10801.1.p1	TMhelix	323	338				
BSUD.10801.1.p1	inside	339	348				
BSUD.10801.1.p1	TMhelix	349	364				
BSUD.10801.1.p1	outside	365	370				
BSUD.10801.1.p1	TMhelix	371	380				
BSUD.10801.1.p1	inside	381	391				
BSUD.10801.1.p1	TMhelix	392	405				
BSUD.10801.1.p1	outside	406	417				
BSUD.10801.1.p1	TMhelix	418	436				
BSUD.10801.1.p1	inside	437	459				
BSUD.10801.1.p1	TMhelix	460	475				
BSUD.10801.1.p1	outside	476	488				
BSUD.10801.1.p1	TMhelix	489	509				
BSUD.10801.1.p1	inside	510	540				
//
# BSUD.10802.1.p1 Length: 148
# BSUD.10802.1.p1 Number of predicted TMRs: 0
BSUD.10802.1.p1	inside	1	148				
//
# BSUD.10803.1.p1 Length: 152
# BSUD.10803.1.p1 Number of predicted TMRs: 0
BSUD.10803.1.p1	inside	1	152				
//
# BSUD.10804.1.p1 Length: 76
# BSUD.10804.1.p1 Number of predicted TMRs: 0
BSUD.10804.1.p1	inside	1	76				
//
# BSUD.10804.2.p1 Length: 76
# BSUD.10804.2.p1 Number of predicted TMRs: 0
BSUD.10804.2.p1	inside	1	76				
//
# BSUD.10805.1.p1 Length: 210
# BSUD.10805.1.p1 Number of predicted TMRs: 0
BSUD.10805.1.p1	inside	1	210				
//
# BSUD.10806.1.p1 Length: 500
# BSUD.10806.1.p1 Number of predicted TMRs: 0
BSUD.10806.1.p1	inside	1	500				
//
# BSUD.10807.1.p1 Length: 528
# BSUD.10807.1.p1 Number of predicted TMRs: 0
BSUD.10807.1.p1	inside	1	528				
//
# BSUD.10808.1.p1 Length: 633
# BSUD.10808.1.p1 Number of predicted TMRs: 0
BSUD.10808.1.p1	inside	1	633				
//
# BSUD.10808.2.p1 Length: 633
# BSUD.10808.2.p1 Number of predicted TMRs: 0
BSUD.10808.2.p1	inside	1	633				
//
# BSUD.10809.1.p1 Length: 258
# BSUD.10809.1.p1 Number of predicted TMRs: 0
BSUD.10809.1.p1	inside	1	258				
//
# BSUD.1081.1.p1 Length: 882
# BSUD.1081.1.p1 Number of predicted TMRs: 0
BSUD.1081.1.p1	inside	1	882				
//
# BSUD.10810.1.p1 Length: 937
# BSUD.10810.1.p1 Number of predicted TMRs: 0
BSUD.10810.1.p1	inside	1	937				
//
# BSUD.10810.2.p1 Length: 937
# BSUD.10810.2.p1 Number of predicted TMRs: 0
BSUD.10810.2.p1	inside	1	937				
//
# BSUD.10811.1.p1 Length: 668
# BSUD.10811.1.p1 Number of predicted TMRs: 0
BSUD.10811.1.p1	inside	1	668				
//
# BSUD.10811.2.p1 Length: 682
# BSUD.10811.2.p1 Number of predicted TMRs: 0
BSUD.10811.2.p1	inside	1	682				
//
# BSUD.10812.1.p1 Length: 377
# BSUD.10812.1.p1 Number of predicted TMRs: 0
BSUD.10812.1.p1	inside	1	377				
//
# BSUD.10813.1.p1 Length: 287
# BSUD.10813.1.p1 Number of predicted TMRs: 0
BSUD.10813.1.p1	inside	1	287				
//
# BSUD.10813.2.p1 Length: 287
# BSUD.10813.2.p1 Number of predicted TMRs: 0
BSUD.10813.2.p1	inside	1	287				
//
# BSUD.10813.3.p1 Length: 287
# BSUD.10813.3.p1 Number of predicted TMRs: 0
BSUD.10813.3.p1	inside	1	287				
//
# BSUD.10814.1.p1 Length: 361
# BSUD.10814.1.p1 Number of predicted TMRs: 0
BSUD.10814.1.p1	inside	1	361				
//
# BSUD.10815.1.p1 Length: 288
# BSUD.10815.1.p1 Number of predicted TMRs: 0
BSUD.10815.1.p1	inside	1	288				
//
# BSUD.10815.2.p1 Length: 288
# BSUD.10815.2.p1 Number of predicted TMRs: 0
BSUD.10815.2.p1	inside	1	288				
//
# BSUD.10815.3.p1 Length: 288
# BSUD.10815.3.p1 Number of predicted TMRs: 0
BSUD.10815.3.p1	inside	1	288				
//
# BSUD.10815.4.p1 Length: 207
# BSUD.10815.4.p1 Number of predicted TMRs: 0
BSUD.10815.4.p1	inside	1	207				
//
# BSUD.10815.5.p1 Length: 288
# BSUD.10815.5.p1 Number of predicted TMRs: 0
BSUD.10815.5.p1	inside	1	288				
//
# BSUD.10816.1.p1 Length: 553
# BSUD.10816.1.p1 Number of predicted TMRs: 0
BSUD.10816.1.p1	inside	1	553				
//
# BSUD.10817.1.p1 Length: 817
# BSUD.10817.1.p1 Number of predicted TMRs: 0
BSUD.10817.1.p1	inside	1	817				
//
# BSUD.10817.2.p1 Length: 817
# BSUD.10817.2.p1 Number of predicted TMRs: 0
BSUD.10817.2.p1	inside	1	817				
//
# BSUD.10818.1.p1 Length: 64
# BSUD.10818.1.p1 Number of predicted TMRs: 0
BSUD.10818.1.p1	inside	1	64				
//
# BSUD.10819.1.p1 Length: 227
# BSUD.10819.1.p1 Number of predicted TMRs: 0
BSUD.10819.1.p1	inside	1	227				
//
# BSUD.10819.2.p1 Length: 221
# BSUD.10819.2.p1 Number of predicted TMRs: 0
BSUD.10819.2.p1	inside	1	221				
//
# BSUD.1082.1.p1 Length: 53
# BSUD.1082.1.p1 Number of predicted TMRs: 0
BSUD.1082.1.p1	signal	1	35				
BSUD.1082.1.p1	outside	36	53				
//
# BSUD.1082.2.p1 Length: 53
# BSUD.1082.2.p1 Number of predicted TMRs: 0
BSUD.1082.2.p1	signal	1	35				
BSUD.1082.2.p1	outside	36	53				
//
# BSUD.10820.1.p1 Length: 1031
# BSUD.10820.1.p1 Number of predicted TMRs: 0
BSUD.10820.1.p1	inside	1	1031				
//
# BSUD.10820.2.p1 Length: 1052
# BSUD.10820.2.p1 Number of predicted TMRs: 0
BSUD.10820.2.p1	inside	1	1052				
//
# BSUD.10821.1.p1 Length: 68
# BSUD.10821.1.p1 Number of predicted TMRs: 0
BSUD.10821.1.p1	signal	1	30				
BSUD.10821.1.p1	outside	31	68				
//
# BSUD.10822.1.p3 Length: 52
# BSUD.10822.1.p3 Number of predicted TMRs: 0
BSUD.10822.1.p3	inside	1	52				
//
# BSUD.10823.1.p1 Length: 366
# BSUD.10823.1.p1 Number of predicted TMRs: 0
BSUD.10823.1.p1	inside	1	366				
//
# BSUD.10824.1.p1 Length: 413
# BSUD.10824.1.p1 Number of predicted TMRs: 0
BSUD.10824.1.p1	inside	1	413				
//
# BSUD.10824.2.p1 Length: 413
# BSUD.10824.2.p1 Number of predicted TMRs: 0
BSUD.10824.2.p1	inside	1	413				
//
# BSUD.10825.1.p1 Length: 60
# BSUD.10825.1.p1 Number of predicted TMRs: 0
BSUD.10825.1.p1	outside	1	60				
//
# BSUD.10825.2.p1 Length: 274
# BSUD.10825.2.p1 Number of predicted TMRs: 0
BSUD.10825.2.p1	outside	1	274				
//
# BSUD.10826.1.p1 Length: 385
# BSUD.10826.1.p1 Number of predicted TMRs: 0
BSUD.10826.1.p1	inside	1	385				
//
# BSUD.10827.1.p1 Length: 322
# BSUD.10827.1.p1 Number of predicted TMRs: 0
BSUD.10827.1.p1	inside	1	322				
//
# BSUD.10827.2.p1 Length: 438
# BSUD.10827.2.p1 Number of predicted TMRs: 0
BSUD.10827.2.p1	inside	1	438				
//
# BSUD.10828.1.p1 Length: 73
# BSUD.10828.1.p1 Number of predicted TMRs: 1
BSUD.10828.1.p1	inside	1	9				
BSUD.10828.1.p1	TMhelix	10	30				
BSUD.10828.1.p1	outside	31	73				
//
# BSUD.10829.1.p1 Length: 69
# BSUD.10829.1.p1 Number of predicted TMRs: 0
BSUD.10829.1.p1	inside	1	69				
//
# BSUD.1083.1.p1 Length: 963
# BSUD.1083.1.p1 Number of predicted TMRs: 0
BSUD.1083.1.p1	signal	1	16				
BSUD.1083.1.p1	outside	17	963				
//
# BSUD.1083.2.p1 Length: 1024
# BSUD.1083.2.p1 Number of predicted TMRs: 0
BSUD.1083.2.p1	signal	1	16				
BSUD.1083.2.p1	outside	17	1024				
//
# BSUD.1083.3.p1 Length: 574
# BSUD.1083.3.p1 Number of predicted TMRs: 0
BSUD.1083.3.p1	signal	1	10				
BSUD.1083.3.p1	outside	11	574				
//
# BSUD.1083.4.p1 Length: 638
# BSUD.1083.4.p1 Number of predicted TMRs: 0
BSUD.1083.4.p1	signal	1	12				
BSUD.1083.4.p1	outside	13	638				
//
# BSUD.10830.1.p2 Length: 56
# BSUD.10830.1.p2 Number of predicted TMRs: 0
BSUD.10830.1.p2	inside	1	56				
//
# BSUD.10831.1.p1 Length: 169
# BSUD.10831.1.p1 Number of predicted TMRs: 0
BSUD.10831.1.p1	signal	1	22				
BSUD.10831.1.p1	outside	23	169				
//
# BSUD.10831.2.p1 Length: 169
# BSUD.10831.2.p1 Number of predicted TMRs: 0
BSUD.10831.2.p1	signal	1	22				
BSUD.10831.2.p1	outside	23	169				
//
# BSUD.10832.1.p1 Length: 289
# BSUD.10832.1.p1 Number of predicted TMRs: 0
BSUD.10832.1.p1	inside	1	289				
//
# BSUD.10832.2.p1 Length: 258
# BSUD.10832.2.p1 Number of predicted TMRs: 0
BSUD.10832.2.p1	inside	1	258				
//
# BSUD.10832.3.p1 Length: 106
# BSUD.10832.3.p1 Number of predicted TMRs: 0
BSUD.10832.3.p1	inside	1	106				
//
# BSUD.10833.1.p1 Length: 277
# BSUD.10833.1.p1 Number of predicted TMRs: 0
BSUD.10833.1.p1	inside	1	277				
//
# BSUD.10834.1.p1 Length: 278
# BSUD.10834.1.p1 Number of predicted TMRs: 0
BSUD.10834.1.p1	inside	1	278				
//
# BSUD.10835.1.p1 Length: 798
# BSUD.10835.1.p1 Number of predicted TMRs: 0
BSUD.10835.1.p1	inside	1	798				
//
# BSUD.10836.1.p1 Length: 276
# BSUD.10836.1.p1 Number of predicted TMRs: 0
BSUD.10836.1.p1	inside	1	276				
//
# BSUD.10837.1.p1 Length: 374
# BSUD.10837.1.p1 Number of predicted TMRs: 4
BSUD.10837.1.p1	inside	1	156				
BSUD.10837.1.p1	TMhelix	157	169				
BSUD.10837.1.p1	outside	170	182				
BSUD.10837.1.p1	TMhelix	183	194				
BSUD.10837.1.p1	inside	195	221				
BSUD.10837.1.p1	TMhelix	222	231				
BSUD.10837.1.p1	outside	232	232				
BSUD.10837.1.p1	TMhelix	233	242				
BSUD.10837.1.p1	inside	243	374				
//
# BSUD.10837.2.p1 Length: 392
# BSUD.10837.2.p1 Number of predicted TMRs: 3
BSUD.10837.2.p1	inside	1	221				
BSUD.10837.2.p1	TMhelix	222	231				
BSUD.10837.2.p1	outside	232	232				
BSUD.10837.2.p1	TMhelix	233	242				
BSUD.10837.2.p1	inside	243	372				
BSUD.10837.2.p1	TMhelix	373	386				
BSUD.10837.2.p1	outside	387	392				
//
# BSUD.10838.1.p2 Length: 66
# BSUD.10838.1.p2 Number of predicted TMRs: 0
BSUD.10838.1.p2	inside	1	66				
//
# BSUD.10839.1.p1 Length: 53
# BSUD.10839.1.p1 Number of predicted TMRs: 0
BSUD.10839.1.p1	inside	1	53				
//
# BSUD.1084.1.p1 Length: 213
# BSUD.1084.1.p1 Number of predicted TMRs: 0
BSUD.1084.1.p1	inside	1	213				
//
# BSUD.1084.2.p1 Length: 213
# BSUD.1084.2.p1 Number of predicted TMRs: 0
BSUD.1084.2.p1	inside	1	213				
//
# BSUD.1084.3.p1 Length: 213
# BSUD.1084.3.p1 Number of predicted TMRs: 0
BSUD.1084.3.p1	inside	1	213				
//
# BSUD.1084.4.p1 Length: 201
# BSUD.1084.4.p1 Number of predicted TMRs: 0
BSUD.1084.4.p1	inside	1	201				
//
# BSUD.10840.1.p1 Length: 401
# BSUD.10840.1.p1 Number of predicted TMRs: 6
BSUD.10840.1.p1	inside	1	154				
BSUD.10840.1.p1	TMhelix	155	172				
BSUD.10840.1.p1	outside	173	181				
BSUD.10840.1.p1	TMhelix	182	196				
BSUD.10840.1.p1	inside	197	220				
BSUD.10840.1.p1	TMhelix	221	243				
BSUD.10840.1.p1	outside	244	285				
BSUD.10840.1.p1	TMhelix	286	304				
BSUD.10840.1.p1	inside	305	338				
BSUD.10840.1.p1	TMhelix	339	359				
BSUD.10840.1.p1	outside	360	367				
BSUD.10840.1.p1	TMhelix	368	389				
BSUD.10840.1.p1	inside	390	401				
//
# BSUD.10840.2.p1 Length: 428
# BSUD.10840.2.p1 Number of predicted TMRs: 6
BSUD.10840.2.p1	inside	1	181				
BSUD.10840.2.p1	TMhelix	182	196				
BSUD.10840.2.p1	outside	197	208				
BSUD.10840.2.p1	TMhelix	209	224				
BSUD.10840.2.p1	inside	225	247				
BSUD.10840.2.p1	TMhelix	248	270				
BSUD.10840.2.p1	outside	271	312				
BSUD.10840.2.p1	TMhelix	313	331				
BSUD.10840.2.p1	inside	332	365				
BSUD.10840.2.p1	TMhelix	366	386				
BSUD.10840.2.p1	outside	387	394				
BSUD.10840.2.p1	TMhelix	395	416				
BSUD.10840.2.p1	inside	417	428				
//
# BSUD.10841.1.p1 Length: 161
# BSUD.10841.1.p1 Number of predicted TMRs: 0
BSUD.10841.1.p1	inside	1	161				
//
# BSUD.10842.1.p1 Length: 106
# BSUD.10842.1.p1 Number of predicted TMRs: 0
BSUD.10842.1.p1	inside	1	106				
//
# BSUD.10842.2.p1 Length: 81
# BSUD.10842.2.p1 Number of predicted TMRs: 0
BSUD.10842.2.p1	inside	1	81				
//
# BSUD.10843.1.p1 Length: 287
# BSUD.10843.1.p1 Number of predicted TMRs: 0
BSUD.10843.1.p1	inside	1	287				
//
# BSUD.10843.2.p1 Length: 442
# BSUD.10843.2.p1 Number of predicted TMRs: 0
BSUD.10843.2.p1	inside	1	442				
//
# BSUD.10843.3.p1 Length: 339
# BSUD.10843.3.p1 Number of predicted TMRs: 0
BSUD.10843.3.p1	inside	1	339				
//
# BSUD.10843.4.p1 Length: 365
# BSUD.10843.4.p1 Number of predicted TMRs: 0
BSUD.10843.4.p1	inside	1	365				
//
# BSUD.10844.1.p1 Length: 348
# BSUD.10844.1.p1 Number of predicted TMRs: 0
BSUD.10844.1.p1	inside	1	348				
//
# BSUD.10845.1.p1 Length: 1051
# BSUD.10845.1.p1 Number of predicted TMRs: 0
BSUD.10845.1.p1	inside	1	1051				
//
# BSUD.10845.2.p1 Length: 1051
# BSUD.10845.2.p1 Number of predicted TMRs: 0
BSUD.10845.2.p1	inside	1	1051				
//
# BSUD.10845.3.p1 Length: 1051
# BSUD.10845.3.p1 Number of predicted TMRs: 0
BSUD.10845.3.p1	inside	1	1051				
//
# BSUD.10846.1.p1 Length: 223
# BSUD.10846.1.p1 Number of predicted TMRs: 0
BSUD.10846.1.p1	signal	1	15				
BSUD.10846.1.p1	outside	16	223				
//
# BSUD.10846.2.p1 Length: 256
# BSUD.10846.2.p1 Number of predicted TMRs: 0
BSUD.10846.2.p1	inside	1	256				
//
# BSUD.10846.3.p1 Length: 256
# BSUD.10846.3.p1 Number of predicted TMRs: 0
BSUD.10846.3.p1	inside	1	256				
//
# BSUD.10847.1.p1 Length: 458
# BSUD.10847.1.p1 Number of predicted TMRs: 4
BSUD.10847.1.p1	signal	1	25				
BSUD.10847.1.p1	outside	26	239				
BSUD.10847.1.p1	TMhelix	240	262				
BSUD.10847.1.p1	inside	263	268				
BSUD.10847.1.p1	TMhelix	269	288				
BSUD.10847.1.p1	outside	289	299				
BSUD.10847.1.p1	TMhelix	300	322				
BSUD.10847.1.p1	inside	323	433				
BSUD.10847.1.p1	TMhelix	434	452				
BSUD.10847.1.p1	outside	453	458				
//
# BSUD.10848.1.p1 Length: 171
# BSUD.10848.1.p1 Number of predicted TMRs: 0
BSUD.10848.1.p1	inside	1	171				
//
# BSUD.10849.1.p1 Length: 208
# BSUD.10849.1.p1 Number of predicted TMRs: 4
BSUD.10849.1.p1	outside	1	6				
BSUD.10849.1.p1	TMhelix	7	27				
BSUD.10849.1.p1	inside	28	90				
BSUD.10849.1.p1	TMhelix	91	111				
BSUD.10849.1.p1	outside	112	142				
BSUD.10849.1.p1	TMhelix	143	161				
BSUD.10849.1.p1	inside	162	175				
BSUD.10849.1.p1	TMhelix	176	195				
BSUD.10849.1.p1	outside	196	208				
//
# BSUD.1085.1.p1 Length: 243
# BSUD.1085.1.p1 Number of predicted TMRs: 1
BSUD.1085.1.p1	outside	1	159				
BSUD.1085.1.p1	TMhelix	160	181				
BSUD.1085.1.p1	inside	182	243				
//
# BSUD.1085.2.p1 Length: 226
# BSUD.1085.2.p1 Number of predicted TMRs: 1
BSUD.1085.2.p1	outside	1	142				
BSUD.1085.2.p1	TMhelix	143	164				
BSUD.1085.2.p1	inside	165	226				
//
# BSUD.10850.1.p1 Length: 64
# BSUD.10850.1.p1 Number of predicted TMRs: 0
BSUD.10850.1.p1	inside	1	64				
//
# BSUD.10851.1.p1 Length: 458
# BSUD.10851.1.p1 Number of predicted TMRs: 4
BSUD.10851.1.p1	signal	1	26				
BSUD.10851.1.p1	outside	27	240				
BSUD.10851.1.p1	TMhelix	241	263				
BSUD.10851.1.p1	inside	264	266				
BSUD.10851.1.p1	TMhelix	267	289				
BSUD.10851.1.p1	outside	290	300				
BSUD.10851.1.p1	TMhelix	301	323				
BSUD.10851.1.p1	inside	324	433				
BSUD.10851.1.p1	TMhelix	434	452				
BSUD.10851.1.p1	outside	453	458				
//
# BSUD.10852.1.p1 Length: 721
# BSUD.10852.1.p1 Number of predicted TMRs: 0
BSUD.10852.1.p1	inside	1	721				
//
# BSUD.10852.2.p1 Length: 736
# BSUD.10852.2.p1 Number of predicted TMRs: 0
BSUD.10852.2.p1	inside	1	736				
//
# BSUD.10852.3.p1 Length: 125
# BSUD.10852.3.p1 Number of predicted TMRs: 0
BSUD.10852.3.p1	inside	1	125				
//
# BSUD.10855.1.p1 Length: 242
# BSUD.10855.1.p1 Number of predicted TMRs: 0
BSUD.10855.1.p1	inside	1	242				
//
# BSUD.10857.1.p1 Length: 69
# BSUD.10857.1.p1 Number of predicted TMRs: 0
BSUD.10857.1.p1	inside	1	69				
//
# BSUD.10858.1.p1 Length: 732
# BSUD.10858.1.p1 Number of predicted TMRs: 0
BSUD.10858.1.p1	signal	1	43				
BSUD.10858.1.p1	outside	44	732				
//
# BSUD.10859.1.p1 Length: 724
# BSUD.10859.1.p1 Number of predicted TMRs: 0
BSUD.10859.1.p1	signal	1	18				
BSUD.10859.1.p1	outside	19	724				
//
# BSUD.1086.1.p2 Length: 138
# BSUD.1086.1.p2 Number of predicted TMRs: 0
BSUD.1086.1.p2	outside	1	138				
//
# BSUD.1086.2.p1 Length: 1024
# BSUD.1086.2.p1 Number of predicted TMRs: 0
BSUD.1086.2.p1	signal	1	16				
BSUD.1086.2.p1	outside	17	1024				
//
# BSUD.1086.3.p1 Length: 368
# BSUD.1086.3.p1 Number of predicted TMRs: 0
BSUD.1086.3.p1	outside	1	368				
//
# BSUD.1086.4.p2 Length: 196
# BSUD.1086.4.p2 Number of predicted TMRs: 1
BSUD.1086.4.p2	outside	1	141				
BSUD.1086.4.p2	TMhelix	142	151				
BSUD.1086.4.p2	inside	152	196				
//
# BSUD.1086.5.p1 Length: 1024
# BSUD.1086.5.p1 Number of predicted TMRs: 0
BSUD.1086.5.p1	signal	1	16				
BSUD.1086.5.p1	outside	17	1024				
//
# BSUD.1086.6.p1 Length: 276
# BSUD.1086.6.p1 Number of predicted TMRs: 0
BSUD.1086.6.p1	signal	1	16				
BSUD.1086.6.p1	outside	17	276				
//
# BSUD.1086.7.p1 Length: 128
# BSUD.1086.7.p1 Number of predicted TMRs: 0
BSUD.1086.7.p1	inside	1	128				
//
# BSUD.10860.1.p1 Length: 208
# BSUD.10860.1.p1 Number of predicted TMRs: 0
BSUD.10860.1.p1	signal	1	16				
BSUD.10860.1.p1	outside	17	208				
//
# BSUD.10861.1.p1 Length: 208
# BSUD.10861.1.p1 Number of predicted TMRs: 0
BSUD.10861.1.p1	signal	1	16				
BSUD.10861.1.p1	outside	17	208				
//
# BSUD.10862.1.p1 Length: 590
# BSUD.10862.1.p1 Number of predicted TMRs: 0
BSUD.10862.1.p1	signal	1	26				
BSUD.10862.1.p1	outside	27	590				
//
# BSUD.10862.2.p1 Length: 590
# BSUD.10862.2.p1 Number of predicted TMRs: 0
BSUD.10862.2.p1	signal	1	26				
BSUD.10862.2.p1	outside	27	590				
//
# BSUD.10863.1.p1 Length: 82
# BSUD.10863.1.p1 Number of predicted TMRs: 0
BSUD.10863.1.p1	inside	1	82				
//
# BSUD.10864.1.p1 Length: 873
# BSUD.10864.1.p1 Number of predicted TMRs: 0
BSUD.10864.1.p1	inside	1	873				
//
# BSUD.10865.1.p2 Length: 217
# BSUD.10865.1.p2 Number of predicted TMRs: 0
BSUD.10865.1.p2	inside	1	217				
//
# BSUD.10865.2.p1 Length: 352
# BSUD.10865.2.p1 Number of predicted TMRs: 1
BSUD.10865.2.p1	outside	1	291				
BSUD.10865.2.p1	TMhelix	292	312				
BSUD.10865.2.p1	inside	313	352				
//
# BSUD.10865.3.p1 Length: 352
# BSUD.10865.3.p1 Number of predicted TMRs: 1
BSUD.10865.3.p1	outside	1	291				
BSUD.10865.3.p1	TMhelix	292	312				
BSUD.10865.3.p1	inside	313	352				
//
# BSUD.10866.1.p1 Length: 239
# BSUD.10866.1.p1 Number of predicted TMRs: 0
BSUD.10866.1.p1	signal	1	19				
BSUD.10866.1.p1	outside	20	239				
//
# BSUD.10866.2.p1 Length: 208
# BSUD.10866.2.p1 Number of predicted TMRs: 0
BSUD.10866.2.p1	signal	1	19				
BSUD.10866.2.p1	outside	20	208				
//
# BSUD.10867.1.p1 Length: 249
# BSUD.10867.1.p1 Number of predicted TMRs: 0
BSUD.10867.1.p1	signal	1	30				
BSUD.10867.1.p1	outside	31	249				
//
# BSUD.10869.1.p1 Length: 447
# BSUD.10869.1.p1 Number of predicted TMRs: 0
BSUD.10869.1.p1	inside	1	447				
//
# BSUD.10869.2.p1 Length: 345
# BSUD.10869.2.p1 Number of predicted TMRs: 0
BSUD.10869.2.p1	inside	1	345				
//
# BSUD.10870.1.p1 Length: 387
# BSUD.10870.1.p1 Number of predicted TMRs: 0
BSUD.10870.1.p1	inside	1	387				
//
# BSUD.10871.1.p1 Length: 464
# BSUD.10871.1.p1 Number of predicted TMRs: 0
BSUD.10871.1.p1	inside	1	464				
//
# BSUD.10871.2.p1 Length: 464
# BSUD.10871.2.p1 Number of predicted TMRs: 0
BSUD.10871.2.p1	inside	1	464				
//
# BSUD.10871.3.p1 Length: 464
# BSUD.10871.3.p1 Number of predicted TMRs: 0
BSUD.10871.3.p1	inside	1	464				
//
# BSUD.10872.1.p1 Length: 416
# BSUD.10872.1.p1 Number of predicted TMRs: 0
BSUD.10872.1.p1	inside	1	416				
//
# BSUD.10872.2.p1 Length: 441
# BSUD.10872.2.p1 Number of predicted TMRs: 0
BSUD.10872.2.p1	inside	1	441				
//
# BSUD.10873.3.p1 Length: 360
# BSUD.10873.3.p1 Number of predicted TMRs: 0
BSUD.10873.3.p1	inside	1	360				
//
# BSUD.10874.1.p1 Length: 563
# BSUD.10874.1.p1 Number of predicted TMRs: 0
BSUD.10874.1.p1	inside	1	563				
//
# BSUD.10874.2.p1 Length: 557
# BSUD.10874.2.p1 Number of predicted TMRs: 0
BSUD.10874.2.p1	inside	1	557				
//
# BSUD.10874.3.p1 Length: 557
# BSUD.10874.3.p1 Number of predicted TMRs: 0
BSUD.10874.3.p1	inside	1	557				
//
# BSUD.10875.1.p1 Length: 304
# BSUD.10875.1.p1 Number of predicted TMRs: 0
BSUD.10875.1.p1	inside	1	304				
//
# BSUD.10876.1.p1 Length: 545
# BSUD.10876.1.p1 Number of predicted TMRs: 0
BSUD.10876.1.p1	inside	1	545				
//
# BSUD.10876.2.p1 Length: 545
# BSUD.10876.2.p1 Number of predicted TMRs: 0
BSUD.10876.2.p1	inside	1	545				
//
# BSUD.10876.3.p1 Length: 545
# BSUD.10876.3.p1 Number of predicted TMRs: 0
BSUD.10876.3.p1	inside	1	545				
//
# BSUD.10877.1.p2 Length: 105
# BSUD.10877.1.p2 Number of predicted TMRs: 0
BSUD.10877.1.p2	inside	1	105				
//
# BSUD.10878.1.p1 Length: 308
# BSUD.10878.1.p1 Number of predicted TMRs: 0
BSUD.10878.1.p1	inside	1	308				
//
# BSUD.10878.2.p1 Length: 308
# BSUD.10878.2.p1 Number of predicted TMRs: 0
BSUD.10878.2.p1	inside	1	308				
//
# BSUD.10879.1.p1 Length: 812
# BSUD.10879.1.p1 Number of predicted TMRs: 0
BSUD.10879.1.p1	inside	1	812				
//
# BSUD.10879.2.p1 Length: 987
# BSUD.10879.2.p1 Number of predicted TMRs: 0
BSUD.10879.2.p1	inside	1	987				
//
# BSUD.1088.1.p1 Length: 1109
# BSUD.1088.1.p1 Number of predicted TMRs: 1
BSUD.1088.1.p1	signal	1	22				
BSUD.1088.1.p1	outside	23	975				
BSUD.1088.1.p1	TMhelix	976	998				
BSUD.1088.1.p1	inside	999	1109				
//
# BSUD.1088.2.p1 Length: 691
# BSUD.1088.2.p1 Number of predicted TMRs: 1
BSUD.1088.2.p1	outside	1	557				
BSUD.1088.2.p1	TMhelix	558	580				
BSUD.1088.2.p1	inside	581	691				
//
# BSUD.1088.3.p1 Length: 569
# BSUD.1088.3.p1 Number of predicted TMRs: 0
BSUD.1088.3.p1	outside	1	569				
//
# BSUD.10880.1.p1 Length: 212
# BSUD.10880.1.p1 Number of predicted TMRs: 0
BSUD.10880.1.p1	inside	1	212				
//
# BSUD.10880.2.p1 Length: 187
# BSUD.10880.2.p1 Number of predicted TMRs: 0
BSUD.10880.2.p1	inside	1	187				
//
# BSUD.10882.1.p1 Length: 105
# BSUD.10882.1.p1 Number of predicted TMRs: 0
BSUD.10882.1.p1	signal	1	39				
BSUD.10882.1.p1	outside	40	105				
//
# BSUD.10883.1.p1 Length: 69
# BSUD.10883.1.p1 Number of predicted TMRs: 0
BSUD.10883.1.p1	outside	1	69				
//
# BSUD.10884.1.p1 Length: 686
# BSUD.10884.1.p1 Number of predicted TMRs: 0
BSUD.10884.1.p1	inside	1	686				
//
# BSUD.10885.1.p1 Length: 103
# BSUD.10885.1.p1 Number of predicted TMRs: 0
BSUD.10885.1.p1	signal	1	37				
BSUD.10885.1.p1	outside	38	103				
//
# BSUD.10886.1.p1 Length: 87
# BSUD.10886.1.p1 Number of predicted TMRs: 0
BSUD.10886.1.p1	signal	1	21				
BSUD.10886.1.p1	outside	22	87				
//
# BSUD.10888.1.p1 Length: 230
# BSUD.10888.1.p1 Number of predicted TMRs: 0
BSUD.10888.1.p1	inside	1	230				
//
# BSUD.10889.1.p1 Length: 210
# BSUD.10889.1.p1 Number of predicted TMRs: 0
BSUD.10889.1.p1	inside	1	210				
//
# BSUD.10889.2.p1 Length: 210
# BSUD.10889.2.p1 Number of predicted TMRs: 0
BSUD.10889.2.p1	inside	1	210				
//
# BSUD.1089.1.p1 Length: 82
# BSUD.1089.1.p1 Number of predicted TMRs: 0
BSUD.1089.1.p1	inside	1	82				
//
# BSUD.10890.1.p1 Length: 147
# BSUD.10890.1.p1 Number of predicted TMRs: 0
BSUD.10890.1.p1	inside	1	147				
//
# BSUD.10891.1.p1 Length: 185
# BSUD.10891.1.p1 Number of predicted TMRs: 0
BSUD.10891.1.p1	inside	1	185				
//
# BSUD.10892.1.p1 Length: 612
# BSUD.10892.1.p1 Number of predicted TMRs: 2
BSUD.10892.1.p1	inside	1	70				
BSUD.10892.1.p1	TMhelix	71	92				
BSUD.10892.1.p1	outside	93	532				
BSUD.10892.1.p1	TMhelix	533	553				
BSUD.10892.1.p1	inside	554	612				
//
# BSUD.10892.2.p1 Length: 612
# BSUD.10892.2.p1 Number of predicted TMRs: 2
BSUD.10892.2.p1	inside	1	70				
BSUD.10892.2.p1	TMhelix	71	92				
BSUD.10892.2.p1	outside	93	532				
BSUD.10892.2.p1	TMhelix	533	553				
BSUD.10892.2.p1	inside	554	612				
//
# BSUD.10893.1.p1 Length: 184
# BSUD.10893.1.p1 Number of predicted TMRs: 1
BSUD.10893.1.p1	outside	1	96				
BSUD.10893.1.p1	TMhelix	97	116				
BSUD.10893.1.p1	inside	117	184				
//
# BSUD.10894.1.p1 Length: 159
# BSUD.10894.1.p1 Number of predicted TMRs: 0
BSUD.10894.1.p1	inside	1	159				
//
# BSUD.10894.2.p1 Length: 187
# BSUD.10894.2.p1 Number of predicted TMRs: 0
BSUD.10894.2.p1	inside	1	187				
//
# BSUD.10895.1.p1 Length: 663
# BSUD.10895.1.p1 Number of predicted TMRs: 0
BSUD.10895.1.p1	inside	1	663				
//
# BSUD.10895.2.p1 Length: 663
# BSUD.10895.2.p1 Number of predicted TMRs: 0
BSUD.10895.2.p1	inside	1	663				
//
# BSUD.10896.1.p1 Length: 241
# BSUD.10896.1.p1 Number of predicted TMRs: 0
BSUD.10896.1.p1	inside	1	241				
//
# BSUD.10897.1.p1 Length: 156
# BSUD.10897.1.p1 Number of predicted TMRs: 0
BSUD.10897.1.p1	signal	1	25				
BSUD.10897.1.p1	outside	26	156				
//
# BSUD.10898.1.p1 Length: 101
# BSUD.10898.1.p1 Number of predicted TMRs: 2
BSUD.10898.1.p1	outside	1	31				
BSUD.10898.1.p1	TMhelix	32	55				
BSUD.10898.1.p1	inside	56	70				
BSUD.10898.1.p1	TMhelix	71	88				
BSUD.10898.1.p1	outside	89	101				
//
# BSUD.10899.1.p2 Length: 228
# BSUD.10899.1.p2 Number of predicted TMRs: 0
BSUD.10899.1.p2	signal	1	17				
BSUD.10899.1.p2	outside	18	228				
//
# BSUD.109.1.p1 Length: 580
# BSUD.109.1.p1 Number of predicted TMRs: 1
BSUD.109.1.p1	signal	1	58				
BSUD.109.1.p1	outside	59	509				
BSUD.109.1.p1	TMhelix	510	530				
BSUD.109.1.p1	inside	531	580				
//
# BSUD.109.2.p1 Length: 518
# BSUD.109.2.p1 Number of predicted TMRs: 1
BSUD.109.2.p1	signal	1	26				
BSUD.109.2.p1	outside	27	443				
BSUD.109.2.p1	TMhelix	444	468				
BSUD.109.2.p1	inside	469	518				
//
# BSUD.109.3.p1 Length: 355
# BSUD.109.3.p1 Number of predicted TMRs: 1
BSUD.109.3.p1	outside	1	284				
BSUD.109.3.p1	TMhelix	285	305				
BSUD.109.3.p1	inside	306	355				
//
# BSUD.1090.1.p1 Length: 107
# BSUD.1090.1.p1 Number of predicted TMRs: 0
BSUD.1090.1.p1	inside	1	107				
//
# BSUD.10900.1.p1 Length: 423
# BSUD.10900.1.p1 Number of predicted TMRs: 1
BSUD.10900.1.p1	signal	1	21				
BSUD.10900.1.p1	outside	22	386				
BSUD.10900.1.p1	TMhelix	387	407				
BSUD.10900.1.p1	inside	408	423				
//
# BSUD.10901.1.p1 Length: 423
# BSUD.10901.1.p1 Number of predicted TMRs: 1
BSUD.10901.1.p1	signal	1	21				
BSUD.10901.1.p1	outside	22	386				
BSUD.10901.1.p1	TMhelix	387	407				
BSUD.10901.1.p1	inside	408	423				
//
# BSUD.10902.1.p1 Length: 399
# BSUD.10902.1.p1 Number of predicted TMRs: 7
BSUD.10902.1.p1	outside	1	59				
BSUD.10902.1.p1	TMhelix	60	80				
BSUD.10902.1.p1	inside	81	91				
BSUD.10902.1.p1	TMhelix	92	114				
BSUD.10902.1.p1	outside	115	129				
BSUD.10902.1.p1	TMhelix	130	151				
BSUD.10902.1.p1	inside	152	171				
BSUD.10902.1.p1	TMhelix	172	192				
BSUD.10902.1.p1	outside	193	218				
BSUD.10902.1.p1	TMhelix	219	244				
BSUD.10902.1.p1	inside	245	287				
BSUD.10902.1.p1	TMhelix	288	309				
BSUD.10902.1.p1	outside	310	325				
BSUD.10902.1.p1	TMhelix	326	348				
BSUD.10902.1.p1	inside	349	399				
//
# BSUD.10903.1.p1 Length: 233
# BSUD.10903.1.p1 Number of predicted TMRs: 5
BSUD.10903.1.p1	outside	1	1				
BSUD.10903.1.p1	TMhelix	2	11				
BSUD.10903.1.p1	inside	12	28				
BSUD.10903.1.p1	TMhelix	29	49				
BSUD.10903.1.p1	outside	50	78				
BSUD.10903.1.p1	TMhelix	79	100				
BSUD.10903.1.p1	inside	101	142				
BSUD.10903.1.p1	TMhelix	143	163				
BSUD.10903.1.p1	outside	164	180				
BSUD.10903.1.p1	TMhelix	181	203				
BSUD.10903.1.p1	inside	204	233				
//
# BSUD.10904.1.p1 Length: 271
# BSUD.10904.1.p1 Number of predicted TMRs: 0
BSUD.10904.1.p1	signal	1	21				
BSUD.10904.1.p1	outside	22	271				
//
# BSUD.10905.1.p1 Length: 203
# BSUD.10905.1.p1 Number of predicted TMRs: 0
BSUD.10905.1.p1	outside	1	203				
//
# BSUD.10906.1.p1 Length: 156
# BSUD.10906.1.p1 Number of predicted TMRs: 0
BSUD.10906.1.p1	signal	1	25				
BSUD.10906.1.p1	outside	26	156				
//
# BSUD.10906.2.p1 Length: 156
# BSUD.10906.2.p1 Number of predicted TMRs: 0
BSUD.10906.2.p1	signal	1	25				
BSUD.10906.2.p1	outside	26	156				
//
# BSUD.10907.1.p1 Length: 228
# BSUD.10907.1.p1 Number of predicted TMRs: 0
BSUD.10907.1.p1	signal	1	17				
BSUD.10907.1.p1	outside	18	228				
//
# BSUD.10908.1.p2 Length: 84
# BSUD.10908.1.p2 Number of predicted TMRs: 0
BSUD.10908.1.p2	signal	1	18				
BSUD.10908.1.p2	outside	19	84				
//
# BSUD.10909.1.p2 Length: 60
# BSUD.10909.1.p2 Number of predicted TMRs: 0
BSUD.10909.1.p2	inside	1	60				
//
# BSUD.1091.1.p1 Length: 392
# BSUD.1091.1.p1 Number of predicted TMRs: 0
BSUD.1091.1.p1	inside	1	392				
//
# BSUD.1091.2.p1 Length: 392
# BSUD.1091.2.p1 Number of predicted TMRs: 0
BSUD.1091.2.p1	inside	1	392				
//
# BSUD.10910.1.p1 Length: 71
# BSUD.10910.1.p1 Number of predicted TMRs: 0
BSUD.10910.1.p1	inside	1	71				
//
# BSUD.10911.1.p1 Length: 59
# BSUD.10911.1.p1 Number of predicted TMRs: 0
BSUD.10911.1.p1	inside	1	59				
//
# BSUD.10913.1.p1 Length: 57
# BSUD.10913.1.p1 Number of predicted TMRs: 0
BSUD.10913.1.p1	inside	1	57				
//
# BSUD.10914.1.p1 Length: 588
# BSUD.10914.1.p1 Number of predicted TMRs: 0
BSUD.10914.1.p1	signal	1	28				
BSUD.10914.1.p1	outside	29	588				
//
# BSUD.10915.1.p1 Length: 449
# BSUD.10915.1.p1 Number of predicted TMRs: 0
BSUD.10915.1.p1	inside	1	449				
//
# BSUD.10915.2.p1 Length: 431
# BSUD.10915.2.p1 Number of predicted TMRs: 0
BSUD.10915.2.p1	inside	1	431				
//
# BSUD.10916.1.p1 Length: 123
# BSUD.10916.1.p1 Number of predicted TMRs: 0
BSUD.10916.1.p1	inside	1	123				
//
# BSUD.10917.1.p1 Length: 56
# BSUD.10917.1.p1 Number of predicted TMRs: 0
BSUD.10917.1.p1	inside	1	56				
//
# BSUD.10918.1.p1 Length: 450
# BSUD.10918.1.p1 Number of predicted TMRs: 0
BSUD.10918.1.p1	inside	1	450				
//
# BSUD.10919.1.p1 Length: 152
# BSUD.10919.1.p1 Number of predicted TMRs: 0
BSUD.10919.1.p1	inside	1	152				
//
# BSUD.1092.1.p1 Length: 816
# BSUD.1092.1.p1 Number of predicted TMRs: 0
BSUD.1092.1.p1	inside	1	816				
//
# BSUD.1092.2.p1 Length: 790
# BSUD.1092.2.p1 Number of predicted TMRs: 0
BSUD.1092.2.p1	inside	1	790				
//
# BSUD.10920.1.p1 Length: 684
# BSUD.10920.1.p1 Number of predicted TMRs: 6
BSUD.10920.1.p1	inside	1	425				
BSUD.10920.1.p1	TMhelix	426	445				
BSUD.10920.1.p1	outside	446	462				
BSUD.10920.1.p1	TMhelix	463	483				
BSUD.10920.1.p1	inside	484	511				
BSUD.10920.1.p1	TMhelix	512	530				
BSUD.10920.1.p1	outside	531	540				
BSUD.10920.1.p1	TMhelix	541	561				
BSUD.10920.1.p1	inside	562	572				
BSUD.10920.1.p1	TMhelix	573	585				
BSUD.10920.1.p1	outside	586	653				
BSUD.10920.1.p1	TMhelix	654	674				
BSUD.10920.1.p1	inside	675	684				
//
# BSUD.10920.2.p1 Length: 680
# BSUD.10920.2.p1 Number of predicted TMRs: 6
BSUD.10920.2.p1	inside	1	421				
BSUD.10920.2.p1	TMhelix	422	441				
BSUD.10920.2.p1	outside	442	458				
BSUD.10920.2.p1	TMhelix	459	479				
BSUD.10920.2.p1	inside	480	508				
BSUD.10920.2.p1	TMhelix	509	526				
BSUD.10920.2.p1	outside	527	536				
BSUD.10920.2.p1	TMhelix	537	557				
BSUD.10920.2.p1	inside	558	568				
BSUD.10920.2.p1	TMhelix	569	581				
BSUD.10920.2.p1	outside	582	649				
BSUD.10920.2.p1	TMhelix	650	670				
BSUD.10920.2.p1	inside	671	680				
//
# BSUD.10920.3.p1 Length: 712
# BSUD.10920.3.p1 Number of predicted TMRs: 6
BSUD.10920.3.p1	inside	1	453				
BSUD.10920.3.p1	TMhelix	454	473				
BSUD.10920.3.p1	outside	474	490				
BSUD.10920.3.p1	TMhelix	491	511				
BSUD.10920.3.p1	inside	512	540				
BSUD.10920.3.p1	TMhelix	541	558				
BSUD.10920.3.p1	outside	559	568				
BSUD.10920.3.p1	TMhelix	569	589				
BSUD.10920.3.p1	inside	590	600				
BSUD.10920.3.p1	TMhelix	601	613				
BSUD.10920.3.p1	outside	614	681				
BSUD.10920.3.p1	TMhelix	682	702				
BSUD.10920.3.p1	inside	703	712				
//
# BSUD.10920.4.p1 Length: 216
# BSUD.10920.4.p1 Number of predicted TMRs: 5
BSUD.10920.4.p1	outside	1	2				
BSUD.10920.4.p1	TMhelix	3	14				
BSUD.10920.4.p1	inside	15	43				
BSUD.10920.4.p1	TMhelix	44	63				
BSUD.10920.4.p1	outside	64	71				
BSUD.10920.4.p1	TMhelix	72	93				
BSUD.10920.4.p1	inside	94	104				
BSUD.10920.4.p1	TMhelix	105	122				
BSUD.10920.4.p1	outside	123	185				
BSUD.10920.4.p1	TMhelix	186	206				
BSUD.10920.4.p1	inside	207	216				
//
# BSUD.10920.5.p1 Length: 680
# BSUD.10920.5.p1 Number of predicted TMRs: 6
BSUD.10920.5.p1	inside	1	421				
BSUD.10920.5.p1	TMhelix	422	441				
BSUD.10920.5.p1	outside	442	458				
BSUD.10920.5.p1	TMhelix	459	479				
BSUD.10920.5.p1	inside	480	508				
BSUD.10920.5.p1	TMhelix	509	526				
BSUD.10920.5.p1	outside	527	536				
BSUD.10920.5.p1	TMhelix	537	557				
BSUD.10920.5.p1	inside	558	568				
BSUD.10920.5.p1	TMhelix	569	581				
BSUD.10920.5.p1	outside	582	649				
BSUD.10920.5.p1	TMhelix	650	670				
BSUD.10920.5.p1	inside	671	680				
//
# BSUD.10921.1.p1 Length: 688
# BSUD.10921.1.p1 Number of predicted TMRs: 6
BSUD.10921.1.p1	inside	1	433				
BSUD.10921.1.p1	TMhelix	434	453				
BSUD.10921.1.p1	outside	454	468				
BSUD.10921.1.p1	TMhelix	469	489				
BSUD.10921.1.p1	inside	490	517				
BSUD.10921.1.p1	TMhelix	518	537				
BSUD.10921.1.p1	outside	538	545				
BSUD.10921.1.p1	TMhelix	546	567				
BSUD.10921.1.p1	inside	568	579				
BSUD.10921.1.p1	TMhelix	580	596				
BSUD.10921.1.p1	outside	597	659				
BSUD.10921.1.p1	TMhelix	660	678				
BSUD.10921.1.p1	inside	679	688				
//
# BSUD.10921.2.p1 Length: 688
# BSUD.10921.2.p1 Number of predicted TMRs: 6
BSUD.10921.2.p1	inside	1	433				
BSUD.10921.2.p1	TMhelix	434	453				
BSUD.10921.2.p1	outside	454	468				
BSUD.10921.2.p1	TMhelix	469	489				
BSUD.10921.2.p1	inside	490	517				
BSUD.10921.2.p1	TMhelix	518	537				
BSUD.10921.2.p1	outside	538	545				
BSUD.10921.2.p1	TMhelix	546	567				
BSUD.10921.2.p1	inside	568	579				
BSUD.10921.2.p1	TMhelix	580	596				
BSUD.10921.2.p1	outside	597	659				
BSUD.10921.2.p1	TMhelix	660	678				
BSUD.10921.2.p1	inside	679	688				
//
# BSUD.10922.1.p1 Length: 942
# BSUD.10922.1.p1 Number of predicted TMRs: 0
BSUD.10922.1.p1	signal	1	30				
BSUD.10922.1.p1	outside	31	942				
//
# BSUD.10922.2.p1 Length: 942
# BSUD.10922.2.p1 Number of predicted TMRs: 0
BSUD.10922.2.p1	signal	1	30				
BSUD.10922.2.p1	outside	31	942				
//
# BSUD.10922.3.p1 Length: 1712
# BSUD.10922.3.p1 Number of predicted TMRs: 0
BSUD.10922.3.p1	signal	1	30				
BSUD.10922.3.p1	outside	31	1712				
//
# BSUD.10923.1.p1 Length: 199
# BSUD.10923.1.p1 Number of predicted TMRs: 0
BSUD.10923.1.p1	inside	1	199				
//
# BSUD.10924.1.p1 Length: 764
# BSUD.10924.1.p1 Number of predicted TMRs: 0
BSUD.10924.1.p1	inside	1	764				
//
# BSUD.10924.2.p1 Length: 88
# BSUD.10924.2.p1 Number of predicted TMRs: 0
BSUD.10924.2.p1	inside	1	88				
//
# BSUD.10925.1.p1 Length: 148
# BSUD.10925.1.p1 Number of predicted TMRs: 0
BSUD.10925.1.p1	inside	1	148				
//
# BSUD.10925.2.p1 Length: 148
# BSUD.10925.2.p1 Number of predicted TMRs: 0
BSUD.10925.2.p1	inside	1	148				
//
# BSUD.10925.3.p1 Length: 148
# BSUD.10925.3.p1 Number of predicted TMRs: 0
BSUD.10925.3.p1	inside	1	148				
//
# BSUD.10926.1.p1 Length: 148
# BSUD.10926.1.p1 Number of predicted TMRs: 0
BSUD.10926.1.p1	inside	1	148				
//
# BSUD.10927.1.p1 Length: 147
# BSUD.10927.1.p1 Number of predicted TMRs: 0
BSUD.10927.1.p1	signal	1	24				
BSUD.10927.1.p1	outside	25	147				
//
# BSUD.10928.1.p1 Length: 247
# BSUD.10928.1.p1 Number of predicted TMRs: 1
BSUD.10928.1.p1	signal	1	20				
BSUD.10928.1.p1	outside	21	213				
BSUD.10928.1.p1	TMhelix	214	231				
BSUD.10928.1.p1	inside	232	247				
//
# BSUD.10929.1.p1 Length: 206
# BSUD.10929.1.p1 Number of predicted TMRs: 0
BSUD.10929.1.p1	inside	1	206				
//
# BSUD.10929.2.p1 Length: 206
# BSUD.10929.2.p1 Number of predicted TMRs: 0
BSUD.10929.2.p1	inside	1	206				
//
# BSUD.10929.3.p1 Length: 206
# BSUD.10929.3.p1 Number of predicted TMRs: 0
BSUD.10929.3.p1	inside	1	206				
//
# BSUD.1093.1.p2 Length: 150
# BSUD.1093.1.p2 Number of predicted TMRs: 0
BSUD.1093.1.p2	inside	1	150				
//
# BSUD.1093.2.p2 Length: 150
# BSUD.1093.2.p2 Number of predicted TMRs: 0
BSUD.1093.2.p2	inside	1	150				
//
# BSUD.1093.3.p2 Length: 150
# BSUD.1093.3.p2 Number of predicted TMRs: 0
BSUD.1093.3.p2	inside	1	150				
//
# BSUD.10930.1.p1 Length: 127
# BSUD.10930.1.p1 Number of predicted TMRs: 0
BSUD.10930.1.p1	inside	1	127				
//
# BSUD.10931.1.p1 Length: 658
# BSUD.10931.1.p1 Number of predicted TMRs: 0
BSUD.10931.1.p1	inside	1	658				
//
# BSUD.10932.1.p1 Length: 635
# BSUD.10932.1.p1 Number of predicted TMRs: 0
BSUD.10932.1.p1	inside	1	635				
//
# BSUD.10933.1.p1 Length: 457
# BSUD.10933.1.p1 Number of predicted TMRs: 0
BSUD.10933.1.p1	inside	1	457				
//
# BSUD.10934.1.p1 Length: 894
# BSUD.10934.1.p1 Number of predicted TMRs: 0
BSUD.10934.1.p1	inside	1	894				
//
# BSUD.10934.2.p1 Length: 894
# BSUD.10934.2.p1 Number of predicted TMRs: 0
BSUD.10934.2.p1	inside	1	894				
//
# BSUD.10936.1.p1 Length: 502
# BSUD.10936.1.p1 Number of predicted TMRs: 9
BSUD.10936.1.p1	inside	1	211				
BSUD.10936.1.p1	TMhelix	212	228				
BSUD.10936.1.p1	outside	229	237				
BSUD.10936.1.p1	TMhelix	238	256				
BSUD.10936.1.p1	inside	257	284				
BSUD.10936.1.p1	TMhelix	285	304				
BSUD.10936.1.p1	outside	305	305				
BSUD.10936.1.p1	TMhelix	306	323				
BSUD.10936.1.p1	inside	324	334				
BSUD.10936.1.p1	TMhelix	335	351				
BSUD.10936.1.p1	outside	352	359				
BSUD.10936.1.p1	TMhelix	360	375				
BSUD.10936.1.p1	inside	376	404				
BSUD.10936.1.p1	TMhelix	405	423				
BSUD.10936.1.p1	outside	424	427				
BSUD.10936.1.p1	TMhelix	428	448				
BSUD.10936.1.p1	inside	449	459				
BSUD.10936.1.p1	TMhelix	460	478				
BSUD.10936.1.p1	outside	479	502				
//
# BSUD.10936.2.p1 Length: 502
# BSUD.10936.2.p1 Number of predicted TMRs: 9
BSUD.10936.2.p1	inside	1	211				
BSUD.10936.2.p1	TMhelix	212	228				
BSUD.10936.2.p1	outside	229	237				
BSUD.10936.2.p1	TMhelix	238	256				
BSUD.10936.2.p1	inside	257	284				
BSUD.10936.2.p1	TMhelix	285	304				
BSUD.10936.2.p1	outside	305	305				
BSUD.10936.2.p1	TMhelix	306	323				
BSUD.10936.2.p1	inside	324	334				
BSUD.10936.2.p1	TMhelix	335	351				
BSUD.10936.2.p1	outside	352	359				
BSUD.10936.2.p1	TMhelix	360	375				
BSUD.10936.2.p1	inside	376	404				
BSUD.10936.2.p1	TMhelix	405	423				
BSUD.10936.2.p1	outside	424	427				
BSUD.10936.2.p1	TMhelix	428	448				
BSUD.10936.2.p1	inside	449	459				
BSUD.10936.2.p1	TMhelix	460	478				
BSUD.10936.2.p1	outside	479	502				
//
# BSUD.10936.3.p1 Length: 502
# BSUD.10936.3.p1 Number of predicted TMRs: 9
BSUD.10936.3.p1	inside	1	211				
BSUD.10936.3.p1	TMhelix	212	228				
BSUD.10936.3.p1	outside	229	237				
BSUD.10936.3.p1	TMhelix	238	256				
BSUD.10936.3.p1	inside	257	284				
BSUD.10936.3.p1	TMhelix	285	304				
BSUD.10936.3.p1	outside	305	305				
BSUD.10936.3.p1	TMhelix	306	323				
BSUD.10936.3.p1	inside	324	334				
BSUD.10936.3.p1	TMhelix	335	351				
BSUD.10936.3.p1	outside	352	359				
BSUD.10936.3.p1	TMhelix	360	375				
BSUD.10936.3.p1	inside	376	404				
BSUD.10936.3.p1	TMhelix	405	423				
BSUD.10936.3.p1	outside	424	427				
BSUD.10936.3.p1	TMhelix	428	448				
BSUD.10936.3.p1	inside	449	459				
BSUD.10936.3.p1	TMhelix	460	478				
BSUD.10936.3.p1	outside	479	502				
//
# BSUD.10937.1.p1 Length: 250
# BSUD.10937.1.p1 Number of predicted TMRs: 0
BSUD.10937.1.p1	inside	1	250				
//
# BSUD.10937.2.p1 Length: 252
# BSUD.10937.2.p1 Number of predicted TMRs: 0
BSUD.10937.2.p1	inside	1	252				
//
# BSUD.10938.1.p1 Length: 398
# BSUD.10938.1.p1 Number of predicted TMRs: 0
BSUD.10938.1.p1	inside	1	398				
//
# BSUD.10939.1.p1 Length: 447
# BSUD.10939.1.p1 Number of predicted TMRs: 0
BSUD.10939.1.p1	inside	1	447				
//
# BSUD.10939.2.p1 Length: 448
# BSUD.10939.2.p1 Number of predicted TMRs: 0
BSUD.10939.2.p1	inside	1	448				
//
# BSUD.10939.3.p1 Length: 442
# BSUD.10939.3.p1 Number of predicted TMRs: 0
BSUD.10939.3.p1	inside	1	442				
//
# BSUD.1094.1.p2 Length: 228
# BSUD.1094.1.p2 Number of predicted TMRs: 0
BSUD.1094.1.p2	outside	1	228				
//
# BSUD.1094.2.p2 Length: 228
# BSUD.1094.2.p2 Number of predicted TMRs: 0
BSUD.1094.2.p2	outside	1	228				
//
# BSUD.1094.3.p2 Length: 228
# BSUD.1094.3.p2 Number of predicted TMRs: 0
BSUD.1094.3.p2	outside	1	228				
//
# BSUD.10941.1.p1 Length: 706
# BSUD.10941.1.p1 Number of predicted TMRs: 0
BSUD.10941.1.p1	inside	1	706				
//
# BSUD.10941.2.p1 Length: 706
# BSUD.10941.2.p1 Number of predicted TMRs: 0
BSUD.10941.2.p1	inside	1	706				
//
# BSUD.10941.3.p1 Length: 706
# BSUD.10941.3.p1 Number of predicted TMRs: 0
BSUD.10941.3.p1	inside	1	706				
//
# BSUD.10942.1.p1 Length: 567
# BSUD.10942.1.p1 Number of predicted TMRs: 0
BSUD.10942.1.p1	inside	1	567				
//
# BSUD.10942.2.p1 Length: 567
# BSUD.10942.2.p1 Number of predicted TMRs: 0
BSUD.10942.2.p1	inside	1	567				
//
# BSUD.10943.1.p1 Length: 762
# BSUD.10943.1.p1 Number of predicted TMRs: 0
BSUD.10943.1.p1	inside	1	762				
//
# BSUD.10943.2.p1 Length: 759
# BSUD.10943.2.p1 Number of predicted TMRs: 0
BSUD.10943.2.p1	inside	1	759				
//
# BSUD.10943.3.p1 Length: 762
# BSUD.10943.3.p1 Number of predicted TMRs: 0
BSUD.10943.3.p1	inside	1	762				
//
# BSUD.10943.4.p1 Length: 762
# BSUD.10943.4.p1 Number of predicted TMRs: 0
BSUD.10943.4.p1	inside	1	762				
//
# BSUD.10944.1.p1 Length: 310
# BSUD.10944.1.p1 Number of predicted TMRs: 0
BSUD.10944.1.p1	inside	1	310				
//
# BSUD.10945.1.p1 Length: 607
# BSUD.10945.1.p1 Number of predicted TMRs: 0
BSUD.10945.1.p1	inside	1	607				
//
# BSUD.10945.2.p1 Length: 623
# BSUD.10945.2.p1 Number of predicted TMRs: 0
BSUD.10945.2.p1	inside	1	623				
//
# BSUD.10945.3.p1 Length: 623
# BSUD.10945.3.p1 Number of predicted TMRs: 0
BSUD.10945.3.p1	inside	1	623				
//
# BSUD.10945.4.p1 Length: 396
# BSUD.10945.4.p1 Number of predicted TMRs: 0
BSUD.10945.4.p1	inside	1	396				
//
# BSUD.10945.5.p1 Length: 396
# BSUD.10945.5.p1 Number of predicted TMRs: 0
BSUD.10945.5.p1	inside	1	396				
//
# BSUD.10946.1.p1 Length: 446
# BSUD.10946.1.p1 Number of predicted TMRs: 4
BSUD.10946.1.p1	outside	1	107				
BSUD.10946.1.p1	TMhelix	108	132				
BSUD.10946.1.p1	inside	133	138				
BSUD.10946.1.p1	TMhelix	139	157				
BSUD.10946.1.p1	outside	158	168				
BSUD.10946.1.p1	TMhelix	169	194				
BSUD.10946.1.p1	inside	195	417				
BSUD.10946.1.p1	TMhelix	418	437				
BSUD.10946.1.p1	outside	438	446				
//
# BSUD.10947.1.p1 Length: 547
# BSUD.10947.1.p1 Number of predicted TMRs: 4
BSUD.10947.1.p1	inside	1	5				
BSUD.10947.1.p1	TMhelix	6	26				
BSUD.10947.1.p1	outside	27	82				
BSUD.10947.1.p1	TMhelix	83	104				
BSUD.10947.1.p1	inside	105	118				
BSUD.10947.1.p1	TMhelix	119	138				
BSUD.10947.1.p1	outside	139	160				
BSUD.10947.1.p1	TMhelix	161	181				
BSUD.10947.1.p1	inside	182	547				
//
# BSUD.10948.1.p1 Length: 244
# BSUD.10948.1.p1 Number of predicted TMRs: 0
BSUD.10948.1.p1	inside	1	244				
//
# BSUD.10949.1.p1 Length: 543
# BSUD.10949.1.p1 Number of predicted TMRs: 0
BSUD.10949.1.p1	inside	1	543				
//
# BSUD.10949.2.p1 Length: 543
# BSUD.10949.2.p1 Number of predicted TMRs: 0
BSUD.10949.2.p1	inside	1	543				
//
# BSUD.1095.1.p1 Length: 746
# BSUD.1095.1.p1 Number of predicted TMRs: 0
BSUD.1095.1.p1	inside	1	746				
//
# BSUD.1095.2.p1 Length: 746
# BSUD.1095.2.p1 Number of predicted TMRs: 0
BSUD.1095.2.p1	inside	1	746				
//
# BSUD.10950.1.p1 Length: 505
# BSUD.10950.1.p1 Number of predicted TMRs: 1
BSUD.10950.1.p1	outside	1	4				
BSUD.10950.1.p1	TMhelix	5	17				
BSUD.10950.1.p1	inside	18	505				
//
# BSUD.10951.1.p1 Length: 380
# BSUD.10951.1.p1 Number of predicted TMRs: 0
BSUD.10951.1.p1	inside	1	380				
//
# BSUD.10951.2.p1 Length: 380
# BSUD.10951.2.p1 Number of predicted TMRs: 0
BSUD.10951.2.p1	inside	1	380				
//
# BSUD.10952.1.p1 Length: 393
# BSUD.10952.1.p1 Number of predicted TMRs: 0
BSUD.10952.1.p1	signal	1	20				
BSUD.10952.1.p1	outside	21	393				
//
# BSUD.10953.1.p1 Length: 412
# BSUD.10953.1.p1 Number of predicted TMRs: 0
BSUD.10953.1.p1	signal	1	37				
BSUD.10953.1.p1	outside	38	412				
//
# BSUD.10953.2.p1 Length: 396
# BSUD.10953.2.p1 Number of predicted TMRs: 0
BSUD.10953.2.p1	signal	1	21				
BSUD.10953.2.p1	outside	22	396				
//
# BSUD.10954.1.p1 Length: 478
# BSUD.10954.1.p1 Number of predicted TMRs: 0
BSUD.10954.1.p1	inside	1	478				
//
# BSUD.10954.2.p1 Length: 478
# BSUD.10954.2.p1 Number of predicted TMRs: 0
BSUD.10954.2.p1	inside	1	478				
//
# BSUD.10954.3.p1 Length: 478
# BSUD.10954.3.p1 Number of predicted TMRs: 0
BSUD.10954.3.p1	inside	1	478				
//
# BSUD.10955.1.p1 Length: 123
# BSUD.10955.1.p1 Number of predicted TMRs: 0
BSUD.10955.1.p1	inside	1	123				
//
# BSUD.10956.1.p1 Length: 449
# BSUD.10956.1.p1 Number of predicted TMRs: 0
BSUD.10956.1.p1	inside	1	449				
//
# BSUD.10956.2.p1 Length: 431
# BSUD.10956.2.p1 Number of predicted TMRs: 0
BSUD.10956.2.p1	inside	1	431				
//
# BSUD.10957.1.p1 Length: 588
# BSUD.10957.1.p1 Number of predicted TMRs: 0
BSUD.10957.1.p1	signal	1	28				
BSUD.10957.1.p1	outside	29	588				
//
# BSUD.10958.1.p3 Length: 60
# BSUD.10958.1.p3 Number of predicted TMRs: 0
BSUD.10958.1.p3	inside	1	60				
//
# BSUD.10958.2.p3 Length: 60
# BSUD.10958.2.p3 Number of predicted TMRs: 0
BSUD.10958.2.p3	inside	1	60				
//
# BSUD.10959.1.p1 Length: 68
# BSUD.10959.1.p1 Number of predicted TMRs: 0
BSUD.10959.1.p1	inside	1	68				
//
# BSUD.1096.1.p1 Length: 200
# BSUD.1096.1.p1 Number of predicted TMRs: 0
BSUD.1096.1.p1	inside	1	200				
//
# BSUD.1096.2.p1 Length: 200
# BSUD.1096.2.p1 Number of predicted TMRs: 0
BSUD.1096.2.p1	inside	1	200				
//
# BSUD.1096.3.p1 Length: 200
# BSUD.1096.3.p1 Number of predicted TMRs: 0
BSUD.1096.3.p1	inside	1	200				
//
# BSUD.10961.1.p1 Length: 659
# BSUD.10961.1.p1 Number of predicted TMRs: 0
BSUD.10961.1.p1	inside	1	659				
//
# BSUD.10961.2.p1 Length: 659
# BSUD.10961.2.p1 Number of predicted TMRs: 0
BSUD.10961.2.p1	inside	1	659				
//
# BSUD.10962.1.p1 Length: 58
# BSUD.10962.1.p1 Number of predicted TMRs: 0
BSUD.10962.1.p1	inside	1	58				
//
# BSUD.10963.1.p1 Length: 1091
# BSUD.10963.1.p1 Number of predicted TMRs: 1
BSUD.10963.1.p1	signal	1	23				
BSUD.10963.1.p1	outside	24	602				
BSUD.10963.1.p1	TMhelix	603	623				
BSUD.10963.1.p1	inside	624	1091				
//
# BSUD.10963.2.p1 Length: 600
# BSUD.10963.2.p1 Number of predicted TMRs: 1
BSUD.10963.2.p1	outside	1	276				
BSUD.10963.2.p1	TMhelix	277	297				
BSUD.10963.2.p1	inside	298	600				
//
# BSUD.10963.3.p1 Length: 600
# BSUD.10963.3.p1 Number of predicted TMRs: 1
BSUD.10963.3.p1	outside	1	276				
BSUD.10963.3.p1	TMhelix	277	297				
BSUD.10963.3.p1	inside	298	600				
//
# BSUD.10964.1.p1 Length: 383
# BSUD.10964.1.p1 Number of predicted TMRs: 0
BSUD.10964.1.p1	inside	1	383				
//
# BSUD.10964.2.p1 Length: 383
# BSUD.10964.2.p1 Number of predicted TMRs: 0
BSUD.10964.2.p1	inside	1	383				
//
# BSUD.10965.1.p1 Length: 360
# BSUD.10965.1.p1 Number of predicted TMRs: 2
BSUD.10965.1.p1	inside	1	10				
BSUD.10965.1.p1	TMhelix	11	27				
BSUD.10965.1.p1	outside	28	29				
BSUD.10965.1.p1	TMhelix	30	40				
BSUD.10965.1.p1	inside	41	360				
//
# BSUD.10966.1.p1 Length: 821
# BSUD.10966.1.p1 Number of predicted TMRs: 0
BSUD.10966.1.p1	inside	1	821				
//
# BSUD.10966.2.p1 Length: 821
# BSUD.10966.2.p1 Number of predicted TMRs: 0
BSUD.10966.2.p1	inside	1	821				
//
# BSUD.10967.1.p1 Length: 153
# BSUD.10967.1.p1 Number of predicted TMRs: 0
BSUD.10967.1.p1	inside	1	153				
//
# BSUD.10967.2.p1 Length: 201
# BSUD.10967.2.p1 Number of predicted TMRs: 0
BSUD.10967.2.p1	inside	1	201				
//
# BSUD.10968.1.p1 Length: 905
# BSUD.10968.1.p1 Number of predicted TMRs: 0
BSUD.10968.1.p1	inside	1	905				
//
# BSUD.10969.1.p1 Length: 585
# BSUD.10969.1.p1 Number of predicted TMRs: 0
BSUD.10969.1.p1	inside	1	585				
//
# BSUD.10969.2.p1 Length: 569
# BSUD.10969.2.p1 Number of predicted TMRs: 0
BSUD.10969.2.p1	inside	1	569				
//
# BSUD.10969.3.p1 Length: 664
# BSUD.10969.3.p1 Number of predicted TMRs: 0
BSUD.10969.3.p1	inside	1	664				
//
# BSUD.10969.4.p1 Length: 585
# BSUD.10969.4.p1 Number of predicted TMRs: 0
BSUD.10969.4.p1	inside	1	585				
//
# BSUD.10969.5.p1 Length: 573
# BSUD.10969.5.p1 Number of predicted TMRs: 0
BSUD.10969.5.p1	inside	1	573				
//
# BSUD.10969.6.p1 Length: 557
# BSUD.10969.6.p1 Number of predicted TMRs: 0
BSUD.10969.6.p1	inside	1	557				
//
# BSUD.1097.1.p1 Length: 647
# BSUD.1097.1.p1 Number of predicted TMRs: 0
BSUD.1097.1.p1	inside	1	647				
//
# BSUD.10970.1.p1 Length: 177
# BSUD.10970.1.p1 Number of predicted TMRs: 0
BSUD.10970.1.p1	inside	1	177				
//
# BSUD.10970.2.p1 Length: 177
# BSUD.10970.2.p1 Number of predicted TMRs: 0
BSUD.10970.2.p1	inside	1	177				
//
# BSUD.10970.3.p1 Length: 177
# BSUD.10970.3.p1 Number of predicted TMRs: 0
BSUD.10970.3.p1	inside	1	177				
//
# BSUD.10971.1.p1 Length: 1278
# BSUD.10971.1.p1 Number of predicted TMRs: 0
BSUD.10971.1.p1	inside	1	1278				
//
# BSUD.10974.1.p1 Length: 1278
# BSUD.10974.1.p1 Number of predicted TMRs: 0
BSUD.10974.1.p1	inside	1	1278				
//
# BSUD.10975.1.p1 Length: 241
# BSUD.10975.1.p1 Number of predicted TMRs: 0
BSUD.10975.1.p1	inside	1	241				
//
# BSUD.10976.1.p1 Length: 501
# BSUD.10976.1.p1 Number of predicted TMRs: 0
BSUD.10976.1.p1	signal	1	20				
BSUD.10976.1.p1	outside	21	501				
//
# BSUD.10977.1.p1 Length: 783
# BSUD.10977.1.p1 Number of predicted TMRs: 0
BSUD.10977.1.p1	inside	1	783				
//
# BSUD.10977.2.p1 Length: 783
# BSUD.10977.2.p1 Number of predicted TMRs: 0
BSUD.10977.2.p1	inside	1	783				
//
# BSUD.10978.1.p1 Length: 216
# BSUD.10978.1.p1 Number of predicted TMRs: 4
BSUD.10978.1.p1	inside	1	35				
BSUD.10978.1.p1	TMhelix	36	56				
BSUD.10978.1.p1	outside	57	59				
BSUD.10978.1.p1	TMhelix	60	69				
BSUD.10978.1.p1	inside	70	122				
BSUD.10978.1.p1	TMhelix	123	144				
BSUD.10978.1.p1	outside	145	150				
BSUD.10978.1.p1	TMhelix	151	169				
BSUD.10978.1.p1	inside	170	216				
//
# BSUD.10978.2.p1 Length: 209
# BSUD.10978.2.p1 Number of predicted TMRs: 4
BSUD.10978.2.p1	inside	1	28				
BSUD.10978.2.p1	TMhelix	29	49				
BSUD.10978.2.p1	outside	50	53				
BSUD.10978.2.p1	TMhelix	54	63				
BSUD.10978.2.p1	inside	64	115				
BSUD.10978.2.p1	TMhelix	116	137				
BSUD.10978.2.p1	outside	138	143				
BSUD.10978.2.p1	TMhelix	144	162				
BSUD.10978.2.p1	inside	163	209				
//
# BSUD.10979.1.p1 Length: 695
# BSUD.10979.1.p1 Number of predicted TMRs: 0
BSUD.10979.1.p1	inside	1	695				
//
# BSUD.10979.2.p1 Length: 695
# BSUD.10979.2.p1 Number of predicted TMRs: 0
BSUD.10979.2.p1	inside	1	695				
//
# BSUD.1098.1.p1 Length: 184
# BSUD.1098.1.p1 Number of predicted TMRs: 0
BSUD.1098.1.p1	inside	1	184				
//
# BSUD.1098.2.p1 Length: 184
# BSUD.1098.2.p1 Number of predicted TMRs: 0
BSUD.1098.2.p1	inside	1	184				
//
# BSUD.1098.3.p1 Length: 184
# BSUD.1098.3.p1 Number of predicted TMRs: 0
BSUD.1098.3.p1	inside	1	184				
//
# BSUD.1098.4.p1 Length: 184
# BSUD.1098.4.p1 Number of predicted TMRs: 0
BSUD.1098.4.p1	inside	1	184				
//
# BSUD.10980.1.p1 Length: 705
# BSUD.10980.1.p1 Number of predicted TMRs: 0
BSUD.10980.1.p1	signal	1	51				
BSUD.10980.1.p1	outside	52	705				
//
# BSUD.10981.1.p1 Length: 613
# BSUD.10981.1.p1 Number of predicted TMRs: 13
BSUD.10981.1.p1	outside	1	14				
BSUD.10981.1.p1	TMhelix	15	34				
BSUD.10981.1.p1	inside	35	61				
BSUD.10981.1.p1	TMhelix	62	71				
BSUD.10981.1.p1	outside	72	87				
BSUD.10981.1.p1	TMhelix	88	101				
BSUD.10981.1.p1	inside	102	133				
BSUD.10981.1.p1	TMhelix	134	149				
BSUD.10981.1.p1	outside	150	164				
BSUD.10981.1.p1	TMhelix	165	180				
BSUD.10981.1.p1	inside	181	187				
BSUD.10981.1.p1	TMhelix	188	206				
BSUD.10981.1.p1	outside	207	247				
BSUD.10981.1.p1	TMhelix	248	259				
BSUD.10981.1.p1	inside	260	279				
BSUD.10981.1.p1	TMhelix	280	300				
BSUD.10981.1.p1	outside	301	343				
BSUD.10981.1.p1	TMhelix	344	359				
BSUD.10981.1.p1	inside	360	388				
BSUD.10981.1.p1	TMhelix	389	405				
BSUD.10981.1.p1	outside	406	416				
BSUD.10981.1.p1	TMhelix	417	432				
BSUD.10981.1.p1	inside	433	444				
BSUD.10981.1.p1	TMhelix	445	465				
BSUD.10981.1.p1	outside	466	536				
BSUD.10981.1.p1	TMhelix	537	556				
BSUD.10981.1.p1	inside	557	613				
//
# BSUD.10981.2.p1 Length: 574
# BSUD.10981.2.p1 Number of predicted TMRs: 13
BSUD.10981.2.p1	outside	1	12				
BSUD.10981.2.p1	TMhelix	13	34				
BSUD.10981.2.p1	inside	35	60				
BSUD.10981.2.p1	TMhelix	61	71				
BSUD.10981.2.p1	outside	72	89				
BSUD.10981.2.p1	TMhelix	90	101				
BSUD.10981.2.p1	inside	102	133				
BSUD.10981.2.p1	TMhelix	134	146				
BSUD.10981.2.p1	outside	147	163				
BSUD.10981.2.p1	TMhelix	164	180				
BSUD.10981.2.p1	inside	181	190				
BSUD.10981.2.p1	TMhelix	191	206				
BSUD.10981.2.p1	outside	207	242				
BSUD.10981.2.p1	TMhelix	243	252				
BSUD.10981.2.p1	inside	253	283				
BSUD.10981.2.p1	TMhelix	284	302				
BSUD.10981.2.p1	outside	303	341				
BSUD.10981.2.p1	TMhelix	342	360				
BSUD.10981.2.p1	inside	361	375				
BSUD.10981.2.p1	TMhelix	376	385				
BSUD.10981.2.p1	outside	386	386				
BSUD.10981.2.p1	TMhelix	387	396				
BSUD.10981.2.p1	inside	397	402				
BSUD.10981.2.p1	TMhelix	403	426				
BSUD.10981.2.p1	outside	427	496				
BSUD.10981.2.p1	TMhelix	497	517				
BSUD.10981.2.p1	inside	518	574				
//
# BSUD.10981.3.p1 Length: 499
# BSUD.10981.3.p1 Number of predicted TMRs: 11
BSUD.10981.3.p1	outside	1	13				
BSUD.10981.3.p1	TMhelix	14	34				
BSUD.10981.3.p1	inside	35	56				
BSUD.10981.3.p1	TMhelix	57	73				
BSUD.10981.3.p1	outside	74	84				
BSUD.10981.3.p1	TMhelix	85	104				
BSUD.10981.3.p1	inside	105	133				
BSUD.10981.3.p1	TMhelix	134	151				
BSUD.10981.3.p1	outside	152	162				
BSUD.10981.3.p1	TMhelix	163	183				
BSUD.10981.3.p1	inside	184	185				
BSUD.10981.3.p1	TMhelix	186	206				
BSUD.10981.3.p1	outside	207	243				
BSUD.10981.3.p1	TMhelix	244	261				
BSUD.10981.3.p1	inside	262	281				
BSUD.10981.3.p1	TMhelix	282	294				
BSUD.10981.3.p1	outside	295	304				
BSUD.10981.3.p1	TMhelix	305	321				
BSUD.10981.3.p1	inside	322	327				
BSUD.10981.3.p1	TMhelix	328	352				
BSUD.10981.3.p1	outside	353	421				
BSUD.10981.3.p1	TMhelix	422	442				
BSUD.10981.3.p1	inside	443	499				
//
# BSUD.10981.4.p1 Length: 286
# BSUD.10981.4.p1 Number of predicted TMRs: 4
BSUD.10981.4.p1	outside	1	11				
BSUD.10981.4.p1	TMhelix	12	34				
BSUD.10981.4.p1	inside	35	54				
BSUD.10981.4.p1	TMhelix	55	73				
BSUD.10981.4.p1	outside	74	88				
BSUD.10981.4.p1	TMhelix	89	101				
BSUD.10981.4.p1	inside	102	129				
BSUD.10981.4.p1	TMhelix	130	150				
BSUD.10981.4.p1	outside	151	286				
//
# BSUD.10982.1.p1 Length: 845
# BSUD.10982.1.p1 Number of predicted TMRs: 0
BSUD.10982.1.p1	inside	1	845				
//
# BSUD.10983.1.p1 Length: 2189
# BSUD.10983.1.p1 Number of predicted TMRs: 1
BSUD.10983.1.p1	signal	1	25				
BSUD.10983.1.p1	outside	26	1947				
BSUD.10983.1.p1	TMhelix	1948	1968				
BSUD.10983.1.p1	inside	1969	2189				
//
# BSUD.10984.1.p1 Length: 1932
# BSUD.10984.1.p1 Number of predicted TMRs: 0
BSUD.10984.1.p1	inside	1	1932				
//
# BSUD.10985.1.p1 Length: 1086
# BSUD.10985.1.p1 Number of predicted TMRs: 0
BSUD.10985.1.p1	inside	1	1086				
//
# BSUD.10985.2.p1 Length: 261
# BSUD.10985.2.p1 Number of predicted TMRs: 0
BSUD.10985.2.p1	inside	1	261				
//
# BSUD.10987.1.p1 Length: 176
# BSUD.10987.1.p1 Number of predicted TMRs: 0
BSUD.10987.1.p1	inside	1	176				
//
# BSUD.10987.3.p1 Length: 171
# BSUD.10987.3.p1 Number of predicted TMRs: 0
BSUD.10987.3.p1	inside	1	171				
//
# BSUD.10987.4.p1 Length: 164
# BSUD.10987.4.p1 Number of predicted TMRs: 0
BSUD.10987.4.p1	inside	1	164				
//
# BSUD.1099.1.p1 Length: 490
# BSUD.1099.1.p1 Number of predicted TMRs: 0
BSUD.1099.1.p1	inside	1	490				
//
# BSUD.10990.1.p1 Length: 573
# BSUD.10990.1.p1 Number of predicted TMRs: 0
BSUD.10990.1.p1	inside	1	573				
//
# BSUD.10991.1.p1 Length: 173
# BSUD.10991.1.p1 Number of predicted TMRs: 0
BSUD.10991.1.p1	inside	1	173				
//
# BSUD.10991.2.p1 Length: 173
# BSUD.10991.2.p1 Number of predicted TMRs: 0
BSUD.10991.2.p1	inside	1	173				
//
# BSUD.10992.1.p1 Length: 442
# BSUD.10992.1.p1 Number of predicted TMRs: 12
BSUD.10992.1.p1	inside	1	12				
BSUD.10992.1.p1	TMhelix	13	33				
BSUD.10992.1.p1	outside	34	52				
BSUD.10992.1.p1	TMhelix	53	73				
BSUD.10992.1.p1	inside	74	79				
BSUD.10992.1.p1	TMhelix	80	97				
BSUD.10992.1.p1	outside	98	101				
BSUD.10992.1.p1	TMhelix	102	121				
BSUD.10992.1.p1	inside	122	139				
BSUD.10992.1.p1	TMhelix	140	160				
BSUD.10992.1.p1	outside	161	172				
BSUD.10992.1.p1	TMhelix	173	193				
BSUD.10992.1.p1	inside	194	234				
BSUD.10992.1.p1	TMhelix	235	255				
BSUD.10992.1.p1	outside	256	272				
BSUD.10992.1.p1	TMhelix	273	296				
BSUD.10992.1.p1	inside	297	305				
BSUD.10992.1.p1	TMhelix	306	324				
BSUD.10992.1.p1	outside	325	346				
BSUD.10992.1.p1	TMhelix	347	367				
BSUD.10992.1.p1	inside	368	380				
BSUD.10992.1.p1	TMhelix	381	403				
BSUD.10992.1.p1	outside	404	406				
BSUD.10992.1.p1	TMhelix	407	428				
BSUD.10992.1.p1	inside	429	442				
//
# BSUD.10992.2.p1 Length: 442
# BSUD.10992.2.p1 Number of predicted TMRs: 12
BSUD.10992.2.p1	inside	1	12				
BSUD.10992.2.p1	TMhelix	13	33				
BSUD.10992.2.p1	outside	34	52				
BSUD.10992.2.p1	TMhelix	53	73				
BSUD.10992.2.p1	inside	74	79				
BSUD.10992.2.p1	TMhelix	80	97				
BSUD.10992.2.p1	outside	98	101				
BSUD.10992.2.p1	TMhelix	102	121				
BSUD.10992.2.p1	inside	122	139				
BSUD.10992.2.p1	TMhelix	140	160				
BSUD.10992.2.p1	outside	161	172				
BSUD.10992.2.p1	TMhelix	173	193				
BSUD.10992.2.p1	inside	194	234				
BSUD.10992.2.p1	TMhelix	235	255				
BSUD.10992.2.p1	outside	256	272				
BSUD.10992.2.p1	TMhelix	273	296				
BSUD.10992.2.p1	inside	297	305				
BSUD.10992.2.p1	TMhelix	306	324				
BSUD.10992.2.p1	outside	325	346				
BSUD.10992.2.p1	TMhelix	347	367				
BSUD.10992.2.p1	inside	368	380				
BSUD.10992.2.p1	TMhelix	381	403				
BSUD.10992.2.p1	outside	404	406				
BSUD.10992.2.p1	TMhelix	407	428				
BSUD.10992.2.p1	inside	429	442				
//
# BSUD.10992.3.p1 Length: 245
# BSUD.10992.3.p1 Number of predicted TMRs: 6
BSUD.10992.3.p1	inside	1	37				
BSUD.10992.3.p1	TMhelix	38	58				
BSUD.10992.3.p1	outside	59	75				
BSUD.10992.3.p1	TMhelix	76	99				
BSUD.10992.3.p1	inside	100	108				
BSUD.10992.3.p1	TMhelix	109	127				
BSUD.10992.3.p1	outside	128	149				
BSUD.10992.3.p1	TMhelix	150	170				
BSUD.10992.3.p1	inside	171	183				
BSUD.10992.3.p1	TMhelix	184	206				
BSUD.10992.3.p1	outside	207	209				
BSUD.10992.3.p1	TMhelix	210	231				
BSUD.10992.3.p1	inside	232	245				
//
# BSUD.10993.1.p1 Length: 263
# BSUD.10993.1.p1 Number of predicted TMRs: 6
BSUD.10993.1.p1	inside	1	38				
BSUD.10993.1.p1	TMhelix	39	57				
BSUD.10993.1.p1	outside	58	63				
BSUD.10993.1.p1	TMhelix	64	84				
BSUD.10993.1.p1	inside	85	108				
BSUD.10993.1.p1	TMhelix	109	129				
BSUD.10993.1.p1	outside	130	150				
BSUD.10993.1.p1	TMhelix	151	174				
BSUD.10993.1.p1	inside	175	180				
BSUD.10993.1.p1	TMhelix	181	201				
BSUD.10993.1.p1	outside	202	228				
BSUD.10993.1.p1	TMhelix	229	250				
BSUD.10993.1.p1	inside	251	263				
//
# BSUD.10993.2.p1 Length: 263
# BSUD.10993.2.p1 Number of predicted TMRs: 6
BSUD.10993.2.p1	inside	1	38				
BSUD.10993.2.p1	TMhelix	39	57				
BSUD.10993.2.p1	outside	58	63				
BSUD.10993.2.p1	TMhelix	64	84				
BSUD.10993.2.p1	inside	85	108				
BSUD.10993.2.p1	TMhelix	109	129				
BSUD.10993.2.p1	outside	130	150				
BSUD.10993.2.p1	TMhelix	151	174				
BSUD.10993.2.p1	inside	175	180				
BSUD.10993.2.p1	TMhelix	181	201				
BSUD.10993.2.p1	outside	202	228				
BSUD.10993.2.p1	TMhelix	229	250				
BSUD.10993.2.p1	inside	251	263				
//
# BSUD.10993.3.p1 Length: 256
# BSUD.10993.3.p1 Number of predicted TMRs: 6
BSUD.10993.3.p1	inside	1	30				
BSUD.10993.3.p1	TMhelix	31	50				
BSUD.10993.3.p1	outside	51	56				
BSUD.10993.3.p1	TMhelix	57	77				
BSUD.10993.3.p1	inside	78	101				
BSUD.10993.3.p1	TMhelix	102	122				
BSUD.10993.3.p1	outside	123	143				
BSUD.10993.3.p1	TMhelix	144	167				
BSUD.10993.3.p1	inside	168	173				
BSUD.10993.3.p1	TMhelix	174	194				
BSUD.10993.3.p1	outside	195	221				
BSUD.10993.3.p1	TMhelix	222	243				
BSUD.10993.3.p1	inside	244	256				
//
# BSUD.10994.1.p1 Length: 469
# BSUD.10994.1.p1 Number of predicted TMRs: 0
BSUD.10994.1.p1	inside	1	469				
//
# BSUD.10994.2.p1 Length: 385
# BSUD.10994.2.p1 Number of predicted TMRs: 0
BSUD.10994.2.p1	inside	1	385				
//
# BSUD.10994.3.p1 Length: 385
# BSUD.10994.3.p1 Number of predicted TMRs: 0
BSUD.10994.3.p1	inside	1	385				
//
# BSUD.10995.1.p2 Length: 70
# BSUD.10995.1.p2 Number of predicted TMRs: 0
BSUD.10995.1.p2	signal	1	59				
BSUD.10995.1.p2	outside	60	70				
//
# BSUD.10995.2.p1 Length: 455
# BSUD.10995.2.p1 Number of predicted TMRs: 2
BSUD.10995.2.p1	inside	1	85				
BSUD.10995.2.p1	TMhelix	86	107				
BSUD.10995.2.p1	outside	108	160				
BSUD.10995.2.p1	TMhelix	161	182				
BSUD.10995.2.p1	inside	183	455				
//
# BSUD.10995.3.p1 Length: 486
# BSUD.10995.3.p1 Number of predicted TMRs: 2
BSUD.10995.3.p1	inside	1	116				
BSUD.10995.3.p1	TMhelix	117	138				
BSUD.10995.3.p1	outside	139	191				
BSUD.10995.3.p1	TMhelix	192	213				
BSUD.10995.3.p1	inside	214	486				
//
# BSUD.10995.4.p1 Length: 501
# BSUD.10995.4.p1 Number of predicted TMRs: 2
BSUD.10995.4.p1	inside	1	131				
BSUD.10995.4.p1	TMhelix	132	153				
BSUD.10995.4.p1	outside	154	206				
BSUD.10995.4.p1	TMhelix	207	228				
BSUD.10995.4.p1	inside	229	501				
//
# BSUD.10995.5.p1 Length: 448
# BSUD.10995.5.p1 Number of predicted TMRs: 2
BSUD.10995.5.p1	inside	1	85				
BSUD.10995.5.p1	TMhelix	86	107				
BSUD.10995.5.p1	outside	108	160				
BSUD.10995.5.p1	TMhelix	161	182				
BSUD.10995.5.p1	inside	183	448				
//
# BSUD.10995.6.p1 Length: 494
# BSUD.10995.6.p1 Number of predicted TMRs: 2
BSUD.10995.6.p1	inside	1	131				
BSUD.10995.6.p1	TMhelix	132	153				
BSUD.10995.6.p1	outside	154	206				
BSUD.10995.6.p1	TMhelix	207	228				
BSUD.10995.6.p1	inside	229	494				
//
# BSUD.10996.1.p1 Length: 523
# BSUD.10996.1.p1 Number of predicted TMRs: 2
BSUD.10996.1.p1	inside	1	56				
BSUD.10996.1.p1	TMhelix	57	81				
BSUD.10996.1.p1	outside	82	130				
BSUD.10996.1.p1	TMhelix	131	149				
BSUD.10996.1.p1	inside	150	523				
//
# BSUD.10996.2.p1 Length: 523
# BSUD.10996.2.p1 Number of predicted TMRs: 2
BSUD.10996.2.p1	inside	1	56				
BSUD.10996.2.p1	TMhelix	57	81				
BSUD.10996.2.p1	outside	82	130				
BSUD.10996.2.p1	TMhelix	131	149				
BSUD.10996.2.p1	inside	150	523				
//
# BSUD.10996.3.p1 Length: 523
# BSUD.10996.3.p1 Number of predicted TMRs: 2
BSUD.10996.3.p1	inside	1	56				
BSUD.10996.3.p1	TMhelix	57	81				
BSUD.10996.3.p1	outside	82	130				
BSUD.10996.3.p1	TMhelix	131	149				
BSUD.10996.3.p1	inside	150	523				
//
# BSUD.10997.1.p1 Length: 78
# BSUD.10997.1.p1 Number of predicted TMRs: 0
BSUD.10997.1.p1	inside	1	78				
//
# BSUD.10997.2.p1 Length: 87
# BSUD.10997.2.p1 Number of predicted TMRs: 0
BSUD.10997.2.p1	inside	1	87				
//
# BSUD.10998.1.p1 Length: 5239
# BSUD.10998.1.p1 Number of predicted TMRs: 0
BSUD.10998.1.p1	inside	1	5239				
//
# BSUD.10998.2.p1 Length: 109
# BSUD.10998.2.p1 Number of predicted TMRs: 0
BSUD.10998.2.p1	inside	1	109				
//
# BSUD.10999.1.p1 Length: 1427
# BSUD.10999.1.p1 Number of predicted TMRs: 0
BSUD.10999.1.p1	inside	1	1427				
//
# BSUD.11.1.p1 Length: 58
# BSUD.11.1.p1 Number of predicted TMRs: 0
BSUD.11.1.p1	outside	1	58				
//
# BSUD.110.1.p1 Length: 217
# BSUD.110.1.p1 Number of predicted TMRs: 0
BSUD.110.1.p1	signal	1	25				
BSUD.110.1.p1	outside	26	217				
//
# BSUD.110.2.p1 Length: 355
# BSUD.110.2.p1 Number of predicted TMRs: 0
BSUD.110.2.p1	inside	1	355				
//
# BSUD.110.3.p1 Length: 355
# BSUD.110.3.p1 Number of predicted TMRs: 0
BSUD.110.3.p1	inside	1	355				
//
# BSUD.1100.1.p6 Length: 54
# BSUD.1100.1.p6 Number of predicted TMRs: 1
BSUD.1100.1.p6	outside	1	15				
BSUD.1100.1.p6	TMhelix	16	29				
BSUD.1100.1.p6	inside	30	54				
//
# BSUD.1100.2.p1 Length: 190
# BSUD.1100.2.p1 Number of predicted TMRs: 0
BSUD.1100.2.p1	inside	1	190				
//
# BSUD.11000.1.p1 Length: 450
# BSUD.11000.1.p1 Number of predicted TMRs: 0
BSUD.11000.1.p1	inside	1	450				
//
# BSUD.11001.1.p1 Length: 231
# BSUD.11001.1.p1 Number of predicted TMRs: 1
BSUD.11001.1.p1	signal	1	28				
BSUD.11001.1.p1	outside	29	129				
BSUD.11001.1.p1	TMhelix	130	149				
BSUD.11001.1.p1	inside	150	231				
//
# BSUD.11001.2.p1 Length: 231
# BSUD.11001.2.p1 Number of predicted TMRs: 1
BSUD.11001.2.p1	signal	1	28				
BSUD.11001.2.p1	outside	29	129				
BSUD.11001.2.p1	TMhelix	130	149				
BSUD.11001.2.p1	inside	150	231				
//
# BSUD.11002.1.p1 Length: 507
# BSUD.11002.1.p1 Number of predicted TMRs: 0
BSUD.11002.1.p1	inside	1	507				
//
# BSUD.11003.1.p1 Length: 273
# BSUD.11003.1.p1 Number of predicted TMRs: 0
BSUD.11003.1.p1	signal	1	21				
BSUD.11003.1.p1	outside	22	273				
//
# BSUD.11004.1.p1 Length: 432
# BSUD.11004.1.p1 Number of predicted TMRs: 0
BSUD.11004.1.p1	inside	1	432				
//
# BSUD.11005.1.p1 Length: 710
# BSUD.11005.1.p1 Number of predicted TMRs: 0
BSUD.11005.1.p1	signal	1	23				
BSUD.11005.1.p1	outside	24	710				
//
# BSUD.11006.1.p1 Length: 130
# BSUD.11006.1.p1 Number of predicted TMRs: 0
BSUD.11006.1.p1	inside	1	130				
//
# BSUD.11007.1.p1 Length: 56
# BSUD.11007.1.p1 Number of predicted TMRs: 0
BSUD.11007.1.p1	signal	1	55				
BSUD.11007.1.p1	outside	56	56				
//
# BSUD.11008.1.p1 Length: 162
# BSUD.11008.1.p1 Number of predicted TMRs: 0
BSUD.11008.1.p1	inside	1	162				
//
# BSUD.11008.2.p1 Length: 162
# BSUD.11008.2.p1 Number of predicted TMRs: 0
BSUD.11008.2.p1	inside	1	162				
//
# BSUD.11009.1.p1 Length: 259
# BSUD.11009.1.p1 Number of predicted TMRs: 0
BSUD.11009.1.p1	inside	1	259				
//
# BSUD.1101.1.p1 Length: 749
# BSUD.1101.1.p1 Number of predicted TMRs: 0
BSUD.1101.1.p1	inside	1	749				
//
# BSUD.1101.2.p1 Length: 750
# BSUD.1101.2.p1 Number of predicted TMRs: 0
BSUD.1101.2.p1	inside	1	750				
//
# BSUD.1101.3.p2 Length: 244
# BSUD.1101.3.p2 Number of predicted TMRs: 0
BSUD.1101.3.p2	inside	1	244				
//
# BSUD.1101.4.p1 Length: 750
# BSUD.1101.4.p1 Number of predicted TMRs: 0
BSUD.1101.4.p1	inside	1	750				
//
# BSUD.1101.5.p2 Length: 245
# BSUD.1101.5.p2 Number of predicted TMRs: 0
BSUD.1101.5.p2	inside	1	245				
//
# BSUD.1101.6.p4 Length: 79
# BSUD.1101.6.p4 Number of predicted TMRs: 0
BSUD.1101.6.p4	inside	1	79				
//
# BSUD.1101.7.p1 Length: 245
# BSUD.1101.7.p1 Number of predicted TMRs: 0
BSUD.1101.7.p1	inside	1	245				
//
# BSUD.1101.8.p2 Length: 79
# BSUD.1101.8.p2 Number of predicted TMRs: 0
BSUD.1101.8.p2	inside	1	79				
//
# BSUD.11010.1.p1 Length: 423
# BSUD.11010.1.p1 Number of predicted TMRs: 0
BSUD.11010.1.p1	outside	1	423				
//
# BSUD.11011.1.p1 Length: 105
# BSUD.11011.1.p1 Number of predicted TMRs: 0
BSUD.11011.1.p1	signal	1	23				
BSUD.11011.1.p1	outside	24	105				
//
# BSUD.11012.1.p1 Length: 77
# BSUD.11012.1.p1 Number of predicted TMRs: 2
BSUD.11012.1.p1	inside	1	9				
BSUD.11012.1.p1	TMhelix	10	24				
BSUD.11012.1.p1	outside	25	26				
BSUD.11012.1.p1	TMhelix	27	37				
BSUD.11012.1.p1	inside	38	77				
//
# BSUD.11013.1.p1 Length: 73
# BSUD.11013.1.p1 Number of predicted TMRs: 0
BSUD.11013.1.p1	inside	1	73				
//
# BSUD.11014.1.p1 Length: 52
# BSUD.11014.1.p1 Number of predicted TMRs: 0
BSUD.11014.1.p1	inside	1	52				
//
# BSUD.11015.1.p1 Length: 63
# BSUD.11015.1.p1 Number of predicted TMRs: 0
BSUD.11015.1.p1	signal	1	19				
BSUD.11015.1.p1	outside	20	63				
//
# BSUD.11016.1.p1 Length: 96
# BSUD.11016.1.p1 Number of predicted TMRs: 0
BSUD.11016.1.p1	signal	1	19				
BSUD.11016.1.p1	outside	20	96				
//
# BSUD.11016.2.p1 Length: 95
# BSUD.11016.2.p1 Number of predicted TMRs: 0
BSUD.11016.2.p1	signal	1	19				
BSUD.11016.2.p1	outside	20	95				
//
# BSUD.11017.1.p1 Length: 470
# BSUD.11017.1.p1 Number of predicted TMRs: 1
BSUD.11017.1.p1	inside	1	18				
BSUD.11017.1.p1	TMhelix	19	35				
BSUD.11017.1.p1	outside	36	470				
//
# BSUD.11019.1.p1 Length: 428
# BSUD.11019.1.p1 Number of predicted TMRs: 0
BSUD.11019.1.p1	inside	1	428				
//
# BSUD.1102.1.p1 Length: 699
# BSUD.1102.1.p1 Number of predicted TMRs: 0
BSUD.1102.1.p1	inside	1	699				
//
# BSUD.1102.2.p1 Length: 699
# BSUD.1102.2.p1 Number of predicted TMRs: 0
BSUD.1102.2.p1	inside	1	699				
//
# BSUD.11020.1.p1 Length: 585
# BSUD.11020.1.p1 Number of predicted TMRs: 0
BSUD.11020.1.p1	inside	1	585				
//
# BSUD.11021.1.p1 Length: 254
# BSUD.11021.1.p1 Number of predicted TMRs: 4
BSUD.11021.1.p1	outside	1	2				
BSUD.11021.1.p1	TMhelix	3	17				
BSUD.11021.1.p1	inside	18	24				
BSUD.11021.1.p1	TMhelix	25	44				
BSUD.11021.1.p1	outside	45	53				
BSUD.11021.1.p1	TMhelix	54	76				
BSUD.11021.1.p1	inside	77	218				
BSUD.11021.1.p1	TMhelix	219	239				
BSUD.11021.1.p1	outside	240	254				
//
# BSUD.11022.1.p4 Length: 55
# BSUD.11022.1.p4 Number of predicted TMRs: 0
BSUD.11022.1.p4	inside	1	55				
//
# BSUD.11026.1.p1 Length: 164
# BSUD.11026.1.p1 Number of predicted TMRs: 0
BSUD.11026.1.p1	inside	1	164				
//
# BSUD.11027.1.p1 Length: 261
# BSUD.11027.1.p1 Number of predicted TMRs: 0
BSUD.11027.1.p1	inside	1	261				
//
# BSUD.11028.1.p1 Length: 335
# BSUD.11028.1.p1 Number of predicted TMRs: 0
BSUD.11028.1.p1	inside	1	335				
//
# BSUD.11029.1.p2 Length: 64
# BSUD.11029.1.p2 Number of predicted TMRs: 0
BSUD.11029.1.p2	inside	1	64				
//
# BSUD.1103.1.p1 Length: 281
# BSUD.1103.1.p1 Number of predicted TMRs: 0
BSUD.1103.1.p1	inside	1	281				
//
# BSUD.11031.1.p1 Length: 127
# BSUD.11031.1.p1 Number of predicted TMRs: 1
BSUD.11031.1.p1	outside	1	9				
BSUD.11031.1.p1	TMhelix	10	30				
BSUD.11031.1.p1	inside	31	127				
//
# BSUD.11031.2.p1 Length: 127
# BSUD.11031.2.p1 Number of predicted TMRs: 1
BSUD.11031.2.p1	outside	1	9				
BSUD.11031.2.p1	TMhelix	10	30				
BSUD.11031.2.p1	inside	31	127				
//
# BSUD.11031.3.p1 Length: 127
# BSUD.11031.3.p1 Number of predicted TMRs: 1
BSUD.11031.3.p1	outside	1	9				
BSUD.11031.3.p1	TMhelix	10	30				
BSUD.11031.3.p1	inside	31	127				
//
# BSUD.11032.1.p1 Length: 782
# BSUD.11032.1.p1 Number of predicted TMRs: 0
BSUD.11032.1.p1	inside	1	782				
//
# BSUD.11032.2.p1 Length: 782
# BSUD.11032.2.p1 Number of predicted TMRs: 0
BSUD.11032.2.p1	inside	1	782				
//
# BSUD.11032.3.p1 Length: 100
# BSUD.11032.3.p1 Number of predicted TMRs: 0
BSUD.11032.3.p1	outside	1	100				
//
# BSUD.11032.4.p1 Length: 62
# BSUD.11032.4.p1 Number of predicted TMRs: 0
BSUD.11032.4.p1	inside	1	62				
//
# BSUD.11033.1.p1 Length: 509
# BSUD.11033.1.p1 Number of predicted TMRs: 0
BSUD.11033.1.p1	inside	1	509				
//
# BSUD.11033.2.p1 Length: 509
# BSUD.11033.2.p1 Number of predicted TMRs: 0
BSUD.11033.2.p1	inside	1	509				
//
# BSUD.11033.3.p1 Length: 509
# BSUD.11033.3.p1 Number of predicted TMRs: 0
BSUD.11033.3.p1	inside	1	509				
//
# BSUD.11033.4.p1 Length: 509
# BSUD.11033.4.p1 Number of predicted TMRs: 0
BSUD.11033.4.p1	inside	1	509				
//
# BSUD.11034.1.p1 Length: 345
# BSUD.11034.1.p1 Number of predicted TMRs: 0
BSUD.11034.1.p1	inside	1	345				
//
# BSUD.11035.1.p1 Length: 126
# BSUD.11035.1.p1 Number of predicted TMRs: 0
BSUD.11035.1.p1	inside	1	126				
//
# BSUD.11036.1.p1 Length: 698
# BSUD.11036.1.p1 Number of predicted TMRs: 0
BSUD.11036.1.p1	inside	1	698				
//
# BSUD.11037.1.p1 Length: 655
# BSUD.11037.1.p1 Number of predicted TMRs: 7
BSUD.11037.1.p1	outside	1	36				
BSUD.11037.1.p1	TMhelix	37	59				
BSUD.11037.1.p1	inside	60	72				
BSUD.11037.1.p1	TMhelix	73	94				
BSUD.11037.1.p1	outside	95	110				
BSUD.11037.1.p1	TMhelix	111	131				
BSUD.11037.1.p1	inside	132	322				
BSUD.11037.1.p1	TMhelix	323	344				
BSUD.11037.1.p1	outside	345	368				
BSUD.11037.1.p1	TMhelix	369	390				
BSUD.11037.1.p1	inside	391	435				
BSUD.11037.1.p1	TMhelix	436	456				
BSUD.11037.1.p1	outside	457	466				
BSUD.11037.1.p1	TMhelix	467	489				
BSUD.11037.1.p1	inside	490	655				
//
# BSUD.11038.1.p1 Length: 321
# BSUD.11038.1.p1 Number of predicted TMRs: 0
BSUD.11038.1.p1	inside	1	321				
//
# BSUD.11038.2.p1 Length: 214
# BSUD.11038.2.p1 Number of predicted TMRs: 0
BSUD.11038.2.p1	inside	1	214				
//
# BSUD.11039.1.p1 Length: 52
# BSUD.11039.1.p1 Number of predicted TMRs: 0
BSUD.11039.1.p1	inside	1	52				
//
# BSUD.1104.1.p1 Length: 192
# BSUD.1104.1.p1 Number of predicted TMRs: 0
BSUD.1104.1.p1	inside	1	192				
//
# BSUD.1104.2.p1 Length: 192
# BSUD.1104.2.p1 Number of predicted TMRs: 0
BSUD.1104.2.p1	inside	1	192				
//
# BSUD.1104.3.p1 Length: 192
# BSUD.1104.3.p1 Number of predicted TMRs: 0
BSUD.1104.3.p1	inside	1	192				
//
# BSUD.11040.1.p1 Length: 489
# BSUD.11040.1.p1 Number of predicted TMRs: 4
BSUD.11040.1.p1	inside	1	19				
BSUD.11040.1.p1	TMhelix	20	40				
BSUD.11040.1.p1	outside	41	60				
BSUD.11040.1.p1	TMhelix	61	82				
BSUD.11040.1.p1	inside	83	179				
BSUD.11040.1.p1	TMhelix	180	200				
BSUD.11040.1.p1	outside	201	215				
BSUD.11040.1.p1	TMhelix	216	233				
BSUD.11040.1.p1	inside	234	489				
//
# BSUD.11041.1.p2 Length: 160
# BSUD.11041.1.p2 Number of predicted TMRs: 0
BSUD.11041.1.p2	outside	1	160				
//
# BSUD.11042.1.p2 Length: 64
# BSUD.11042.1.p2 Number of predicted TMRs: 0
BSUD.11042.1.p2	inside	1	64				
//
# BSUD.11044.1.p2 Length: 163
# BSUD.11044.1.p2 Number of predicted TMRs: 0
BSUD.11044.1.p2	outside	1	163				
//
# BSUD.11046.1.p1 Length: 392
# BSUD.11046.1.p1 Number of predicted TMRs: 0
BSUD.11046.1.p1	signal	1	28				
BSUD.11046.1.p1	outside	29	392				
//
# BSUD.11048.1.p1 Length: 84
# BSUD.11048.1.p1 Number of predicted TMRs: 0
BSUD.11048.1.p1	outside	1	84				
//
# BSUD.11049.1.p1 Length: 97
# BSUD.11049.1.p1 Number of predicted TMRs: 0
BSUD.11049.1.p1	outside	1	97				
//
# BSUD.1105.1.p1 Length: 740
# BSUD.1105.1.p1 Number of predicted TMRs: 0
BSUD.1105.1.p1	inside	1	740				
//
# BSUD.1105.2.p1 Length: 740
# BSUD.1105.2.p1 Number of predicted TMRs: 0
BSUD.1105.2.p1	inside	1	740				
//
# BSUD.1105.3.p1 Length: 740
# BSUD.1105.3.p1 Number of predicted TMRs: 0
BSUD.1105.3.p1	inside	1	740				
//
# BSUD.1105.4.p1 Length: 740
# BSUD.1105.4.p1 Number of predicted TMRs: 0
BSUD.1105.4.p1	inside	1	740				
//
# BSUD.1105.5.p1 Length: 740
# BSUD.1105.5.p1 Number of predicted TMRs: 0
BSUD.1105.5.p1	inside	1	740				
//
# BSUD.11050.1.p1 Length: 256
# BSUD.11050.1.p1 Number of predicted TMRs: 3
BSUD.11050.1.p1	outside	1	11				
BSUD.11050.1.p1	TMhelix	12	30				
BSUD.11050.1.p1	inside	31	112				
BSUD.11050.1.p1	TMhelix	113	130				
BSUD.11050.1.p1	outside	131	163				
BSUD.11050.1.p1	TMhelix	164	181				
BSUD.11050.1.p1	inside	182	256				
//
# BSUD.11051.1.p1 Length: 2189
# BSUD.11051.1.p1 Number of predicted TMRs: 1
BSUD.11051.1.p1	outside	1	2036				
BSUD.11051.1.p1	TMhelix	2037	2058				
BSUD.11051.1.p1	inside	2059	2189				
//
# BSUD.11052.1.p1 Length: 551
# BSUD.11052.1.p1 Number of predicted TMRs: 0
BSUD.11052.1.p1	inside	1	551				
//
# BSUD.11052.2.p1 Length: 551
# BSUD.11052.2.p1 Number of predicted TMRs: 0
BSUD.11052.2.p1	inside	1	551				
//
# BSUD.11052.3.p1 Length: 551
# BSUD.11052.3.p1 Number of predicted TMRs: 0
BSUD.11052.3.p1	inside	1	551				
//
# BSUD.11052.4.p1 Length: 551
# BSUD.11052.4.p1 Number of predicted TMRs: 0
BSUD.11052.4.p1	inside	1	551				
//
# BSUD.11053.1.p1 Length: 362
# BSUD.11053.1.p1 Number of predicted TMRs: 7
BSUD.11053.1.p1	outside	1	45				
BSUD.11053.1.p1	TMhelix	46	66				
BSUD.11053.1.p1	inside	67	77				
BSUD.11053.1.p1	TMhelix	78	99				
BSUD.11053.1.p1	outside	100	119				
BSUD.11053.1.p1	TMhelix	120	137				
BSUD.11053.1.p1	inside	138	159				
BSUD.11053.1.p1	TMhelix	160	180				
BSUD.11053.1.p1	outside	181	206				
BSUD.11053.1.p1	TMhelix	207	227				
BSUD.11053.1.p1	inside	228	258				
BSUD.11053.1.p1	TMhelix	259	277				
BSUD.11053.1.p1	outside	278	300				
BSUD.11053.1.p1	TMhelix	301	319				
BSUD.11053.1.p1	inside	320	362				
//
# BSUD.11053.2.p1 Length: 361
# BSUD.11053.2.p1 Number of predicted TMRs: 7
BSUD.11053.2.p1	outside	1	44				
BSUD.11053.2.p1	TMhelix	45	65				
BSUD.11053.2.p1	inside	66	76				
BSUD.11053.2.p1	TMhelix	77	98				
BSUD.11053.2.p1	outside	99	118				
BSUD.11053.2.p1	TMhelix	119	136				
BSUD.11053.2.p1	inside	137	158				
BSUD.11053.2.p1	TMhelix	159	179				
BSUD.11053.2.p1	outside	180	205				
BSUD.11053.2.p1	TMhelix	206	226				
BSUD.11053.2.p1	inside	227	257				
BSUD.11053.2.p1	TMhelix	258	276				
BSUD.11053.2.p1	outside	277	299				
BSUD.11053.2.p1	TMhelix	300	318				
BSUD.11053.2.p1	inside	319	361				
//
# BSUD.11055.1.p1 Length: 745
# BSUD.11055.1.p1 Number of predicted TMRs: 7
BSUD.11055.1.p1	outside	1	514				
BSUD.11055.1.p1	TMhelix	515	535				
BSUD.11055.1.p1	inside	536	544				
BSUD.11055.1.p1	TMhelix	545	565				
BSUD.11055.1.p1	outside	566	573				
BSUD.11055.1.p1	TMhelix	574	594				
BSUD.11055.1.p1	inside	595	613				
BSUD.11055.1.p1	TMhelix	614	634				
BSUD.11055.1.p1	outside	635	654				
BSUD.11055.1.p1	TMhelix	655	675				
BSUD.11055.1.p1	inside	676	700				
BSUD.11055.1.p1	TMhelix	701	718				
BSUD.11055.1.p1	outside	719	725				
BSUD.11055.1.p1	TMhelix	726	744				
BSUD.11055.1.p1	inside	745	745				
//
# BSUD.11056.1.p1 Length: 82
# BSUD.11056.1.p1 Number of predicted TMRs: 0
BSUD.11056.1.p1	inside	1	82				
//
# BSUD.11057.1.p1 Length: 485
# BSUD.11057.1.p1 Number of predicted TMRs: 0
BSUD.11057.1.p1	signal	1	28				
BSUD.11057.1.p1	outside	29	485				
//
# BSUD.11058.1.p2 Length: 59
# BSUD.11058.1.p2 Number of predicted TMRs: 0
BSUD.11058.1.p2	signal	1	10				
BSUD.11058.1.p2	outside	11	59				
//
# BSUD.11058.2.p1 Length: 58
# BSUD.11058.2.p1 Number of predicted TMRs: 0
BSUD.11058.2.p1	signal	1	10				
BSUD.11058.2.p1	outside	11	58				
//
# BSUD.1106.1.p1 Length: 51
# BSUD.1106.1.p1 Number of predicted TMRs: 0
BSUD.1106.1.p1	outside	1	51				
//
# BSUD.11060.1.p1 Length: 456
# BSUD.11060.1.p1 Number of predicted TMRs: 0
BSUD.11060.1.p1	signal	1	55				
BSUD.11060.1.p1	outside	56	456				
//
# BSUD.11061.1.p1 Length: 289
# BSUD.11061.1.p1 Number of predicted TMRs: 0
BSUD.11061.1.p1	signal	1	19				
BSUD.11061.1.p1	outside	20	289				
//
# BSUD.11062.1.p1 Length: 305
# BSUD.11062.1.p1 Number of predicted TMRs: 0
BSUD.11062.1.p1	signal	1	19				
BSUD.11062.1.p1	outside	20	305				
//
# BSUD.11063.1.p1 Length: 316
# BSUD.11063.1.p1 Number of predicted TMRs: 0
BSUD.11063.1.p1	signal	1	54				
BSUD.11063.1.p1	outside	55	316				
//
# BSUD.11063.2.p1 Length: 282
# BSUD.11063.2.p1 Number of predicted TMRs: 0
BSUD.11063.2.p1	signal	1	20				
BSUD.11063.2.p1	outside	21	282				
//
# BSUD.11064.1.p1 Length: 951
# BSUD.11064.1.p1 Number of predicted TMRs: 1
BSUD.11064.1.p1	outside	1	757				
BSUD.11064.1.p1	TMhelix	758	777				
BSUD.11064.1.p1	inside	778	951				
//
# BSUD.11066.1.p1 Length: 594
# BSUD.11066.1.p1 Number of predicted TMRs: 0
BSUD.11066.1.p1	inside	1	594				
//
# BSUD.11066.2.p1 Length: 594
# BSUD.11066.2.p1 Number of predicted TMRs: 0
BSUD.11066.2.p1	inside	1	594				
//
# BSUD.11067.1.p1 Length: 772
# BSUD.11067.1.p1 Number of predicted TMRs: 0
BSUD.11067.1.p1	inside	1	772				
//
# BSUD.11068.1.p1 Length: 611
# BSUD.11068.1.p1 Number of predicted TMRs: 0
BSUD.11068.1.p1	signal	1	21				
BSUD.11068.1.p1	outside	22	611				
//
# BSUD.11069.1.p1 Length: 697
# BSUD.11069.1.p1 Number of predicted TMRs: 0
BSUD.11069.1.p1	inside	1	697				
//
# BSUD.11069.2.p1 Length: 52
# BSUD.11069.2.p1 Number of predicted TMRs: 0
BSUD.11069.2.p1	signal	1	49				
BSUD.11069.2.p1	outside	50	52				
//
# BSUD.1107.1.p1 Length: 256
# BSUD.1107.1.p1 Number of predicted TMRs: 0
BSUD.1107.1.p1	signal	1	21				
BSUD.1107.1.p1	outside	22	256				
//
# BSUD.11070.1.p1 Length: 946
# BSUD.11070.1.p1 Number of predicted TMRs: 0
BSUD.11070.1.p1	inside	1	946				
//
# BSUD.11070.2.p1 Length: 954
# BSUD.11070.2.p1 Number of predicted TMRs: 0
BSUD.11070.2.p1	inside	1	954				
//
# BSUD.11071.1.p1 Length: 692
# BSUD.11071.1.p1 Number of predicted TMRs: 0
BSUD.11071.1.p1	inside	1	692				
//
# BSUD.11071.2.p1 Length: 692
# BSUD.11071.2.p1 Number of predicted TMRs: 0
BSUD.11071.2.p1	inside	1	692				
//
# BSUD.11073.1.p1 Length: 79
# BSUD.11073.1.p1 Number of predicted TMRs: 0
BSUD.11073.1.p1	inside	1	79				
//
# BSUD.11074.1.p1 Length: 136
# BSUD.11074.1.p1 Number of predicted TMRs: 0
BSUD.11074.1.p1	inside	1	136				
//
# BSUD.11076.1.p1 Length: 343
# BSUD.11076.1.p1 Number of predicted TMRs: 0
BSUD.11076.1.p1	inside	1	343				
//
# BSUD.11077.1.p1 Length: 66
# BSUD.11077.1.p1 Number of predicted TMRs: 0
BSUD.11077.1.p1	inside	1	66				
//
# BSUD.11078.1.p1 Length: 60
# BSUD.11078.1.p1 Number of predicted TMRs: 0
BSUD.11078.1.p1	signal	1	12				
BSUD.11078.1.p1	outside	13	60				
//
# BSUD.11078.2.p1 Length: 75
# BSUD.11078.2.p1 Number of predicted TMRs: 0
BSUD.11078.2.p1	inside	1	75				
//
# BSUD.11079.1.p2 Length: 50
# BSUD.11079.1.p2 Number of predicted TMRs: 0
BSUD.11079.1.p2	inside	1	50				
//
# BSUD.1108.1.p1 Length: 308
# BSUD.1108.1.p1 Number of predicted TMRs: 0
BSUD.1108.1.p1	inside	1	308				
//
# BSUD.1108.2.p1 Length: 130
# BSUD.1108.2.p1 Number of predicted TMRs: 0
BSUD.1108.2.p1	inside	1	130				
//
# BSUD.1108.3.p1 Length: 130
# BSUD.1108.3.p1 Number of predicted TMRs: 0
BSUD.1108.3.p1	inside	1	130				
//
# BSUD.1108.4.p1 Length: 308
# BSUD.1108.4.p1 Number of predicted TMRs: 0
BSUD.1108.4.p1	inside	1	308				
//
# BSUD.11080.1.p1 Length: 54
# BSUD.11080.1.p1 Number of predicted TMRs: 0
BSUD.11080.1.p1	inside	1	54				
//
# BSUD.11081.1.p1 Length: 136
# BSUD.11081.1.p1 Number of predicted TMRs: 0
BSUD.11081.1.p1	inside	1	136				
//
# BSUD.11082.1.p1 Length: 373
# BSUD.11082.1.p1 Number of predicted TMRs: 4
BSUD.11082.1.p1	inside	1	92				
BSUD.11082.1.p1	TMhelix	93	115				
BSUD.11082.1.p1	outside	116	153				
BSUD.11082.1.p1	TMhelix	154	179				
BSUD.11082.1.p1	inside	180	187				
BSUD.11082.1.p1	TMhelix	188	208				
BSUD.11082.1.p1	outside	209	333				
BSUD.11082.1.p1	TMhelix	334	356				
BSUD.11082.1.p1	inside	357	373				
//
# BSUD.11083.1.p1 Length: 449
# BSUD.11083.1.p1 Number of predicted TMRs: 0
BSUD.11083.1.p1	inside	1	449				
//
# BSUD.11084.1.p1 Length: 947
# BSUD.11084.1.p1 Number of predicted TMRs: 0
BSUD.11084.1.p1	inside	1	947				
//
# BSUD.11084.2.p1 Length: 947
# BSUD.11084.2.p1 Number of predicted TMRs: 0
BSUD.11084.2.p1	inside	1	947				
//
# BSUD.11085.1.p1 Length: 58
# BSUD.11085.1.p1 Number of predicted TMRs: 0
BSUD.11085.1.p1	inside	1	58				
//
# BSUD.11087.1.p1 Length: 379
# BSUD.11087.1.p1 Number of predicted TMRs: 0
BSUD.11087.1.p1	inside	1	379				
//
# BSUD.11087.2.p1 Length: 379
# BSUD.11087.2.p1 Number of predicted TMRs: 0
BSUD.11087.2.p1	inside	1	379				
//
# BSUD.11088.1.p1 Length: 209
# BSUD.11088.1.p1 Number of predicted TMRs: 2
BSUD.11088.1.p1	inside	1	114				
BSUD.11088.1.p1	TMhelix	115	135				
BSUD.11088.1.p1	outside	136	180				
BSUD.11088.1.p1	TMhelix	181	199				
BSUD.11088.1.p1	inside	200	209				
//
# BSUD.11088.2.p1 Length: 209
# BSUD.11088.2.p1 Number of predicted TMRs: 2
BSUD.11088.2.p1	inside	1	114				
BSUD.11088.2.p1	TMhelix	115	135				
BSUD.11088.2.p1	outside	136	180				
BSUD.11088.2.p1	TMhelix	181	199				
BSUD.11088.2.p1	inside	200	209				
//
# BSUD.11088.3.p2 Length: 209
# BSUD.11088.3.p2 Number of predicted TMRs: 2
BSUD.11088.3.p2	inside	1	114				
BSUD.11088.3.p2	TMhelix	115	135				
BSUD.11088.3.p2	outside	136	180				
BSUD.11088.3.p2	TMhelix	181	199				
BSUD.11088.3.p2	inside	200	209				
//
# BSUD.11088.4.p1 Length: 387
# BSUD.11088.4.p1 Number of predicted TMRs: 4
BSUD.11088.4.p1	inside	1	114				
BSUD.11088.4.p1	TMhelix	115	135				
BSUD.11088.4.p1	outside	136	177				
BSUD.11088.4.p1	TMhelix	178	199				
BSUD.11088.4.p1	inside	200	208				
BSUD.11088.4.p1	TMhelix	209	229				
BSUD.11088.4.p1	outside	230	349				
BSUD.11088.4.p1	TMhelix	350	370				
BSUD.11088.4.p1	inside	371	387				
//
# BSUD.11088.5.p1 Length: 209
# BSUD.11088.5.p1 Number of predicted TMRs: 2
BSUD.11088.5.p1	inside	1	114				
BSUD.11088.5.p1	TMhelix	115	135				
BSUD.11088.5.p1	outside	136	180				
BSUD.11088.5.p1	TMhelix	181	199				
BSUD.11088.5.p1	inside	200	209				
//
# BSUD.11088.6.p4 Length: 54
# BSUD.11088.6.p4 Number of predicted TMRs: 0
BSUD.11088.6.p4	inside	1	54				
//
# BSUD.11088.7.p3 Length: 140
# BSUD.11088.7.p3 Number of predicted TMRs: 0
BSUD.11088.7.p3	inside	1	140				
//
# BSUD.11089.1.p1 Length: 597
# BSUD.11089.1.p1 Number of predicted TMRs: 4
BSUD.11089.1.p1	inside	1	320				
BSUD.11089.1.p1	TMhelix	321	341				
BSUD.11089.1.p1	outside	342	379				
BSUD.11089.1.p1	TMhelix	380	399				
BSUD.11089.1.p1	inside	400	409				
BSUD.11089.1.p1	TMhelix	410	430				
BSUD.11089.1.p1	outside	431	543				
BSUD.11089.1.p1	TMhelix	544	566				
BSUD.11089.1.p1	inside	567	597				
//
# BSUD.11089.2.p1 Length: 479
# BSUD.11089.2.p1 Number of predicted TMRs: 4
BSUD.11089.2.p1	inside	1	315				
BSUD.11089.2.p1	TMhelix	316	336				
BSUD.11089.2.p1	outside	337	374				
BSUD.11089.2.p1	TMhelix	375	395				
BSUD.11089.2.p1	inside	396	403				
BSUD.11089.2.p1	TMhelix	404	425				
BSUD.11089.2.p1	outside	426	455				
BSUD.11089.2.p1	TMhelix	456	476				
BSUD.11089.2.p1	inside	477	479				
//
# BSUD.1109.1.p1 Length: 165
# BSUD.1109.1.p1 Number of predicted TMRs: 0
BSUD.1109.1.p1	signal	1	19				
BSUD.1109.1.p1	outside	20	165				
//
# BSUD.1109.2.p1 Length: 165
# BSUD.1109.2.p1 Number of predicted TMRs: 0
BSUD.1109.2.p1	signal	1	19				
BSUD.1109.2.p1	outside	20	165				
//
# BSUD.11090.1.p1 Length: 469
# BSUD.11090.1.p1 Number of predicted TMRs: 0
BSUD.11090.1.p1	signal	1	23				
BSUD.11090.1.p1	outside	24	469				
//
# BSUD.11091.1.p1 Length: 1464
# BSUD.11091.1.p1 Number of predicted TMRs: 12
BSUD.11091.1.p1	inside	1	88				
BSUD.11091.1.p1	TMhelix	89	109				
BSUD.11091.1.p1	outside	110	126				
BSUD.11091.1.p1	TMhelix	127	152				
BSUD.11091.1.p1	inside	153	200				
BSUD.11091.1.p1	TMhelix	201	224				
BSUD.11091.1.p1	outside	225	229				
BSUD.11091.1.p1	TMhelix	230	251				
BSUD.11091.1.p1	inside	252	311				
BSUD.11091.1.p1	TMhelix	312	333				
BSUD.11091.1.p1	outside	334	349				
BSUD.11091.1.p1	TMhelix	350	370				
BSUD.11091.1.p1	inside	371	704				
BSUD.11091.1.p1	TMhelix	705	720				
BSUD.11091.1.p1	outside	721	782				
BSUD.11091.1.p1	TMhelix	783	805				
BSUD.11091.1.p1	inside	806	857				
BSUD.11091.1.p1	TMhelix	858	878				
BSUD.11091.1.p1	outside	879	879				
BSUD.11091.1.p1	TMhelix	880	896				
BSUD.11091.1.p1	inside	897	969				
BSUD.11091.1.p1	TMhelix	970	989				
BSUD.11091.1.p1	outside	990	994				
BSUD.11091.1.p1	TMhelix	995	1015				
BSUD.11091.1.p1	inside	1016	1464				
//
# BSUD.11091.2.p1 Length: 298
# BSUD.11091.2.p1 Number of predicted TMRs: 4
BSUD.11091.2.p1	inside	1	88				
BSUD.11091.2.p1	TMhelix	89	109				
BSUD.11091.2.p1	outside	110	126				
BSUD.11091.2.p1	TMhelix	127	152				
BSUD.11091.2.p1	inside	153	200				
BSUD.11091.2.p1	TMhelix	201	224				
BSUD.11091.2.p1	outside	225	229				
BSUD.11091.2.p1	TMhelix	230	251				
BSUD.11091.2.p1	inside	252	298				
//
# BSUD.11091.3.p1 Length: 1462
# BSUD.11091.3.p1 Number of predicted TMRs: 12
BSUD.11091.3.p1	inside	1	88				
BSUD.11091.3.p1	TMhelix	89	109				
BSUD.11091.3.p1	outside	110	126				
BSUD.11091.3.p1	TMhelix	127	152				
BSUD.11091.3.p1	inside	153	200				
BSUD.11091.3.p1	TMhelix	201	224				
BSUD.11091.3.p1	outside	225	227				
BSUD.11091.3.p1	TMhelix	228	251				
BSUD.11091.3.p1	inside	252	311				
BSUD.11091.3.p1	TMhelix	312	332				
BSUD.11091.3.p1	outside	333	342				
BSUD.11091.3.p1	TMhelix	343	364				
BSUD.11091.3.p1	inside	365	702				
BSUD.11091.3.p1	TMhelix	703	720				
BSUD.11091.3.p1	outside	721	780				
BSUD.11091.3.p1	TMhelix	781	803				
BSUD.11091.3.p1	inside	804	855				
BSUD.11091.3.p1	TMhelix	856	876				
BSUD.11091.3.p1	outside	877	877				
BSUD.11091.3.p1	TMhelix	878	894				
BSUD.11091.3.p1	inside	895	967				
BSUD.11091.3.p1	TMhelix	968	987				
BSUD.11091.3.p1	outside	988	992				
BSUD.11091.3.p1	TMhelix	993	1013				
BSUD.11091.3.p1	inside	1014	1462				
//
# BSUD.11091.4.p1 Length: 86
# BSUD.11091.4.p1 Number of predicted TMRs: 1
BSUD.11091.4.p1	outside	1	1				
BSUD.11091.4.p1	TMhelix	2	18				
BSUD.11091.4.p1	inside	19	86				
//
# BSUD.11092.1.p1 Length: 1279
# BSUD.11092.1.p1 Number of predicted TMRs: 0
BSUD.11092.1.p1	inside	1	1279				
//
# BSUD.11092.2.p1 Length: 1279
# BSUD.11092.2.p1 Number of predicted TMRs: 0
BSUD.11092.2.p1	inside	1	1279				
//
# BSUD.11093.1.p1 Length: 409
# BSUD.11093.1.p1 Number of predicted TMRs: 1
BSUD.11093.1.p1	signal	1	24				
BSUD.11093.1.p1	outside	25	25				
BSUD.11093.1.p1	TMhelix	26	35				
BSUD.11093.1.p1	inside	36	409				
//
# BSUD.11093.2.p1 Length: 430
# BSUD.11093.2.p1 Number of predicted TMRs: 2
BSUD.11093.2.p1	inside	1	14				
BSUD.11093.2.p1	TMhelix	15	24				
BSUD.11093.2.p1	outside	25	25				
BSUD.11093.2.p1	TMhelix	26	35				
BSUD.11093.2.p1	inside	36	430				
//
# BSUD.11093.3.p1 Length: 409
# BSUD.11093.3.p1 Number of predicted TMRs: 1
BSUD.11093.3.p1	signal	1	24				
BSUD.11093.3.p1	outside	25	25				
BSUD.11093.3.p1	TMhelix	26	35				
BSUD.11093.3.p1	inside	36	409				
//
# BSUD.11093.4.p1 Length: 430
# BSUD.11093.4.p1 Number of predicted TMRs: 2
BSUD.11093.4.p1	inside	1	14				
BSUD.11093.4.p1	TMhelix	15	24				
BSUD.11093.4.p1	outside	25	25				
BSUD.11093.4.p1	TMhelix	26	35				
BSUD.11093.4.p1	inside	36	430				
//
# BSUD.11093.5.p1 Length: 409
# BSUD.11093.5.p1 Number of predicted TMRs: 1
BSUD.11093.5.p1	signal	1	24				
BSUD.11093.5.p1	outside	25	25				
BSUD.11093.5.p1	TMhelix	26	35				
BSUD.11093.5.p1	inside	36	409				
//
# BSUD.11093.6.p1 Length: 409
# BSUD.11093.6.p1 Number of predicted TMRs: 1
BSUD.11093.6.p1	signal	1	24				
BSUD.11093.6.p1	outside	25	25				
BSUD.11093.6.p1	TMhelix	26	35				
BSUD.11093.6.p1	inside	36	409				
//
# BSUD.11096.1.p1 Length: 253
# BSUD.11096.1.p1 Number of predicted TMRs: 1
BSUD.11096.1.p1	signal	1	22				
BSUD.11096.1.p1	outside	23	212				
BSUD.11096.1.p1	TMhelix	213	233				
BSUD.11096.1.p1	inside	234	253				
//
# BSUD.11097.1.p1 Length: 1439
# BSUD.11097.1.p1 Number of predicted TMRs: 1
BSUD.11097.1.p1	inside	1	75				
BSUD.11097.1.p1	TMhelix	76	97				
BSUD.11097.1.p1	outside	98	1439				
//
# BSUD.11097.2.p1 Length: 1439
# BSUD.11097.2.p1 Number of predicted TMRs: 1
BSUD.11097.2.p1	inside	1	75				
BSUD.11097.2.p1	TMhelix	76	97				
BSUD.11097.2.p1	outside	98	1439				
//
# BSUD.11097.3.p1 Length: 1439
# BSUD.11097.3.p1 Number of predicted TMRs: 1
BSUD.11097.3.p1	inside	1	75				
BSUD.11097.3.p1	TMhelix	76	97				
BSUD.11097.3.p1	outside	98	1439				
//
# BSUD.11097.4.p1 Length: 1439
# BSUD.11097.4.p1 Number of predicted TMRs: 1
BSUD.11097.4.p1	inside	1	75				
BSUD.11097.4.p1	TMhelix	76	97				
BSUD.11097.4.p1	outside	98	1439				
//
# BSUD.11097.5.p1 Length: 1439
# BSUD.11097.5.p1 Number of predicted TMRs: 1
BSUD.11097.5.p1	inside	1	75				
BSUD.11097.5.p1	TMhelix	76	97				
BSUD.11097.5.p1	outside	98	1439				
//
# BSUD.11098.1.p1 Length: 281
# BSUD.11098.1.p1 Number of predicted TMRs: 0
BSUD.11098.1.p1	inside	1	281				
//
# BSUD.11098.2.p1 Length: 281
# BSUD.11098.2.p1 Number of predicted TMRs: 0
BSUD.11098.2.p1	inside	1	281				
//
# BSUD.11099.1.p1 Length: 224
# BSUD.11099.1.p1 Number of predicted TMRs: 0
BSUD.11099.1.p1	inside	1	224				
//
# BSUD.11099.2.p1 Length: 118
# BSUD.11099.2.p1 Number of predicted TMRs: 0
BSUD.11099.2.p1	inside	1	118				
//
# BSUD.111.1.p1 Length: 77
# BSUD.111.1.p1 Number of predicted TMRs: 0
BSUD.111.1.p1	inside	1	77				
//
# BSUD.1110.1.p1 Length: 173
# BSUD.1110.1.p1 Number of predicted TMRs: 0
BSUD.1110.1.p1	signal	1	29				
BSUD.1110.1.p1	outside	30	173				
//
# BSUD.11100.1.p1 Length: 796
# BSUD.11100.1.p1 Number of predicted TMRs: 0
BSUD.11100.1.p1	inside	1	796				
//
# BSUD.11100.2.p1 Length: 796
# BSUD.11100.2.p1 Number of predicted TMRs: 0
BSUD.11100.2.p1	inside	1	796				
//
# BSUD.11101.1.p1 Length: 148
# BSUD.11101.1.p1 Number of predicted TMRs: 0
BSUD.11101.1.p1	inside	1	148				
//
# BSUD.11102.1.p1 Length: 1133
# BSUD.11102.1.p1 Number of predicted TMRs: 0
BSUD.11102.1.p1	inside	1	1133				
//
# BSUD.11102.2.p1 Length: 771
# BSUD.11102.2.p1 Number of predicted TMRs: 0
BSUD.11102.2.p1	inside	1	771				
//
# BSUD.11102.3.p1 Length: 800
# BSUD.11102.3.p1 Number of predicted TMRs: 0
BSUD.11102.3.p1	inside	1	800				
//
# BSUD.11102.4.p1 Length: 771
# BSUD.11102.4.p1 Number of predicted TMRs: 0
BSUD.11102.4.p1	inside	1	771				
//
# BSUD.11103.1.p1 Length: 173
# BSUD.11103.1.p1 Number of predicted TMRs: 4
BSUD.11103.1.p1	inside	1	8				
BSUD.11103.1.p1	TMhelix	9	28				
BSUD.11103.1.p1	outside	29	63				
BSUD.11103.1.p1	TMhelix	64	89				
BSUD.11103.1.p1	inside	90	96				
BSUD.11103.1.p1	TMhelix	97	117				
BSUD.11103.1.p1	outside	118	132				
BSUD.11103.1.p1	TMhelix	133	156				
BSUD.11103.1.p1	inside	157	173				
//
# BSUD.11104.1.p1 Length: 172
# BSUD.11104.1.p1 Number of predicted TMRs: 4
BSUD.11104.1.p1	inside	1	9				
BSUD.11104.1.p1	TMhelix	10	28				
BSUD.11104.1.p1	outside	29	67				
BSUD.11104.1.p1	TMhelix	68	89				
BSUD.11104.1.p1	inside	90	97				
BSUD.11104.1.p1	TMhelix	98	118				
BSUD.11104.1.p1	outside	119	137				
BSUD.11104.1.p1	TMhelix	138	160				
BSUD.11104.1.p1	inside	161	172				
//
# BSUD.11105.1.p1 Length: 491
# BSUD.11105.1.p1 Number of predicted TMRs: 0
BSUD.11105.1.p1	inside	1	491				
//
# BSUD.11106.1.p1 Length: 492
# BSUD.11106.1.p1 Number of predicted TMRs: 0
BSUD.11106.1.p1	inside	1	492				
//
# BSUD.11107.1.p2 Length: 117
# BSUD.11107.1.p2 Number of predicted TMRs: 0
BSUD.11107.1.p2	inside	1	117				
//
# BSUD.11107.2.p2 Length: 117
# BSUD.11107.2.p2 Number of predicted TMRs: 0
BSUD.11107.2.p2	inside	1	117				
//
# BSUD.11107.3.p2 Length: 117
# BSUD.11107.3.p2 Number of predicted TMRs: 0
BSUD.11107.3.p2	inside	1	117				
//
# BSUD.11107.4.p2 Length: 117
# BSUD.11107.4.p2 Number of predicted TMRs: 0
BSUD.11107.4.p2	inside	1	117				
//
# BSUD.11107.5.p2 Length: 117
# BSUD.11107.5.p2 Number of predicted TMRs: 0
BSUD.11107.5.p2	inside	1	117				
//
# BSUD.11108.1.p1 Length: 226
# BSUD.11108.1.p1 Number of predicted TMRs: 0
BSUD.11108.1.p1	inside	1	226				
//
# BSUD.11108.2.p1 Length: 312
# BSUD.11108.2.p1 Number of predicted TMRs: 0
BSUD.11108.2.p1	inside	1	312				
//
# BSUD.11108.3.p1 Length: 226
# BSUD.11108.3.p1 Number of predicted TMRs: 0
BSUD.11108.3.p1	inside	1	226				
//
# BSUD.11108.4.p1 Length: 153
# BSUD.11108.4.p1 Number of predicted TMRs: 0
BSUD.11108.4.p1	inside	1	153				
//
# BSUD.1111.1.p1 Length: 228
# BSUD.1111.1.p1 Number of predicted TMRs: 1
BSUD.1111.1.p1	signal	1	19				
BSUD.1111.1.p1	outside	20	180				
BSUD.1111.1.p1	TMhelix	181	201				
BSUD.1111.1.p1	inside	202	228				
//
# BSUD.11110.1.p1 Length: 428
# BSUD.11110.1.p1 Number of predicted TMRs: 0
BSUD.11110.1.p1	inside	1	428				
//
# BSUD.11110.2.p1 Length: 428
# BSUD.11110.2.p1 Number of predicted TMRs: 0
BSUD.11110.2.p1	inside	1	428				
//
# BSUD.11110.3.p1 Length: 428
# BSUD.11110.3.p1 Number of predicted TMRs: 0
BSUD.11110.3.p1	inside	1	428				
//
# BSUD.11111.1.p1 Length: 1334
# BSUD.11111.1.p1 Number of predicted TMRs: 11
BSUD.11111.1.p1	inside	1	190				
BSUD.11111.1.p1	TMhelix	191	212				
BSUD.11111.1.p1	outside	213	260				
BSUD.11111.1.p1	TMhelix	261	279				
BSUD.11111.1.p1	inside	280	353				
BSUD.11111.1.p1	TMhelix	354	374				
BSUD.11111.1.p1	outside	375	392				
BSUD.11111.1.p1	TMhelix	393	413				
BSUD.11111.1.p1	inside	414	431				
BSUD.11111.1.p1	TMhelix	432	448				
BSUD.11111.1.p1	outside	449	478				
BSUD.11111.1.p1	TMhelix	479	488				
BSUD.11111.1.p1	inside	489	489				
BSUD.11111.1.p1	TMhelix	490	499				
BSUD.11111.1.p1	outside	500	530				
BSUD.11111.1.p1	TMhelix	531	549				
BSUD.11111.1.p1	inside	550	577				
BSUD.11111.1.p1	TMhelix	578	601				
BSUD.11111.1.p1	outside	602	643				
BSUD.11111.1.p1	TMhelix	644	659				
BSUD.11111.1.p1	inside	660	717				
BSUD.11111.1.p1	TMhelix	718	727				
BSUD.11111.1.p1	outside	728	1334				
//
# BSUD.11112.1.p1 Length: 565
# BSUD.11112.1.p1 Number of predicted TMRs: 0
BSUD.11112.1.p1	inside	1	565				
//
# BSUD.11112.2.p1 Length: 271
# BSUD.11112.2.p1 Number of predicted TMRs: 0
BSUD.11112.2.p1	inside	1	271				
//
# BSUD.11113.1.p1 Length: 898
# BSUD.11113.1.p1 Number of predicted TMRs: 7
BSUD.11113.1.p1	signal	1	26				
BSUD.11113.1.p1	outside	27	595				
BSUD.11113.1.p1	TMhelix	596	619				
BSUD.11113.1.p1	inside	620	633				
BSUD.11113.1.p1	TMhelix	634	654				
BSUD.11113.1.p1	outside	655	660				
BSUD.11113.1.p1	TMhelix	661	684				
BSUD.11113.1.p1	inside	685	708				
BSUD.11113.1.p1	TMhelix	709	729				
BSUD.11113.1.p1	outside	730	753				
BSUD.11113.1.p1	TMhelix	754	776				
BSUD.11113.1.p1	inside	777	789				
BSUD.11113.1.p1	TMhelix	790	811				
BSUD.11113.1.p1	outside	812	818				
BSUD.11113.1.p1	TMhelix	819	839				
BSUD.11113.1.p1	inside	840	898				
//
# BSUD.11114.1.p1 Length: 198
# BSUD.11114.1.p1 Number of predicted TMRs: 0
BSUD.11114.1.p1	inside	1	198				
//
# BSUD.11115.1.p2 Length: 50
# BSUD.11115.1.p2 Number of predicted TMRs: 1
BSUD.11115.1.p2	inside	1	27				
BSUD.11115.1.p2	TMhelix	28	43				
BSUD.11115.1.p2	outside	44	50				
//
# BSUD.11116.1.p1 Length: 738
# BSUD.11116.1.p1 Number of predicted TMRs: 1
BSUD.11116.1.p1	inside	1	46				
BSUD.11116.1.p1	TMhelix	47	67				
BSUD.11116.1.p1	outside	68	738				
//
# BSUD.11116.2.p1 Length: 738
# BSUD.11116.2.p1 Number of predicted TMRs: 1
BSUD.11116.2.p1	inside	1	46				
BSUD.11116.2.p1	TMhelix	47	67				
BSUD.11116.2.p1	outside	68	738				
//
# BSUD.11117.1.p1 Length: 328
# BSUD.11117.1.p1 Number of predicted TMRs: 0
BSUD.11117.1.p1	inside	1	328				
//
# BSUD.11118.1.p1 Length: 599
# BSUD.11118.1.p1 Number of predicted TMRs: 0
BSUD.11118.1.p1	inside	1	599				
//
# BSUD.11118.2.p1 Length: 599
# BSUD.11118.2.p1 Number of predicted TMRs: 0
BSUD.11118.2.p1	inside	1	599				
//
# BSUD.11119.1.p1 Length: 120
# BSUD.11119.1.p1 Number of predicted TMRs: 1
BSUD.11119.1.p1	inside	1	96				
BSUD.11119.1.p1	TMhelix	97	112				
BSUD.11119.1.p1	outside	113	120				
//
# BSUD.11119.2.p1 Length: 120
# BSUD.11119.2.p1 Number of predicted TMRs: 1
BSUD.11119.2.p1	inside	1	96				
BSUD.11119.2.p1	TMhelix	97	112				
BSUD.11119.2.p1	outside	113	120				
//
# BSUD.1112.1.p2 Length: 83
# BSUD.1112.1.p2 Number of predicted TMRs: 0
BSUD.1112.1.p2	outside	1	83				
//
# BSUD.11120.1.p1 Length: 822
# BSUD.11120.1.p1 Number of predicted TMRs: 0
BSUD.11120.1.p1	inside	1	822				
//
# BSUD.11121.1.p1 Length: 129
# BSUD.11121.1.p1 Number of predicted TMRs: 1
BSUD.11121.1.p1	inside	1	110				
BSUD.11121.1.p1	TMhelix	111	121				
BSUD.11121.1.p1	outside	122	129				
//
# BSUD.11121.2.p1 Length: 129
# BSUD.11121.2.p1 Number of predicted TMRs: 1
BSUD.11121.2.p1	inside	1	110				
BSUD.11121.2.p1	TMhelix	111	121				
BSUD.11121.2.p1	outside	122	129				
//
# BSUD.11121.3.p1 Length: 141
# BSUD.11121.3.p1 Number of predicted TMRs: 1
BSUD.11121.3.p1	inside	1	119				
BSUD.11121.3.p1	TMhelix	120	135				
BSUD.11121.3.p1	outside	136	141				
//
# BSUD.11122.1.p1 Length: 1517
# BSUD.11122.1.p1 Number of predicted TMRs: 0
BSUD.11122.1.p1	inside	1	1517				
//
# BSUD.11122.2.p2 Length: 339
# BSUD.11122.2.p2 Number of predicted TMRs: 0
BSUD.11122.2.p2	inside	1	339				
//
# BSUD.11123.1.p1 Length: 725
# BSUD.11123.1.p1 Number of predicted TMRs: 0
BSUD.11123.1.p1	inside	1	725				
//
# BSUD.11124.1.p1 Length: 349
# BSUD.11124.1.p1 Number of predicted TMRs: 0
BSUD.11124.1.p1	inside	1	349				
//
# BSUD.11124.2.p1 Length: 362
# BSUD.11124.2.p1 Number of predicted TMRs: 0
BSUD.11124.2.p1	inside	1	362				
//
# BSUD.11124.3.p1 Length: 267
# BSUD.11124.3.p1 Number of predicted TMRs: 0
BSUD.11124.3.p1	inside	1	267				
//
# BSUD.11125.1.p1 Length: 93
# BSUD.11125.1.p1 Number of predicted TMRs: 0
BSUD.11125.1.p1	inside	1	93				
//
# BSUD.11126.1.p1 Length: 726
# BSUD.11126.1.p1 Number of predicted TMRs: 10
BSUD.11126.1.p1	inside	1	197				
BSUD.11126.1.p1	TMhelix	198	218				
BSUD.11126.1.p1	outside	219	245				
BSUD.11126.1.p1	TMhelix	246	266				
BSUD.11126.1.p1	inside	267	319				
BSUD.11126.1.p1	TMhelix	320	335				
BSUD.11126.1.p1	outside	336	420				
BSUD.11126.1.p1	TMhelix	421	438				
BSUD.11126.1.p1	inside	439	471				
BSUD.11126.1.p1	TMhelix	472	481				
BSUD.11126.1.p1	outside	482	482				
BSUD.11126.1.p1	TMhelix	483	492				
BSUD.11126.1.p1	inside	493	519				
BSUD.11126.1.p1	TMhelix	520	529				
BSUD.11126.1.p1	outside	530	539				
BSUD.11126.1.p1	TMhelix	540	560				
BSUD.11126.1.p1	inside	561	582				
BSUD.11126.1.p1	TMhelix	583	603				
BSUD.11126.1.p1	outside	604	610				
BSUD.11126.1.p1	TMhelix	611	631				
BSUD.11126.1.p1	inside	632	726				
//
# BSUD.11126.2.p1 Length: 748
# BSUD.11126.2.p1 Number of predicted TMRs: 10
BSUD.11126.2.p1	inside	1	220				
BSUD.11126.2.p1	TMhelix	221	241				
BSUD.11126.2.p1	outside	242	267				
BSUD.11126.2.p1	TMhelix	268	288				
BSUD.11126.2.p1	inside	289	341				
BSUD.11126.2.p1	TMhelix	342	357				
BSUD.11126.2.p1	outside	358	442				
BSUD.11126.2.p1	TMhelix	443	459				
BSUD.11126.2.p1	inside	460	493				
BSUD.11126.2.p1	TMhelix	494	503				
BSUD.11126.2.p1	outside	504	504				
BSUD.11126.2.p1	TMhelix	505	514				
BSUD.11126.2.p1	inside	515	541				
BSUD.11126.2.p1	TMhelix	542	551				
BSUD.11126.2.p1	outside	552	561				
BSUD.11126.2.p1	TMhelix	562	582				
BSUD.11126.2.p1	inside	583	604				
BSUD.11126.2.p1	TMhelix	605	625				
BSUD.11126.2.p1	outside	626	632				
BSUD.11126.2.p1	TMhelix	633	653				
BSUD.11126.2.p1	inside	654	748				
//
# BSUD.11127.1.p2 Length: 66
# BSUD.11127.1.p2 Number of predicted TMRs: 0
BSUD.11127.1.p2	inside	1	66				
//
# BSUD.11129.1.p1 Length: 640
# BSUD.11129.1.p1 Number of predicted TMRs: 12
BSUD.11129.1.p1	inside	1	51				
BSUD.11129.1.p1	TMhelix	52	72				
BSUD.11129.1.p1	outside	73	78				
BSUD.11129.1.p1	TMhelix	79	99				
BSUD.11129.1.p1	inside	100	128				
BSUD.11129.1.p1	TMhelix	129	151				
BSUD.11129.1.p1	outside	152	241				
BSUD.11129.1.p1	TMhelix	242	262				
BSUD.11129.1.p1	inside	263	270				
BSUD.11129.1.p1	TMhelix	271	291				
BSUD.11129.1.p1	outside	292	315				
BSUD.11129.1.p1	TMhelix	316	336				
BSUD.11129.1.p1	inside	337	356				
BSUD.11129.1.p1	TMhelix	357	381				
BSUD.11129.1.p1	outside	382	405				
BSUD.11129.1.p1	TMhelix	406	426				
BSUD.11129.1.p1	inside	427	452				
BSUD.11129.1.p1	TMhelix	453	482				
BSUD.11129.1.p1	outside	483	484				
BSUD.11129.1.p1	TMhelix	485	505				
BSUD.11129.1.p1	inside	506	524				
BSUD.11129.1.p1	TMhelix	525	545				
BSUD.11129.1.p1	outside	546	564				
BSUD.11129.1.p1	TMhelix	565	588				
BSUD.11129.1.p1	inside	589	640				
//
# BSUD.1113.1.p1 Length: 319
# BSUD.1113.1.p1 Number of predicted TMRs: 0
BSUD.1113.1.p1	signal	1	17				
BSUD.1113.1.p1	outside	18	319				
//
# BSUD.11130.1.p1 Length: 643
# BSUD.11130.1.p1 Number of predicted TMRs: 0
BSUD.11130.1.p1	inside	1	643				
//
# BSUD.11131.1.p1 Length: 79
# BSUD.11131.1.p1 Number of predicted TMRs: 0
BSUD.11131.1.p1	inside	1	79				
//
# BSUD.11132.1.p1 Length: 442
# BSUD.11132.1.p1 Number of predicted TMRs: 1
BSUD.11132.1.p1	inside	1	18				
BSUD.11132.1.p1	TMhelix	19	34				
BSUD.11132.1.p1	outside	35	442				
//
# BSUD.11133.1.p1 Length: 95
# BSUD.11133.1.p1 Number of predicted TMRs: 0
BSUD.11133.1.p1	inside	1	95				
//
# BSUD.11133.2.p1 Length: 877
# BSUD.11133.2.p1 Number of predicted TMRs: 0
BSUD.11133.2.p1	inside	1	877				
//
# BSUD.11133.3.p1 Length: 1116
# BSUD.11133.3.p1 Number of predicted TMRs: 0
BSUD.11133.3.p1	inside	1	1116				
//
# BSUD.11133.4.p1 Length: 1035
# BSUD.11133.4.p1 Number of predicted TMRs: 0
BSUD.11133.4.p1	inside	1	1035				
//
# BSUD.11133.5.p1 Length: 713
# BSUD.11133.5.p1 Number of predicted TMRs: 0
BSUD.11133.5.p1	inside	1	713				
//
# BSUD.11133.6.p1 Length: 673
# BSUD.11133.6.p1 Number of predicted TMRs: 0
BSUD.11133.6.p1	inside	1	673				
//
# BSUD.11133.7.p1 Length: 700
# BSUD.11133.7.p1 Number of predicted TMRs: 0
BSUD.11133.7.p1	inside	1	700				
//
# BSUD.11134.1.p1 Length: 215
# BSUD.11134.1.p1 Number of predicted TMRs: 0
BSUD.11134.1.p1	inside	1	215				
//
# BSUD.11134.2.p1 Length: 102
# BSUD.11134.2.p1 Number of predicted TMRs: 0
BSUD.11134.2.p1	inside	1	102				
//
# BSUD.11134.3.p1 Length: 274
# BSUD.11134.3.p1 Number of predicted TMRs: 0
BSUD.11134.3.p1	inside	1	274				
//
# BSUD.11135.1.p1 Length: 136
# BSUD.11135.1.p1 Number of predicted TMRs: 0
BSUD.11135.1.p1	signal	1	29				
BSUD.11135.1.p1	outside	30	136				
//
# BSUD.11135.2.p1 Length: 361
# BSUD.11135.2.p1 Number of predicted TMRs: 0
BSUD.11135.2.p1	signal	1	28				
BSUD.11135.2.p1	outside	29	361				
//
# BSUD.11136.1.p4 Length: 59
# BSUD.11136.1.p4 Number of predicted TMRs: 0
BSUD.11136.1.p4	outside	1	59				
//
# BSUD.11137.1.p1 Length: 172
# BSUD.11137.1.p1 Number of predicted TMRs: 0
BSUD.11137.1.p1	inside	1	172				
//
# BSUD.11137.2.p1 Length: 169
# BSUD.11137.2.p1 Number of predicted TMRs: 0
BSUD.11137.2.p1	inside	1	169				
//
# BSUD.11138.1.p1 Length: 109
# BSUD.11138.1.p1 Number of predicted TMRs: 0
BSUD.11138.1.p1	inside	1	109				
//
# BSUD.11138.2.p1 Length: 139
# BSUD.11138.2.p1 Number of predicted TMRs: 0
BSUD.11138.2.p1	signal	1	10				
BSUD.11138.2.p1	outside	11	139				
//
# BSUD.11139.1.p1 Length: 317
# BSUD.11139.1.p1 Number of predicted TMRs: 0
BSUD.11139.1.p1	inside	1	317				
//
# BSUD.1114.1.p1 Length: 150
# BSUD.1114.1.p1 Number of predicted TMRs: 0
BSUD.1114.1.p1	inside	1	150				
//
# BSUD.1114.2.p1 Length: 150
# BSUD.1114.2.p1 Number of predicted TMRs: 0
BSUD.1114.2.p1	inside	1	150				
//
# BSUD.1114.3.p1 Length: 150
# BSUD.1114.3.p1 Number of predicted TMRs: 0
BSUD.1114.3.p1	inside	1	150				
//
# BSUD.11140.1.p1 Length: 1255
# BSUD.11140.1.p1 Number of predicted TMRs: 0
BSUD.11140.1.p1	inside	1	1255				
//
# BSUD.11140.2.p1 Length: 1138
# BSUD.11140.2.p1 Number of predicted TMRs: 0
BSUD.11140.2.p1	inside	1	1138				
//
# BSUD.11140.3.p1 Length: 1152
# BSUD.11140.3.p1 Number of predicted TMRs: 0
BSUD.11140.3.p1	inside	1	1152				
//
# BSUD.11140.4.p1 Length: 1019
# BSUD.11140.4.p1 Number of predicted TMRs: 0
BSUD.11140.4.p1	inside	1	1019				
//
# BSUD.11140.5.p1 Length: 111
# BSUD.11140.5.p1 Number of predicted TMRs: 0
BSUD.11140.5.p1	inside	1	111				
//
# BSUD.11141.1.p1 Length: 1254
# BSUD.11141.1.p1 Number of predicted TMRs: 0
BSUD.11141.1.p1	inside	1	1254				
//
# BSUD.11141.2.p1 Length: 1254
# BSUD.11141.2.p1 Number of predicted TMRs: 0
BSUD.11141.2.p1	inside	1	1254				
//
# BSUD.11141.3.p1 Length: 1262
# BSUD.11141.3.p1 Number of predicted TMRs: 0
BSUD.11141.3.p1	inside	1	1262				
//
# BSUD.11142.1.p1 Length: 295
# BSUD.11142.1.p1 Number of predicted TMRs: 0
BSUD.11142.1.p1	inside	1	295				
//
# BSUD.11143.1.p1 Length: 226
# BSUD.11143.1.p1 Number of predicted TMRs: 0
BSUD.11143.1.p1	inside	1	226				
//
# BSUD.11144.1.p1 Length: 463
# BSUD.11144.1.p1 Number of predicted TMRs: 7
BSUD.11144.1.p1	outside	1	40				
BSUD.11144.1.p1	TMhelix	41	58				
BSUD.11144.1.p1	inside	59	82				
BSUD.11144.1.p1	TMhelix	83	101				
BSUD.11144.1.p1	outside	102	104				
BSUD.11144.1.p1	TMhelix	105	125				
BSUD.11144.1.p1	inside	126	129				
BSUD.11144.1.p1	TMhelix	130	153				
BSUD.11144.1.p1	outside	154	162				
BSUD.11144.1.p1	TMhelix	163	183				
BSUD.11144.1.p1	inside	184	194				
BSUD.11144.1.p1	TMhelix	195	215				
BSUD.11144.1.p1	outside	216	239				
BSUD.11144.1.p1	TMhelix	240	267				
BSUD.11144.1.p1	inside	268	463				
//
# BSUD.11144.2.p1 Length: 463
# BSUD.11144.2.p1 Number of predicted TMRs: 7
BSUD.11144.2.p1	outside	1	40				
BSUD.11144.2.p1	TMhelix	41	58				
BSUD.11144.2.p1	inside	59	82				
BSUD.11144.2.p1	TMhelix	83	101				
BSUD.11144.2.p1	outside	102	104				
BSUD.11144.2.p1	TMhelix	105	125				
BSUD.11144.2.p1	inside	126	129				
BSUD.11144.2.p1	TMhelix	130	153				
BSUD.11144.2.p1	outside	154	162				
BSUD.11144.2.p1	TMhelix	163	183				
BSUD.11144.2.p1	inside	184	194				
BSUD.11144.2.p1	TMhelix	195	215				
BSUD.11144.2.p1	outside	216	239				
BSUD.11144.2.p1	TMhelix	240	267				
BSUD.11144.2.p1	inside	268	463				
//
# BSUD.11145.1.p1 Length: 583
# BSUD.11145.1.p1 Number of predicted TMRs: 12
BSUD.11145.1.p1	inside	1	23				
BSUD.11145.1.p1	TMhelix	24	46				
BSUD.11145.1.p1	outside	47	121				
BSUD.11145.1.p1	TMhelix	122	143				
BSUD.11145.1.p1	inside	144	151				
BSUD.11145.1.p1	TMhelix	152	168				
BSUD.11145.1.p1	outside	169	173				
BSUD.11145.1.p1	TMhelix	174	194				
BSUD.11145.1.p1	inside	195	207				
BSUD.11145.1.p1	TMhelix	208	228				
BSUD.11145.1.p1	outside	229	233				
BSUD.11145.1.p1	TMhelix	234	249				
BSUD.11145.1.p1	inside	250	324				
BSUD.11145.1.p1	TMhelix	325	345				
BSUD.11145.1.p1	outside	346	353				
BSUD.11145.1.p1	TMhelix	354	374				
BSUD.11145.1.p1	inside	375	382				
BSUD.11145.1.p1	TMhelix	383	403				
BSUD.11145.1.p1	outside	404	411				
BSUD.11145.1.p1	TMhelix	412	429				
BSUD.11145.1.p1	inside	430	449				
BSUD.11145.1.p1	TMhelix	450	468				
BSUD.11145.1.p1	outside	469	472				
BSUD.11145.1.p1	TMhelix	473	493				
BSUD.11145.1.p1	inside	494	583				
//
# BSUD.11147.1.p1 Length: 595
# BSUD.11147.1.p1 Number of predicted TMRs: 0
BSUD.11147.1.p1	inside	1	595				
//
# BSUD.11148.1.p1 Length: 324
# BSUD.11148.1.p1 Number of predicted TMRs: 0
BSUD.11148.1.p1	inside	1	324				
//
# BSUD.11149.1.p1 Length: 868
# BSUD.11149.1.p1 Number of predicted TMRs: 0
BSUD.11149.1.p1	inside	1	868				
//
# BSUD.1115.1.p1 Length: 553
# BSUD.1115.1.p1 Number of predicted TMRs: 0
BSUD.1115.1.p1	inside	1	553				
//
# BSUD.1115.2.p1 Length: 445
# BSUD.1115.2.p1 Number of predicted TMRs: 0
BSUD.1115.2.p1	inside	1	445				
//
# BSUD.1115.3.p1 Length: 558
# BSUD.1115.3.p1 Number of predicted TMRs: 0
BSUD.1115.3.p1	inside	1	558				
//
# BSUD.11150.1.p1 Length: 57
# BSUD.11150.1.p1 Number of predicted TMRs: 1
BSUD.11150.1.p1	inside	1	33				
BSUD.11150.1.p1	TMhelix	34	49				
BSUD.11150.1.p1	outside	50	57				
//
# BSUD.11151.1.p1 Length: 724
# BSUD.11151.1.p1 Number of predicted TMRs: 0
BSUD.11151.1.p1	inside	1	724				
//
# BSUD.11152.1.p1 Length: 438
# BSUD.11152.1.p1 Number of predicted TMRs: 0
BSUD.11152.1.p1	inside	1	438				
//
# BSUD.11153.1.p1 Length: 435
# BSUD.11153.1.p1 Number of predicted TMRs: 0
BSUD.11153.1.p1	inside	1	435				
//
# BSUD.11154.1.p1 Length: 1179
# BSUD.11154.1.p1 Number of predicted TMRs: 0
BSUD.11154.1.p1	inside	1	1179				
//
# BSUD.11154.2.p1 Length: 976
# BSUD.11154.2.p1 Number of predicted TMRs: 0
BSUD.11154.2.p1	inside	1	976				
//
# BSUD.11154.3.p1 Length: 965
# BSUD.11154.3.p1 Number of predicted TMRs: 0
BSUD.11154.3.p1	inside	1	965				
//
# BSUD.11154.4.p1 Length: 977
# BSUD.11154.4.p1 Number of predicted TMRs: 0
BSUD.11154.4.p1	inside	1	977				
//
# BSUD.11154.5.p1 Length: 966
# BSUD.11154.5.p1 Number of predicted TMRs: 0
BSUD.11154.5.p1	inside	1	966				
//
# BSUD.11155.1.p1 Length: 764
# BSUD.11155.1.p1 Number of predicted TMRs: 0
BSUD.11155.1.p1	inside	1	764				
//
# BSUD.11155.2.p1 Length: 764
# BSUD.11155.2.p1 Number of predicted TMRs: 0
BSUD.11155.2.p1	inside	1	764				
//
# BSUD.11156.1.p1 Length: 1659
# BSUD.11156.1.p1 Number of predicted TMRs: 0
BSUD.11156.1.p1	inside	1	1659				
//
# BSUD.11156.2.p1 Length: 1175
# BSUD.11156.2.p1 Number of predicted TMRs: 0
BSUD.11156.2.p1	inside	1	1175				
//
# BSUD.11157.1.p1 Length: 714
# BSUD.11157.1.p1 Number of predicted TMRs: 0
BSUD.11157.1.p1	inside	1	714				
//
# BSUD.11157.2.p1 Length: 714
# BSUD.11157.2.p1 Number of predicted TMRs: 0
BSUD.11157.2.p1	inside	1	714				
//
# BSUD.11158.1.p1 Length: 127
# BSUD.11158.1.p1 Number of predicted TMRs: 0
BSUD.11158.1.p1	inside	1	127				
//
# BSUD.11159.1.p1 Length: 702
# BSUD.11159.1.p1 Number of predicted TMRs: 0
BSUD.11159.1.p1	signal	1	50				
BSUD.11159.1.p1	outside	51	702				
//
# BSUD.11159.2.p1 Length: 660
# BSUD.11159.2.p1 Number of predicted TMRs: 0
BSUD.11159.2.p1	outside	1	660				
//
# BSUD.1116.1.p1 Length: 638
# BSUD.1116.1.p1 Number of predicted TMRs: 0
BSUD.1116.1.p1	inside	1	638				
//
# BSUD.1116.2.p1 Length: 655
# BSUD.1116.2.p1 Number of predicted TMRs: 0
BSUD.1116.2.p1	inside	1	655				
//
# BSUD.11160.1.p1 Length: 210
# BSUD.11160.1.p1 Number of predicted TMRs: 0
BSUD.11160.1.p1	outside	1	210				
//
# BSUD.11161.1.p1 Length: 398
# BSUD.11161.1.p1 Number of predicted TMRs: 1
BSUD.11161.1.p1	inside	1	12				
BSUD.11161.1.p1	TMhelix	13	29				
BSUD.11161.1.p1	outside	30	398				
//
# BSUD.11162.1.p1 Length: 444
# BSUD.11162.1.p1 Number of predicted TMRs: 1
BSUD.11162.1.p1	inside	1	9				
BSUD.11162.1.p1	TMhelix	10	29				
BSUD.11162.1.p1	outside	30	444				
//
# BSUD.11164.1.p1 Length: 72
# BSUD.11164.1.p1 Number of predicted TMRs: 0
BSUD.11164.1.p1	inside	1	72				
//
# BSUD.11165.1.p1 Length: 1323
# BSUD.11165.1.p1 Number of predicted TMRs: 1
BSUD.11165.1.p1	outside	1	1228				
BSUD.11165.1.p1	TMhelix	1229	1250				
BSUD.11165.1.p1	inside	1251	1323				
//
# BSUD.11166.1.p1 Length: 980
# BSUD.11166.1.p1 Number of predicted TMRs: 0
BSUD.11166.1.p1	signal	1	23				
BSUD.11166.1.p1	outside	24	980				
//
# BSUD.11166.2.p1 Length: 980
# BSUD.11166.2.p1 Number of predicted TMRs: 0
BSUD.11166.2.p1	signal	1	23				
BSUD.11166.2.p1	outside	24	980				
//
# BSUD.11167.1.p1 Length: 166
# BSUD.11167.1.p1 Number of predicted TMRs: 0
BSUD.11167.1.p1	inside	1	166				
//
# BSUD.11168.1.p1 Length: 620
# BSUD.11168.1.p1 Number of predicted TMRs: 0
BSUD.11168.1.p1	inside	1	620				
//
# BSUD.11168.2.p1 Length: 665
# BSUD.11168.2.p1 Number of predicted TMRs: 0
BSUD.11168.2.p1	inside	1	665				
//
# BSUD.11169.1.p1 Length: 407
# BSUD.11169.1.p1 Number of predicted TMRs: 0
BSUD.11169.1.p1	inside	1	407				
//
# BSUD.1117.1.p1 Length: 1778
# BSUD.1117.1.p1 Number of predicted TMRs: 0
BSUD.1117.1.p1	inside	1	1778				
//
# BSUD.1117.2.p1 Length: 1863
# BSUD.1117.2.p1 Number of predicted TMRs: 0
BSUD.1117.2.p1	inside	1	1863				
//
# BSUD.1117.3.p1 Length: 1764
# BSUD.1117.3.p1 Number of predicted TMRs: 0
BSUD.1117.3.p1	inside	1	1764				
//
# BSUD.1117.4.p1 Length: 158
# BSUD.1117.4.p1 Number of predicted TMRs: 0
BSUD.1117.4.p1	inside	1	158				
//
# BSUD.11170.1.p1 Length: 189
# BSUD.11170.1.p1 Number of predicted TMRs: 3
BSUD.11170.1.p1	outside	1	22				
BSUD.11170.1.p1	TMhelix	23	37				
BSUD.11170.1.p1	inside	38	68				
BSUD.11170.1.p1	TMhelix	69	89				
BSUD.11170.1.p1	outside	90	127				
BSUD.11170.1.p1	TMhelix	128	146				
BSUD.11170.1.p1	inside	147	189				
//
# BSUD.11171.1.p1 Length: 495
# BSUD.11171.1.p1 Number of predicted TMRs: 6
BSUD.11171.1.p1	inside	1	116				
BSUD.11171.1.p1	TMhelix	117	144				
BSUD.11171.1.p1	outside	145	210				
BSUD.11171.1.p1	TMhelix	211	229				
BSUD.11171.1.p1	inside	230	309				
BSUD.11171.1.p1	TMhelix	310	330				
BSUD.11171.1.p1	outside	331	350				
BSUD.11171.1.p1	TMhelix	351	373				
BSUD.11171.1.p1	inside	374	396				
BSUD.11171.1.p1	TMhelix	397	413				
BSUD.11171.1.p1	outside	414	440				
BSUD.11171.1.p1	TMhelix	441	463				
BSUD.11171.1.p1	inside	464	495				
//
# BSUD.11171.2.p1 Length: 495
# BSUD.11171.2.p1 Number of predicted TMRs: 6
BSUD.11171.2.p1	inside	1	116				
BSUD.11171.2.p1	TMhelix	117	144				
BSUD.11171.2.p1	outside	145	210				
BSUD.11171.2.p1	TMhelix	211	229				
BSUD.11171.2.p1	inside	230	309				
BSUD.11171.2.p1	TMhelix	310	330				
BSUD.11171.2.p1	outside	331	350				
BSUD.11171.2.p1	TMhelix	351	373				
BSUD.11171.2.p1	inside	374	396				
BSUD.11171.2.p1	TMhelix	397	413				
BSUD.11171.2.p1	outside	414	440				
BSUD.11171.2.p1	TMhelix	441	463				
BSUD.11171.2.p1	inside	464	495				
//
# BSUD.11171.3.p1 Length: 495
# BSUD.11171.3.p1 Number of predicted TMRs: 6
BSUD.11171.3.p1	inside	1	116				
BSUD.11171.3.p1	TMhelix	117	144				
BSUD.11171.3.p1	outside	145	210				
BSUD.11171.3.p1	TMhelix	211	229				
BSUD.11171.3.p1	inside	230	309				
BSUD.11171.3.p1	TMhelix	310	330				
BSUD.11171.3.p1	outside	331	350				
BSUD.11171.3.p1	TMhelix	351	373				
BSUD.11171.3.p1	inside	374	396				
BSUD.11171.3.p1	TMhelix	397	413				
BSUD.11171.3.p1	outside	414	440				
BSUD.11171.3.p1	TMhelix	441	463				
BSUD.11171.3.p1	inside	464	495				
//
# BSUD.11171.4.p1 Length: 495
# BSUD.11171.4.p1 Number of predicted TMRs: 6
BSUD.11171.4.p1	inside	1	116				
BSUD.11171.4.p1	TMhelix	117	144				
BSUD.11171.4.p1	outside	145	210				
BSUD.11171.4.p1	TMhelix	211	229				
BSUD.11171.4.p1	inside	230	309				
BSUD.11171.4.p1	TMhelix	310	330				
BSUD.11171.4.p1	outside	331	350				
BSUD.11171.4.p1	TMhelix	351	373				
BSUD.11171.4.p1	inside	374	396				
BSUD.11171.4.p1	TMhelix	397	413				
BSUD.11171.4.p1	outside	414	440				
BSUD.11171.4.p1	TMhelix	441	463				
BSUD.11171.4.p1	inside	464	495				
//
# BSUD.11172.1.p1 Length: 499
# BSUD.11172.1.p1 Number of predicted TMRs: 0
BSUD.11172.1.p1	inside	1	499				
//
# BSUD.11173.1.p1 Length: 496
# BSUD.11173.1.p1 Number of predicted TMRs: 0
BSUD.11173.1.p1	inside	1	496				
//
# BSUD.11173.2.p1 Length: 496
# BSUD.11173.2.p1 Number of predicted TMRs: 0
BSUD.11173.2.p1	inside	1	496				
//
# BSUD.11174.1.p1 Length: 421
# BSUD.11174.1.p1 Number of predicted TMRs: 0
BSUD.11174.1.p1	inside	1	421				
//
# BSUD.11174.2.p1 Length: 431
# BSUD.11174.2.p1 Number of predicted TMRs: 0
BSUD.11174.2.p1	inside	1	431				
//
# BSUD.11174.3.p1 Length: 606
# BSUD.11174.3.p1 Number of predicted TMRs: 0
BSUD.11174.3.p1	inside	1	606				
//
# BSUD.11174.4.p1 Length: 542
# BSUD.11174.4.p1 Number of predicted TMRs: 0
BSUD.11174.4.p1	inside	1	542				
//
# BSUD.11174.5.p1 Length: 552
# BSUD.11174.5.p1 Number of predicted TMRs: 0
BSUD.11174.5.p1	inside	1	552				
//
# BSUD.11175.1.p1 Length: 369
# BSUD.11175.1.p1 Number of predicted TMRs: 0
BSUD.11175.1.p1	inside	1	369				
//
# BSUD.11175.2.p1 Length: 336
# BSUD.11175.2.p1 Number of predicted TMRs: 0
BSUD.11175.2.p1	inside	1	336				
//
# BSUD.11176.1.p1 Length: 68
# BSUD.11176.1.p1 Number of predicted TMRs: 0
BSUD.11176.1.p1	signal	1	58				
BSUD.11176.1.p1	outside	59	68				
//
# BSUD.11177.1.p1 Length: 390
# BSUD.11177.1.p1 Number of predicted TMRs: 0
BSUD.11177.1.p1	inside	1	390				
//
# BSUD.11177.2.p1 Length: 367
# BSUD.11177.2.p1 Number of predicted TMRs: 0
BSUD.11177.2.p1	inside	1	367				
//
# BSUD.11177.3.p1 Length: 388
# BSUD.11177.3.p1 Number of predicted TMRs: 0
BSUD.11177.3.p1	inside	1	388				
//
# BSUD.11177.4.p1 Length: 168
# BSUD.11177.4.p1 Number of predicted TMRs: 0
BSUD.11177.4.p1	inside	1	168				
//
# BSUD.11178.1.p1 Length: 638
# BSUD.11178.1.p1 Number of predicted TMRs: 0
BSUD.11178.1.p1	inside	1	638				
//
# BSUD.11178.2.p1 Length: 648
# BSUD.11178.2.p1 Number of predicted TMRs: 0
BSUD.11178.2.p1	inside	1	648				
//
# BSUD.11179.1.p1 Length: 259
# BSUD.11179.1.p1 Number of predicted TMRs: 0
BSUD.11179.1.p1	inside	1	259				
//
# BSUD.11179.2.p1 Length: 249
# BSUD.11179.2.p1 Number of predicted TMRs: 0
BSUD.11179.2.p1	inside	1	249				
//
# BSUD.11179.3.p1 Length: 258
# BSUD.11179.3.p1 Number of predicted TMRs: 0
BSUD.11179.3.p1	inside	1	258				
//
# BSUD.1118.1.p1 Length: 179
# BSUD.1118.1.p1 Number of predicted TMRs: 6
BSUD.1118.1.p1	inside	1	17				
BSUD.1118.1.p1	TMhelix	18	40				
BSUD.1118.1.p1	outside	41	53				
BSUD.1118.1.p1	TMhelix	54	71				
BSUD.1118.1.p1	inside	72	86				
BSUD.1118.1.p1	TMhelix	87	96				
BSUD.1118.1.p1	outside	97	97				
BSUD.1118.1.p1	TMhelix	98	109				
BSUD.1118.1.p1	inside	110	127				
BSUD.1118.1.p1	TMhelix	128	150				
BSUD.1118.1.p1	outside	151	155				
BSUD.1118.1.p1	TMhelix	156	172				
BSUD.1118.1.p1	inside	173	179				
//
# BSUD.1118.2.p1 Length: 179
# BSUD.1118.2.p1 Number of predicted TMRs: 6
BSUD.1118.2.p1	inside	1	17				
BSUD.1118.2.p1	TMhelix	18	40				
BSUD.1118.2.p1	outside	41	53				
BSUD.1118.2.p1	TMhelix	54	71				
BSUD.1118.2.p1	inside	72	86				
BSUD.1118.2.p1	TMhelix	87	96				
BSUD.1118.2.p1	outside	97	97				
BSUD.1118.2.p1	TMhelix	98	109				
BSUD.1118.2.p1	inside	110	127				
BSUD.1118.2.p1	TMhelix	128	150				
BSUD.1118.2.p1	outside	151	155				
BSUD.1118.2.p1	TMhelix	156	172				
BSUD.1118.2.p1	inside	173	179				
//
# BSUD.11180.1.p1 Length: 229
# BSUD.11180.1.p1 Number of predicted TMRs: 1
BSUD.11180.1.p1	inside	1	204				
BSUD.11180.1.p1	TMhelix	205	221				
BSUD.11180.1.p1	outside	222	229				
//
# BSUD.11180.2.p1 Length: 109
# BSUD.11180.2.p1 Number of predicted TMRs: 1
BSUD.11180.2.p1	inside	1	84				
BSUD.11180.2.p1	TMhelix	85	101				
BSUD.11180.2.p1	outside	102	109				
//
# BSUD.11180.3.p1 Length: 229
# BSUD.11180.3.p1 Number of predicted TMRs: 1
BSUD.11180.3.p1	inside	1	204				
BSUD.11180.3.p1	TMhelix	205	221				
BSUD.11180.3.p1	outside	222	229				
//
# BSUD.11180.4.p1 Length: 229
# BSUD.11180.4.p1 Number of predicted TMRs: 1
BSUD.11180.4.p1	inside	1	204				
BSUD.11180.4.p1	TMhelix	205	221				
BSUD.11180.4.p1	outside	222	229				
//
# BSUD.11180.5.p1 Length: 229
# BSUD.11180.5.p1 Number of predicted TMRs: 1
BSUD.11180.5.p1	inside	1	204				
BSUD.11180.5.p1	TMhelix	205	221				
BSUD.11180.5.p1	outside	222	229				
//
# BSUD.11181.1.p1 Length: 477
# BSUD.11181.1.p1 Number of predicted TMRs: 0
BSUD.11181.1.p1	inside	1	477				
//
# BSUD.11181.2.p1 Length: 495
# BSUD.11181.2.p1 Number of predicted TMRs: 0
BSUD.11181.2.p1	inside	1	495				
//
# BSUD.11183.1.p1 Length: 97
# BSUD.11183.1.p1 Number of predicted TMRs: 0
BSUD.11183.1.p1	signal	1	21				
BSUD.11183.1.p1	outside	22	97				
//
# BSUD.11183.2.p1 Length: 100
# BSUD.11183.2.p1 Number of predicted TMRs: 0
BSUD.11183.2.p1	signal	1	17				
BSUD.11183.2.p1	outside	18	100				
//
# BSUD.11183.3.p1 Length: 100
# BSUD.11183.3.p1 Number of predicted TMRs: 0
BSUD.11183.3.p1	signal	1	17				
BSUD.11183.3.p1	outside	18	100				
//
# BSUD.11184.1.p3 Length: 71
# BSUD.11184.1.p3 Number of predicted TMRs: 0
BSUD.11184.1.p3	signal	1	17				
BSUD.11184.1.p3	outside	18	71				
//
# BSUD.11185.1.p1 Length: 264
# BSUD.11185.1.p1 Number of predicted TMRs: 0
BSUD.11185.1.p1	inside	1	264				
//
# BSUD.11186.1.p1 Length: 264
# BSUD.11186.1.p1 Number of predicted TMRs: 0
BSUD.11186.1.p1	inside	1	264				
//
# BSUD.11186.2.p1 Length: 248
# BSUD.11186.2.p1 Number of predicted TMRs: 0
BSUD.11186.2.p1	inside	1	248				
//
# BSUD.11187.1.p1 Length: 749
# BSUD.11187.1.p1 Number of predicted TMRs: 0
BSUD.11187.1.p1	inside	1	749				
//
# BSUD.11188.1.p4 Length: 52
# BSUD.11188.1.p4 Number of predicted TMRs: 0
BSUD.11188.1.p4	inside	1	52				
//
# BSUD.1119.1.p1 Length: 694
# BSUD.1119.1.p1 Number of predicted TMRs: 0
BSUD.1119.1.p1	signal	1	20				
BSUD.1119.1.p1	outside	21	694				
//
# BSUD.11191.1.p1 Length: 510
# BSUD.11191.1.p1 Number of predicted TMRs: 12
BSUD.11191.1.p1	inside	1	14				
BSUD.11191.1.p1	TMhelix	15	35				
BSUD.11191.1.p1	outside	36	61				
BSUD.11191.1.p1	TMhelix	62	77				
BSUD.11191.1.p1	inside	78	85				
BSUD.11191.1.p1	TMhelix	86	105				
BSUD.11191.1.p1	outside	106	109				
BSUD.11191.1.p1	TMhelix	110	130				
BSUD.11191.1.p1	inside	131	142				
BSUD.11191.1.p1	TMhelix	143	167				
BSUD.11191.1.p1	outside	168	172				
BSUD.11191.1.p1	TMhelix	173	193				
BSUD.11191.1.p1	inside	194	310				
BSUD.11191.1.p1	TMhelix	311	333				
BSUD.11191.1.p1	outside	334	347				
BSUD.11191.1.p1	TMhelix	348	368				
BSUD.11191.1.p1	inside	369	378				
BSUD.11191.1.p1	TMhelix	379	396				
BSUD.11191.1.p1	outside	397	402				
BSUD.11191.1.p1	TMhelix	403	423				
BSUD.11191.1.p1	inside	424	436				
BSUD.11191.1.p1	TMhelix	437	457				
BSUD.11191.1.p1	outside	458	467				
BSUD.11191.1.p1	TMhelix	468	490				
BSUD.11191.1.p1	inside	491	510				
//
# BSUD.11191.2.p1 Length: 510
# BSUD.11191.2.p1 Number of predicted TMRs: 12
BSUD.11191.2.p1	inside	1	14				
BSUD.11191.2.p1	TMhelix	15	35				
BSUD.11191.2.p1	outside	36	61				
BSUD.11191.2.p1	TMhelix	62	77				
BSUD.11191.2.p1	inside	78	85				
BSUD.11191.2.p1	TMhelix	86	105				
BSUD.11191.2.p1	outside	106	109				
BSUD.11191.2.p1	TMhelix	110	130				
BSUD.11191.2.p1	inside	131	142				
BSUD.11191.2.p1	TMhelix	143	167				
BSUD.11191.2.p1	outside	168	172				
BSUD.11191.2.p1	TMhelix	173	193				
BSUD.11191.2.p1	inside	194	310				
BSUD.11191.2.p1	TMhelix	311	333				
BSUD.11191.2.p1	outside	334	347				
BSUD.11191.2.p1	TMhelix	348	368				
BSUD.11191.2.p1	inside	369	378				
BSUD.11191.2.p1	TMhelix	379	396				
BSUD.11191.2.p1	outside	397	402				
BSUD.11191.2.p1	TMhelix	403	423				
BSUD.11191.2.p1	inside	424	436				
BSUD.11191.2.p1	TMhelix	437	457				
BSUD.11191.2.p1	outside	458	467				
BSUD.11191.2.p1	TMhelix	468	490				
BSUD.11191.2.p1	inside	491	510				
//
# BSUD.11191.3.p1 Length: 510
# BSUD.11191.3.p1 Number of predicted TMRs: 12
BSUD.11191.3.p1	inside	1	14				
BSUD.11191.3.p1	TMhelix	15	35				
BSUD.11191.3.p1	outside	36	61				
BSUD.11191.3.p1	TMhelix	62	77				
BSUD.11191.3.p1	inside	78	85				
BSUD.11191.3.p1	TMhelix	86	105				
BSUD.11191.3.p1	outside	106	109				
BSUD.11191.3.p1	TMhelix	110	130				
BSUD.11191.3.p1	inside	131	142				
BSUD.11191.3.p1	TMhelix	143	167				
BSUD.11191.3.p1	outside	168	172				
BSUD.11191.3.p1	TMhelix	173	193				
BSUD.11191.3.p1	inside	194	310				
BSUD.11191.3.p1	TMhelix	311	333				
BSUD.11191.3.p1	outside	334	347				
BSUD.11191.3.p1	TMhelix	348	368				
BSUD.11191.3.p1	inside	369	378				
BSUD.11191.3.p1	TMhelix	379	396				
BSUD.11191.3.p1	outside	397	402				
BSUD.11191.3.p1	TMhelix	403	423				
BSUD.11191.3.p1	inside	424	436				
BSUD.11191.3.p1	TMhelix	437	457				
BSUD.11191.3.p1	outside	458	467				
BSUD.11191.3.p1	TMhelix	468	490				
BSUD.11191.3.p1	inside	491	510				
//
# BSUD.11191.4.p1 Length: 510
# BSUD.11191.4.p1 Number of predicted TMRs: 12
BSUD.11191.4.p1	inside	1	14				
BSUD.11191.4.p1	TMhelix	15	35				
BSUD.11191.4.p1	outside	36	61				
BSUD.11191.4.p1	TMhelix	62	77				
BSUD.11191.4.p1	inside	78	85				
BSUD.11191.4.p1	TMhelix	86	105				
BSUD.11191.4.p1	outside	106	109				
BSUD.11191.4.p1	TMhelix	110	130				
BSUD.11191.4.p1	inside	131	142				
BSUD.11191.4.p1	TMhelix	143	167				
BSUD.11191.4.p1	outside	168	172				
BSUD.11191.4.p1	TMhelix	173	193				
BSUD.11191.4.p1	inside	194	310				
BSUD.11191.4.p1	TMhelix	311	333				
BSUD.11191.4.p1	outside	334	347				
BSUD.11191.4.p1	TMhelix	348	368				
BSUD.11191.4.p1	inside	369	378				
BSUD.11191.4.p1	TMhelix	379	396				
BSUD.11191.4.p1	outside	397	402				
BSUD.11191.4.p1	TMhelix	403	423				
BSUD.11191.4.p1	inside	424	436				
BSUD.11191.4.p1	TMhelix	437	457				
BSUD.11191.4.p1	outside	458	467				
BSUD.11191.4.p1	TMhelix	468	490				
BSUD.11191.4.p1	inside	491	510				
//
# BSUD.11192.1.p1 Length: 602
# BSUD.11192.1.p1 Number of predicted TMRs: 0
BSUD.11192.1.p1	signal	1	25				
BSUD.11192.1.p1	outside	26	602				
//
# BSUD.11192.2.p1 Length: 602
# BSUD.11192.2.p1 Number of predicted TMRs: 0
BSUD.11192.2.p1	signal	1	25				
BSUD.11192.2.p1	outside	26	602				
//
# BSUD.11192.3.p1 Length: 602
# BSUD.11192.3.p1 Number of predicted TMRs: 0
BSUD.11192.3.p1	signal	1	25				
BSUD.11192.3.p1	outside	26	602				
//
# BSUD.11193.1.p1 Length: 280
# BSUD.11193.1.p1 Number of predicted TMRs: 0
BSUD.11193.1.p1	inside	1	280				
//
# BSUD.11193.3.p5 Length: 56
# BSUD.11193.3.p5 Number of predicted TMRs: 0
BSUD.11193.3.p5	inside	1	56				
//
# BSUD.11194.1.p1 Length: 955
# BSUD.11194.1.p1 Number of predicted TMRs: 1
BSUD.11194.1.p1	inside	1	26				
BSUD.11194.1.p1	TMhelix	27	47				
BSUD.11194.1.p1	outside	48	955				
//
# BSUD.11195.1.p1 Length: 1302
# BSUD.11195.1.p1 Number of predicted TMRs: 0
BSUD.11195.1.p1	inside	1	1302				
//
# BSUD.11195.2.p1 Length: 1302
# BSUD.11195.2.p1 Number of predicted TMRs: 0
BSUD.11195.2.p1	inside	1	1302				
//
# BSUD.11195.3.p1 Length: 1302
# BSUD.11195.3.p1 Number of predicted TMRs: 0
BSUD.11195.3.p1	inside	1	1302				
//
# BSUD.11196.1.p1 Length: 65
# BSUD.11196.1.p1 Number of predicted TMRs: 1
BSUD.11196.1.p1	inside	1	39				
BSUD.11196.1.p1	TMhelix	40	58				
BSUD.11196.1.p1	outside	59	65				
//
# BSUD.11197.1.p1 Length: 317
# BSUD.11197.1.p1 Number of predicted TMRs: 0
BSUD.11197.1.p1	inside	1	317				
//
# BSUD.11197.2.p1 Length: 296
# BSUD.11197.2.p1 Number of predicted TMRs: 0
BSUD.11197.2.p1	inside	1	296				
//
# BSUD.11197.3.p1 Length: 95
# BSUD.11197.3.p1 Number of predicted TMRs: 0
BSUD.11197.3.p1	inside	1	95				
//
# BSUD.11198.1.p1 Length: 730
# BSUD.11198.1.p1 Number of predicted TMRs: 0
BSUD.11198.1.p1	inside	1	730				
//
# BSUD.11199.1.p1 Length: 105
# BSUD.11199.1.p1 Number of predicted TMRs: 2
BSUD.11199.1.p1	inside	1	5				
BSUD.11199.1.p1	TMhelix	6	23				
BSUD.11199.1.p1	outside	24	40				
BSUD.11199.1.p1	TMhelix	41	62				
BSUD.11199.1.p1	inside	63	105				
//
# BSUD.112.1.p1 Length: 258
# BSUD.112.1.p1 Number of predicted TMRs: 0
BSUD.112.1.p1	inside	1	258				
//
# BSUD.1120.1.p1 Length: 278
# BSUD.1120.1.p1 Number of predicted TMRs: 0
BSUD.1120.1.p1	inside	1	278				
//
# BSUD.1120.2.p1 Length: 230
# BSUD.1120.2.p1 Number of predicted TMRs: 0
BSUD.1120.2.p1	inside	1	230				
//
# BSUD.1120.3.p1 Length: 248
# BSUD.1120.3.p1 Number of predicted TMRs: 0
BSUD.1120.3.p1	inside	1	248				
//
# BSUD.1120.4.p1 Length: 230
# BSUD.1120.4.p1 Number of predicted TMRs: 0
BSUD.1120.4.p1	inside	1	230				
//
# BSUD.11200.1.p1 Length: 198
# BSUD.11200.1.p1 Number of predicted TMRs: 0
BSUD.11200.1.p1	inside	1	198				
//
# BSUD.11201.1.p1 Length: 487
# BSUD.11201.1.p1 Number of predicted TMRs: 0
BSUD.11201.1.p1	inside	1	487				
//
# BSUD.11201.2.p1 Length: 855
# BSUD.11201.2.p1 Number of predicted TMRs: 0
BSUD.11201.2.p1	inside	1	855				
//
# BSUD.11201.3.p1 Length: 318
# BSUD.11201.3.p1 Number of predicted TMRs: 0
BSUD.11201.3.p1	inside	1	318				
//
# BSUD.11201.4.p1 Length: 468
# BSUD.11201.4.p1 Number of predicted TMRs: 0
BSUD.11201.4.p1	inside	1	468				
//
# BSUD.11201.5.p1 Length: 251
# BSUD.11201.5.p1 Number of predicted TMRs: 0
BSUD.11201.5.p1	inside	1	251				
//
# BSUD.11202.1.p1 Length: 405
# BSUD.11202.1.p1 Number of predicted TMRs: 0
BSUD.11202.1.p1	inside	1	405				
//
# BSUD.11203.1.p1 Length: 320
# BSUD.11203.1.p1 Number of predicted TMRs: 0
BSUD.11203.1.p1	inside	1	320				
//
# BSUD.11203.2.p1 Length: 320
# BSUD.11203.2.p1 Number of predicted TMRs: 0
BSUD.11203.2.p1	inside	1	320				
//
# BSUD.11203.3.p1 Length: 320
# BSUD.11203.3.p1 Number of predicted TMRs: 0
BSUD.11203.3.p1	inside	1	320				
//
# BSUD.11204.1.p1 Length: 311
# BSUD.11204.1.p1 Number of predicted TMRs: 0
BSUD.11204.1.p1	inside	1	311				
//
# BSUD.11204.2.p1 Length: 288
# BSUD.11204.2.p1 Number of predicted TMRs: 0
BSUD.11204.2.p1	inside	1	288				
//
# BSUD.11205.1.p1 Length: 158
# BSUD.11205.1.p1 Number of predicted TMRs: 0
BSUD.11205.1.p1	inside	1	158				
//
# BSUD.11205.2.p1 Length: 162
# BSUD.11205.2.p1 Number of predicted TMRs: 0
BSUD.11205.2.p1	inside	1	162				
//
# BSUD.11205.3.p1 Length: 158
# BSUD.11205.3.p1 Number of predicted TMRs: 0
BSUD.11205.3.p1	inside	1	158				
//
# BSUD.11206.1.p1 Length: 286
# BSUD.11206.1.p1 Number of predicted TMRs: 0
BSUD.11206.1.p1	inside	1	286				
//
# BSUD.11207.1.p1 Length: 153
# BSUD.11207.1.p1 Number of predicted TMRs: 0
BSUD.11207.1.p1	signal	1	19				
BSUD.11207.1.p1	outside	20	153				
//
# BSUD.11207.2.p1 Length: 137
# BSUD.11207.2.p1 Number of predicted TMRs: 0
BSUD.11207.2.p1	outside	1	137				
//
# BSUD.11208.1.p1 Length: 226
# BSUD.11208.1.p1 Number of predicted TMRs: 2
BSUD.11208.1.p1	inside	1	171				
BSUD.11208.1.p1	TMhelix	172	185				
BSUD.11208.1.p1	outside	186	205				
BSUD.11208.1.p1	TMhelix	206	219				
BSUD.11208.1.p1	inside	220	226				
//
# BSUD.11209.1.p1 Length: 190
# BSUD.11209.1.p1 Number of predicted TMRs: 0
BSUD.11209.1.p1	inside	1	190				
//
# BSUD.1121.1.p1 Length: 315
# BSUD.1121.1.p1 Number of predicted TMRs: 4
BSUD.1121.1.p1	inside	1	217				
BSUD.1121.1.p1	TMhelix	218	227				
BSUD.1121.1.p1	outside	228	228				
BSUD.1121.1.p1	TMhelix	229	241				
BSUD.1121.1.p1	inside	242	279				
BSUD.1121.1.p1	TMhelix	280	289				
BSUD.1121.1.p1	outside	290	290				
BSUD.1121.1.p1	TMhelix	291	300				
BSUD.1121.1.p1	inside	301	315				
//
# BSUD.11210.1.p1 Length: 107
# BSUD.11210.1.p1 Number of predicted TMRs: 0
BSUD.11210.1.p1	inside	1	107				
//
# BSUD.11210.2.p1 Length: 57
# BSUD.11210.2.p1 Number of predicted TMRs: 0
BSUD.11210.2.p1	inside	1	57				
//
# BSUD.11213.1.p1 Length: 706
# BSUD.11213.1.p1 Number of predicted TMRs: 0
BSUD.11213.1.p1	signal	1	26				
BSUD.11213.1.p1	outside	27	706				
//
# BSUD.11214.1.p1 Length: 383
# BSUD.11214.1.p1 Number of predicted TMRs: 0
BSUD.11214.1.p1	signal	1	27				
BSUD.11214.1.p1	outside	28	383				
//
# BSUD.11215.1.p1 Length: 2060
# BSUD.11215.1.p1 Number of predicted TMRs: 0
BSUD.11215.1.p1	inside	1	2060				
//
# BSUD.11215.2.p1 Length: 2059
# BSUD.11215.2.p1 Number of predicted TMRs: 0
BSUD.11215.2.p1	inside	1	2059				
//
# BSUD.11215.3.p1 Length: 1347
# BSUD.11215.3.p1 Number of predicted TMRs: 0
BSUD.11215.3.p1	inside	1	1347				
//
# BSUD.11216.1.p1 Length: 534
# BSUD.11216.1.p1 Number of predicted TMRs: 0
BSUD.11216.1.p1	inside	1	534				
//
# BSUD.11217.1.p2 Length: 101
# BSUD.11217.1.p2 Number of predicted TMRs: 0
BSUD.11217.1.p2	inside	1	101				
//
# BSUD.11218.1.p1 Length: 1805
# BSUD.11218.1.p1 Number of predicted TMRs: 0
BSUD.11218.1.p1	signal	1	55				
BSUD.11218.1.p1	outside	56	1805				
//
# BSUD.11219.1.p1 Length: 1778
# BSUD.11219.1.p1 Number of predicted TMRs: 0
BSUD.11219.1.p1	signal	1	29				
BSUD.11219.1.p1	outside	30	1778				
//
# BSUD.1122.1.p1 Length: 732
# BSUD.1122.1.p1 Number of predicted TMRs: 1
BSUD.1122.1.p1	inside	1	6				
BSUD.1122.1.p1	TMhelix	7	23				
BSUD.1122.1.p1	outside	24	732				
//
# BSUD.11220.1.p1 Length: 930
# BSUD.11220.1.p1 Number of predicted TMRs: 0
BSUD.11220.1.p1	inside	1	930				
//
# BSUD.11221.1.p1 Length: 2060
# BSUD.11221.1.p1 Number of predicted TMRs: 0
BSUD.11221.1.p1	inside	1	2060				
//
# BSUD.11221.2.p1 Length: 2065
# BSUD.11221.2.p1 Number of predicted TMRs: 0
BSUD.11221.2.p1	inside	1	2065				
//
# BSUD.11221.3.p1 Length: 686
# BSUD.11221.3.p1 Number of predicted TMRs: 0
BSUD.11221.3.p1	inside	1	686				
//
# BSUD.11222.1.p1 Length: 798
# BSUD.11222.1.p1 Number of predicted TMRs: 0
BSUD.11222.1.p1	inside	1	798				
//
# BSUD.11222.2.p1 Length: 472
# BSUD.11222.2.p1 Number of predicted TMRs: 0
BSUD.11222.2.p1	inside	1	472				
//
# BSUD.11223.1.p1 Length: 156
# BSUD.11223.1.p1 Number of predicted TMRs: 0
BSUD.11223.1.p1	inside	1	156				
//
# BSUD.11223.2.p1 Length: 150
# BSUD.11223.2.p1 Number of predicted TMRs: 0
BSUD.11223.2.p1	inside	1	150				
//
# BSUD.11224.1.p1 Length: 104
# BSUD.11224.1.p1 Number of predicted TMRs: 0
BSUD.11224.1.p1	inside	1	104				
//
# BSUD.11224.2.p1 Length: 104
# BSUD.11224.2.p1 Number of predicted TMRs: 0
BSUD.11224.2.p1	inside	1	104				
//
# BSUD.11224.3.p1 Length: 104
# BSUD.11224.3.p1 Number of predicted TMRs: 0
BSUD.11224.3.p1	inside	1	104				
//
# BSUD.11224.4.p1 Length: 104
# BSUD.11224.4.p1 Number of predicted TMRs: 0
BSUD.11224.4.p1	inside	1	104				
//
# BSUD.11224.5.p1 Length: 104
# BSUD.11224.5.p1 Number of predicted TMRs: 0
BSUD.11224.5.p1	inside	1	104				
//
# BSUD.11224.6.p1 Length: 104
# BSUD.11224.6.p1 Number of predicted TMRs: 0
BSUD.11224.6.p1	inside	1	104				
//
# BSUD.11224.7.p1 Length: 104
# BSUD.11224.7.p1 Number of predicted TMRs: 0
BSUD.11224.7.p1	inside	1	104				
//
# BSUD.11225.1.p1 Length: 206
# BSUD.11225.1.p1 Number of predicted TMRs: 0
BSUD.11225.1.p1	signal	1	10				
BSUD.11225.1.p1	outside	11	206				
//
# BSUD.11225.2.p1 Length: 212
# BSUD.11225.2.p1 Number of predicted TMRs: 0
BSUD.11225.2.p1	signal	1	13				
BSUD.11225.2.p1	outside	14	212				
//
# BSUD.11225.3.p1 Length: 206
# BSUD.11225.3.p1 Number of predicted TMRs: 0
BSUD.11225.3.p1	signal	1	10				
BSUD.11225.3.p1	outside	11	206				
//
# BSUD.11226.1.p1 Length: 403
# BSUD.11226.1.p1 Number of predicted TMRs: 0
BSUD.11226.1.p1	inside	1	403				
//
# BSUD.11226.2.p1 Length: 403
# BSUD.11226.2.p1 Number of predicted TMRs: 0
BSUD.11226.2.p1	inside	1	403				
//
# BSUD.11226.3.p1 Length: 403
# BSUD.11226.3.p1 Number of predicted TMRs: 0
BSUD.11226.3.p1	inside	1	403				
//
# BSUD.11226.4.p1 Length: 403
# BSUD.11226.4.p1 Number of predicted TMRs: 0
BSUD.11226.4.p1	inside	1	403				
//
# BSUD.11228.1.p1 Length: 50
# BSUD.11228.1.p1 Number of predicted TMRs: 0
BSUD.11228.1.p1	inside	1	50				
//
# BSUD.11229.1.p1 Length: 243
# BSUD.11229.1.p1 Number of predicted TMRs: 0
BSUD.11229.1.p1	inside	1	243				
//
# BSUD.11229.2.p1 Length: 243
# BSUD.11229.2.p1 Number of predicted TMRs: 0
BSUD.11229.2.p1	inside	1	243				
//
# BSUD.11229.3.p1 Length: 243
# BSUD.11229.3.p1 Number of predicted TMRs: 0
BSUD.11229.3.p1	inside	1	243				
//
# BSUD.11229.4.p1 Length: 243
# BSUD.11229.4.p1 Number of predicted TMRs: 0
BSUD.11229.4.p1	inside	1	243				
//
# BSUD.11229.5.p1 Length: 104
# BSUD.11229.5.p1 Number of predicted TMRs: 0
BSUD.11229.5.p1	inside	1	104				
//
# BSUD.1123.1.p1 Length: 1464
# BSUD.1123.1.p1 Number of predicted TMRs: 0
BSUD.1123.1.p1	inside	1	1464				
//
# BSUD.1123.2.p2 Length: 71
# BSUD.1123.2.p2 Number of predicted TMRs: 0
BSUD.1123.2.p2	inside	1	71				
//
# BSUD.11230.1.p1 Length: 185
# BSUD.11230.1.p1 Number of predicted TMRs: 0
BSUD.11230.1.p1	outside	1	185				
//
# BSUD.11231.1.p1 Length: 198
# BSUD.11231.1.p1 Number of predicted TMRs: 0
BSUD.11231.1.p1	signal	1	22				
BSUD.11231.1.p1	outside	23	198				
//
# BSUD.11231.2.p1 Length: 235
# BSUD.11231.2.p1 Number of predicted TMRs: 0
BSUD.11231.2.p1	signal	1	22				
BSUD.11231.2.p1	outside	23	235				
//
# BSUD.11232.1.p1 Length: 511
# BSUD.11232.1.p1 Number of predicted TMRs: 4
BSUD.11232.1.p1	signal	1	23				
BSUD.11232.1.p1	outside	24	245				
BSUD.11232.1.p1	TMhelix	246	269				
BSUD.11232.1.p1	inside	270	275				
BSUD.11232.1.p1	TMhelix	276	294				
BSUD.11232.1.p1	outside	295	306				
BSUD.11232.1.p1	TMhelix	307	331				
BSUD.11232.1.p1	inside	332	486				
BSUD.11232.1.p1	TMhelix	487	510				
BSUD.11232.1.p1	outside	511	511				
//
# BSUD.11234.1.p1 Length: 114
# BSUD.11234.1.p1 Number of predicted TMRs: 0
BSUD.11234.1.p1	inside	1	114				
//
# BSUD.11235.1.p1 Length: 62
# BSUD.11235.1.p1 Number of predicted TMRs: 0
BSUD.11235.1.p1	inside	1	62				
//
# BSUD.11237.1.p1 Length: 53
# BSUD.11237.1.p1 Number of predicted TMRs: 0
BSUD.11237.1.p1	inside	1	53				
//
# BSUD.11238.1.p1 Length: 456
# BSUD.11238.1.p1 Number of predicted TMRs: 1
BSUD.11238.1.p1	signal	1	29				
BSUD.11238.1.p1	outside	30	374				
BSUD.11238.1.p1	TMhelix	375	397				
BSUD.11238.1.p1	inside	398	456				
//
# BSUD.11238.2.p1 Length: 435
# BSUD.11238.2.p1 Number of predicted TMRs: 1
BSUD.11238.2.p1	outside	1	356				
BSUD.11238.2.p1	TMhelix	357	375				
BSUD.11238.2.p1	inside	376	435				
//
# BSUD.11239.1.p1 Length: 625
# BSUD.11239.1.p1 Number of predicted TMRs: 0
BSUD.11239.1.p1	signal	1	19				
BSUD.11239.1.p1	outside	20	625				
//
# BSUD.1124.1.p3 Length: 54
# BSUD.1124.1.p3 Number of predicted TMRs: 0
BSUD.1124.1.p3	inside	1	54				
//
# BSUD.11240.1.p1 Length: 1260
# BSUD.11240.1.p1 Number of predicted TMRs: 0
BSUD.11240.1.p1	inside	1	1260				
//
# BSUD.11240.2.p1 Length: 1004
# BSUD.11240.2.p1 Number of predicted TMRs: 0
BSUD.11240.2.p1	inside	1	1004				
//
# BSUD.11240.3.p1 Length: 1004
# BSUD.11240.3.p1 Number of predicted TMRs: 0
BSUD.11240.3.p1	inside	1	1004				
//
# BSUD.11240.4.p1 Length: 1068
# BSUD.11240.4.p1 Number of predicted TMRs: 0
BSUD.11240.4.p1	inside	1	1068				
//
# BSUD.11241.1.p1 Length: 493
# BSUD.11241.1.p1 Number of predicted TMRs: 0
BSUD.11241.1.p1	inside	1	493				
//
# BSUD.11241.2.p1 Length: 493
# BSUD.11241.2.p1 Number of predicted TMRs: 0
BSUD.11241.2.p1	inside	1	493				
//
# BSUD.11241.3.p1 Length: 143
# BSUD.11241.3.p1 Number of predicted TMRs: 0
BSUD.11241.3.p1	inside	1	143				
//
# BSUD.11242.1.p1 Length: 112
# BSUD.11242.1.p1 Number of predicted TMRs: 0
BSUD.11242.1.p1	inside	1	112				
//
# BSUD.11243.1.p1 Length: 102
# BSUD.11243.1.p1 Number of predicted TMRs: 0
BSUD.11243.1.p1	inside	1	102				
//
# BSUD.11246.1.p1 Length: 416
# BSUD.11246.1.p1 Number of predicted TMRs: 7
BSUD.11246.1.p1	outside	1	36				
BSUD.11246.1.p1	TMhelix	37	55				
BSUD.11246.1.p1	inside	56	70				
BSUD.11246.1.p1	TMhelix	71	91				
BSUD.11246.1.p1	outside	92	104				
BSUD.11246.1.p1	TMhelix	105	120				
BSUD.11246.1.p1	inside	121	132				
BSUD.11246.1.p1	TMhelix	133	153				
BSUD.11246.1.p1	outside	154	167				
BSUD.11246.1.p1	TMhelix	168	188				
BSUD.11246.1.p1	inside	189	208				
BSUD.11246.1.p1	TMhelix	209	229				
BSUD.11246.1.p1	outside	230	253				
BSUD.11246.1.p1	TMhelix	254	274				
BSUD.11246.1.p1	inside	275	416				
//
# BSUD.11247.1.p1 Length: 62
# BSUD.11247.1.p1 Number of predicted TMRs: 0
BSUD.11247.1.p1	inside	1	62				
//
# BSUD.11248.1.p1 Length: 1420
# BSUD.11248.1.p1 Number of predicted TMRs: 0
BSUD.11248.1.p1	inside	1	1420				
//
# BSUD.11248.2.p1 Length: 1174
# BSUD.11248.2.p1 Number of predicted TMRs: 0
BSUD.11248.2.p1	inside	1	1174				
//
# BSUD.11249.1.p1 Length: 542
# BSUD.11249.1.p1 Number of predicted TMRs: 14
BSUD.11249.1.p1	inside	1	84				
BSUD.11249.1.p1	TMhelix	85	105				
BSUD.11249.1.p1	outside	106	114				
BSUD.11249.1.p1	TMhelix	115	135				
BSUD.11249.1.p1	inside	136	136				
BSUD.11249.1.p1	TMhelix	137	153				
BSUD.11249.1.p1	outside	154	169				
BSUD.11249.1.p1	TMhelix	170	184				
BSUD.11249.1.p1	inside	185	197				
BSUD.11249.1.p1	TMhelix	198	221				
BSUD.11249.1.p1	outside	222	226				
BSUD.11249.1.p1	TMhelix	227	244				
BSUD.11249.1.p1	inside	245	273				
BSUD.11249.1.p1	TMhelix	274	290				
BSUD.11249.1.p1	outside	291	292				
BSUD.11249.1.p1	TMhelix	293	318				
BSUD.11249.1.p1	inside	319	328				
BSUD.11249.1.p1	TMhelix	329	349				
BSUD.11249.1.p1	outside	350	354				
BSUD.11249.1.p1	TMhelix	355	372				
BSUD.11249.1.p1	inside	373	389				
BSUD.11249.1.p1	TMhelix	390	407				
BSUD.11249.1.p1	outside	408	416				
BSUD.11249.1.p1	TMhelix	417	439				
BSUD.11249.1.p1	inside	440	449				
BSUD.11249.1.p1	TMhelix	450	460				
BSUD.11249.1.p1	outside	461	489				
BSUD.11249.1.p1	TMhelix	490	510				
BSUD.11249.1.p1	inside	511	542				
//
# BSUD.1125.1.p1 Length: 186
# BSUD.1125.1.p1 Number of predicted TMRs: 0
BSUD.1125.1.p1	inside	1	186				
//
# BSUD.11251.1.p1 Length: 300
# BSUD.11251.1.p1 Number of predicted TMRs: 7
BSUD.11251.1.p1	inside	1	28				
BSUD.11251.1.p1	TMhelix	29	38				
BSUD.11251.1.p1	outside	39	39				
BSUD.11251.1.p1	TMhelix	40	50				
BSUD.11251.1.p1	inside	51	96				
BSUD.11251.1.p1	TMhelix	97	106				
BSUD.11251.1.p1	outside	107	124				
BSUD.11251.1.p1	TMhelix	125	140				
BSUD.11251.1.p1	inside	141	186				
BSUD.11251.1.p1	TMhelix	187	197				
BSUD.11251.1.p1	outside	198	212				
BSUD.11251.1.p1	TMhelix	213	230				
BSUD.11251.1.p1	inside	231	277				
BSUD.11251.1.p1	TMhelix	278	292				
BSUD.11251.1.p1	outside	293	300				
//
# BSUD.11251.2.p1 Length: 300
# BSUD.11251.2.p1 Number of predicted TMRs: 7
BSUD.11251.2.p1	inside	1	28				
BSUD.11251.2.p1	TMhelix	29	38				
BSUD.11251.2.p1	outside	39	39				
BSUD.11251.2.p1	TMhelix	40	50				
BSUD.11251.2.p1	inside	51	96				
BSUD.11251.2.p1	TMhelix	97	106				
BSUD.11251.2.p1	outside	107	124				
BSUD.11251.2.p1	TMhelix	125	140				
BSUD.11251.2.p1	inside	141	186				
BSUD.11251.2.p1	TMhelix	187	197				
BSUD.11251.2.p1	outside	198	212				
BSUD.11251.2.p1	TMhelix	213	230				
BSUD.11251.2.p1	inside	231	277				
BSUD.11251.2.p1	TMhelix	278	292				
BSUD.11251.2.p1	outside	293	300				
//
# BSUD.11251.3.p1 Length: 300
# BSUD.11251.3.p1 Number of predicted TMRs: 7
BSUD.11251.3.p1	inside	1	28				
BSUD.11251.3.p1	TMhelix	29	38				
BSUD.11251.3.p1	outside	39	39				
BSUD.11251.3.p1	TMhelix	40	50				
BSUD.11251.3.p1	inside	51	96				
BSUD.11251.3.p1	TMhelix	97	106				
BSUD.11251.3.p1	outside	107	124				
BSUD.11251.3.p1	TMhelix	125	140				
BSUD.11251.3.p1	inside	141	186				
BSUD.11251.3.p1	TMhelix	187	197				
BSUD.11251.3.p1	outside	198	212				
BSUD.11251.3.p1	TMhelix	213	230				
BSUD.11251.3.p1	inside	231	277				
BSUD.11251.3.p1	TMhelix	278	292				
BSUD.11251.3.p1	outside	293	300				
//
# BSUD.11251.4.p1 Length: 300
# BSUD.11251.4.p1 Number of predicted TMRs: 7
BSUD.11251.4.p1	inside	1	28				
BSUD.11251.4.p1	TMhelix	29	38				
BSUD.11251.4.p1	outside	39	39				
BSUD.11251.4.p1	TMhelix	40	50				
BSUD.11251.4.p1	inside	51	96				
BSUD.11251.4.p1	TMhelix	97	106				
BSUD.11251.4.p1	outside	107	124				
BSUD.11251.4.p1	TMhelix	125	140				
BSUD.11251.4.p1	inside	141	186				
BSUD.11251.4.p1	TMhelix	187	197				
BSUD.11251.4.p1	outside	198	212				
BSUD.11251.4.p1	TMhelix	213	230				
BSUD.11251.4.p1	inside	231	277				
BSUD.11251.4.p1	TMhelix	278	292				
BSUD.11251.4.p1	outside	293	300				
//
# BSUD.11251.5.p1 Length: 211
# BSUD.11251.5.p1 Number of predicted TMRs: 0
BSUD.11251.5.p1	inside	1	211				
//
# BSUD.11251.6.p1 Length: 300
# BSUD.11251.6.p1 Number of predicted TMRs: 7
BSUD.11251.6.p1	inside	1	28				
BSUD.11251.6.p1	TMhelix	29	38				
BSUD.11251.6.p1	outside	39	39				
BSUD.11251.6.p1	TMhelix	40	50				
BSUD.11251.6.p1	inside	51	96				
BSUD.11251.6.p1	TMhelix	97	106				
BSUD.11251.6.p1	outside	107	124				
BSUD.11251.6.p1	TMhelix	125	140				
BSUD.11251.6.p1	inside	141	186				
BSUD.11251.6.p1	TMhelix	187	197				
BSUD.11251.6.p1	outside	198	212				
BSUD.11251.6.p1	TMhelix	213	230				
BSUD.11251.6.p1	inside	231	277				
BSUD.11251.6.p1	TMhelix	278	292				
BSUD.11251.6.p1	outside	293	300				
//
# BSUD.11251.7.p1 Length: 300
# BSUD.11251.7.p1 Number of predicted TMRs: 7
BSUD.11251.7.p1	inside	1	28				
BSUD.11251.7.p1	TMhelix	29	38				
BSUD.11251.7.p1	outside	39	39				
BSUD.11251.7.p1	TMhelix	40	50				
BSUD.11251.7.p1	inside	51	96				
BSUD.11251.7.p1	TMhelix	97	106				
BSUD.11251.7.p1	outside	107	124				
BSUD.11251.7.p1	TMhelix	125	140				
BSUD.11251.7.p1	inside	141	186				
BSUD.11251.7.p1	TMhelix	187	197				
BSUD.11251.7.p1	outside	198	212				
BSUD.11251.7.p1	TMhelix	213	230				
BSUD.11251.7.p1	inside	231	277				
BSUD.11251.7.p1	TMhelix	278	292				
BSUD.11251.7.p1	outside	293	300				
//
# BSUD.11252.1.p1 Length: 878
# BSUD.11252.1.p1 Number of predicted TMRs: 0
BSUD.11252.1.p1	inside	1	878				
//
# BSUD.11253.1.p2 Length: 82
# BSUD.11253.1.p2 Number of predicted TMRs: 0
BSUD.11253.1.p2	inside	1	82				
//
# BSUD.11254.1.p1 Length: 461
# BSUD.11254.1.p1 Number of predicted TMRs: 0
BSUD.11254.1.p1	inside	1	461				
//
# BSUD.11254.2.p1 Length: 451
# BSUD.11254.2.p1 Number of predicted TMRs: 0
BSUD.11254.2.p1	inside	1	451				
//
# BSUD.11255.1.p1 Length: 316
# BSUD.11255.1.p1 Number of predicted TMRs: 0
BSUD.11255.1.p1	inside	1	316				
//
# BSUD.11256.1.p1 Length: 225
# BSUD.11256.1.p1 Number of predicted TMRs: 3
BSUD.11256.1.p1	outside	1	44				
BSUD.11256.1.p1	TMhelix	45	63				
BSUD.11256.1.p1	inside	64	94				
BSUD.11256.1.p1	TMhelix	95	115				
BSUD.11256.1.p1	outside	116	161				
BSUD.11256.1.p1	TMhelix	162	182				
BSUD.11256.1.p1	inside	183	225				
//
# BSUD.11258.1.p1 Length: 560
# BSUD.11258.1.p1 Number of predicted TMRs: 5
BSUD.11258.1.p1	inside	1	193				
BSUD.11258.1.p1	TMhelix	194	218				
BSUD.11258.1.p1	outside	219	307				
BSUD.11258.1.p1	TMhelix	308	328				
BSUD.11258.1.p1	inside	329	407				
BSUD.11258.1.p1	TMhelix	408	428				
BSUD.11258.1.p1	outside	429	445				
BSUD.11258.1.p1	TMhelix	446	466				
BSUD.11258.1.p1	inside	467	485				
BSUD.11258.1.p1	TMhelix	486	506				
BSUD.11258.1.p1	outside	507	560				
//
# BSUD.11259.1.p1 Length: 295
# BSUD.11259.1.p1 Number of predicted TMRs: 0
BSUD.11259.1.p1	signal	1	20				
BSUD.11259.1.p1	outside	21	295				
//
# BSUD.1126.1.p1 Length: 600
# BSUD.1126.1.p1 Number of predicted TMRs: 0
BSUD.1126.1.p1	inside	1	600				
//
# BSUD.1126.2.p1 Length: 364
# BSUD.1126.2.p1 Number of predicted TMRs: 0
BSUD.1126.2.p1	inside	1	364				
//
# BSUD.11261.1.p1 Length: 208
# BSUD.11261.1.p1 Number of predicted TMRs: 0
BSUD.11261.1.p1	inside	1	208				
//
# BSUD.11261.2.p1 Length: 166
# BSUD.11261.2.p1 Number of predicted TMRs: 0
BSUD.11261.2.p1	inside	1	166				
//
# BSUD.11261.3.p1 Length: 166
# BSUD.11261.3.p1 Number of predicted TMRs: 0
BSUD.11261.3.p1	inside	1	166				
//
# BSUD.11262.1.p1 Length: 253
# BSUD.11262.1.p1 Number of predicted TMRs: 0
BSUD.11262.1.p1	inside	1	253				
//
# BSUD.11263.1.p1 Length: 1387
# BSUD.11263.1.p1 Number of predicted TMRs: 0
BSUD.11263.1.p1	inside	1	1387				
//
# BSUD.11263.2.p1 Length: 1387
# BSUD.11263.2.p1 Number of predicted TMRs: 0
BSUD.11263.2.p1	inside	1	1387				
//
# BSUD.11263.3.p1 Length: 960
# BSUD.11263.3.p1 Number of predicted TMRs: 0
BSUD.11263.3.p1	inside	1	960				
//
# BSUD.11264.1.p1 Length: 977
# BSUD.11264.1.p1 Number of predicted TMRs: 0
BSUD.11264.1.p1	signal	1	22				
BSUD.11264.1.p1	outside	23	977				
//
# BSUD.11266.1.p1 Length: 390
# BSUD.11266.1.p1 Number of predicted TMRs: 0
BSUD.11266.1.p1	inside	1	390				
//
# BSUD.11267.1.p1 Length: 771
# BSUD.11267.1.p1 Number of predicted TMRs: 1
BSUD.11267.1.p1	outside	1	313				
BSUD.11267.1.p1	TMhelix	314	334				
BSUD.11267.1.p1	inside	335	771				
//
# BSUD.11267.2.p1 Length: 771
# BSUD.11267.2.p1 Number of predicted TMRs: 1
BSUD.11267.2.p1	outside	1	313				
BSUD.11267.2.p1	TMhelix	314	334				
BSUD.11267.2.p1	inside	335	771				
//
# BSUD.11267.3.p1 Length: 581
# BSUD.11267.3.p1 Number of predicted TMRs: 1
BSUD.11267.3.p1	outside	1	123				
BSUD.11267.3.p1	TMhelix	124	144				
BSUD.11267.3.p1	inside	145	581				
//
# BSUD.11267.4.p1 Length: 908
# BSUD.11267.4.p1 Number of predicted TMRs: 1
BSUD.11267.4.p1	signal	1	24				
BSUD.11267.4.p1	outside	25	450				
BSUD.11267.4.p1	TMhelix	451	471				
BSUD.11267.4.p1	inside	472	908				
//
# BSUD.11267.5.p1 Length: 771
# BSUD.11267.5.p1 Number of predicted TMRs: 1
BSUD.11267.5.p1	outside	1	313				
BSUD.11267.5.p1	TMhelix	314	334				
BSUD.11267.5.p1	inside	335	771				
//
# BSUD.11267.6.p1 Length: 771
# BSUD.11267.6.p1 Number of predicted TMRs: 1
BSUD.11267.6.p1	outside	1	313				
BSUD.11267.6.p1	TMhelix	314	334				
BSUD.11267.6.p1	inside	335	771				
//
# BSUD.11267.7.p1 Length: 908
# BSUD.11267.7.p1 Number of predicted TMRs: 1
BSUD.11267.7.p1	signal	1	24				
BSUD.11267.7.p1	outside	25	450				
BSUD.11267.7.p1	TMhelix	451	471				
BSUD.11267.7.p1	inside	472	908				
//
# BSUD.11268.1.p1 Length: 91
# BSUD.11268.1.p1 Number of predicted TMRs: 0
BSUD.11268.1.p1	outside	1	91				
//
# BSUD.11269.1.p1 Length: 862
# BSUD.11269.1.p1 Number of predicted TMRs: 1
BSUD.11269.1.p1	signal	1	31				
BSUD.11269.1.p1	outside	32	381				
BSUD.11269.1.p1	TMhelix	382	402				
BSUD.11269.1.p1	inside	403	862				
//
# BSUD.11269.2.p1 Length: 862
# BSUD.11269.2.p1 Number of predicted TMRs: 1
BSUD.11269.2.p1	signal	1	31				
BSUD.11269.2.p1	outside	32	381				
BSUD.11269.2.p1	TMhelix	382	402				
BSUD.11269.2.p1	inside	403	862				
//
# BSUD.1127.1.p1 Length: 505
# BSUD.1127.1.p1 Number of predicted TMRs: 7
BSUD.1127.1.p1	outside	1	27				
BSUD.1127.1.p1	TMhelix	28	49				
BSUD.1127.1.p1	inside	50	60				
BSUD.1127.1.p1	TMhelix	61	83				
BSUD.1127.1.p1	outside	84	98				
BSUD.1127.1.p1	TMhelix	99	120				
BSUD.1127.1.p1	inside	121	140				
BSUD.1127.1.p1	TMhelix	141	161				
BSUD.1127.1.p1	outside	162	201				
BSUD.1127.1.p1	TMhelix	202	225				
BSUD.1127.1.p1	inside	226	407				
BSUD.1127.1.p1	TMhelix	408	430				
BSUD.1127.1.p1	outside	431	447				
BSUD.1127.1.p1	TMhelix	448	471				
BSUD.1127.1.p1	inside	472	505				
//
# BSUD.11270.1.p1 Length: 833
# BSUD.11270.1.p1 Number of predicted TMRs: 1
BSUD.11270.1.p1	signal	1	25				
BSUD.11270.1.p1	outside	26	377				
BSUD.11270.1.p1	TMhelix	378	398				
BSUD.11270.1.p1	inside	399	833				
//
# BSUD.11271.1.p1 Length: 447
# BSUD.11271.1.p1 Number of predicted TMRs: 1
BSUD.11271.1.p1	signal	1	26				
BSUD.11271.1.p1	outside	27	409				
BSUD.11271.1.p1	TMhelix	410	430				
BSUD.11271.1.p1	inside	431	447				
//
# BSUD.11272.1.p1 Length: 375
# BSUD.11272.1.p1 Number of predicted TMRs: 0
BSUD.11272.1.p1	signal	1	21				
BSUD.11272.1.p1	outside	22	375				
//
# BSUD.11272.2.p1 Length: 375
# BSUD.11272.2.p1 Number of predicted TMRs: 0
BSUD.11272.2.p1	signal	1	21				
BSUD.11272.2.p1	outside	22	375				
//
# BSUD.11273.1.p1 Length: 440
# BSUD.11273.1.p1 Number of predicted TMRs: 1
BSUD.11273.1.p1	signal	1	25				
BSUD.11273.1.p1	outside	26	385				
BSUD.11273.1.p1	TMhelix	386	406				
BSUD.11273.1.p1	inside	407	440				
//
# BSUD.11273.2.p2 Length: 92
# BSUD.11273.2.p2 Number of predicted TMRs: 0
BSUD.11273.2.p2	inside	1	92				
//
# BSUD.11273.3.p2 Length: 92
# BSUD.11273.3.p2 Number of predicted TMRs: 0
BSUD.11273.3.p2	inside	1	92				
//
# BSUD.11274.1.p1 Length: 68
# BSUD.11274.1.p1 Number of predicted TMRs: 1
BSUD.11274.1.p1	outside	1	47				
BSUD.11274.1.p1	TMhelix	48	67				
BSUD.11274.1.p1	inside	68	68				
//
# BSUD.11275.1.p1 Length: 83
# BSUD.11275.1.p1 Number of predicted TMRs: 0
BSUD.11275.1.p1	inside	1	83				
//
# BSUD.11275.2.p1 Length: 82
# BSUD.11275.2.p1 Number of predicted TMRs: 0
BSUD.11275.2.p1	inside	1	82				
//
# BSUD.11276.1.p1 Length: 449
# BSUD.11276.1.p1 Number of predicted TMRs: 1
BSUD.11276.1.p1	signal	1	26				
BSUD.11276.1.p1	outside	27	408				
BSUD.11276.1.p1	TMhelix	409	432				
BSUD.11276.1.p1	inside	433	449				
//
# BSUD.11276.2.p2 Length: 55
# BSUD.11276.2.p2 Number of predicted TMRs: 0
BSUD.11276.2.p2	inside	1	55				
//
# BSUD.11276.3.p1 Length: 449
# BSUD.11276.3.p1 Number of predicted TMRs: 1
BSUD.11276.3.p1	signal	1	26				
BSUD.11276.3.p1	outside	27	408				
BSUD.11276.3.p1	TMhelix	409	432				
BSUD.11276.3.p1	inside	433	449				
//
# BSUD.11276.4.p1 Length: 449
# BSUD.11276.4.p1 Number of predicted TMRs: 1
BSUD.11276.4.p1	signal	1	26				
BSUD.11276.4.p1	outside	27	408				
BSUD.11276.4.p1	TMhelix	409	432				
BSUD.11276.4.p1	inside	433	449				
//
# BSUD.11277.1.p1 Length: 107
# BSUD.11277.1.p1 Number of predicted TMRs: 0
BSUD.11277.1.p1	signal	1	20				
BSUD.11277.1.p1	outside	21	107				
//
# BSUD.11277.2.p1 Length: 107
# BSUD.11277.2.p1 Number of predicted TMRs: 0
BSUD.11277.2.p1	signal	1	20				
BSUD.11277.2.p1	outside	21	107				
//
# BSUD.11278.1.p1 Length: 121
# BSUD.11278.1.p1 Number of predicted TMRs: 0
BSUD.11278.1.p1	signal	1	35				
BSUD.11278.1.p1	outside	36	121				
//
# BSUD.11279.1.p1 Length: 346
# BSUD.11279.1.p1 Number of predicted TMRs: 0
BSUD.11279.1.p1	inside	1	346				
//
# BSUD.1128.1.p1 Length: 1467
# BSUD.1128.1.p1 Number of predicted TMRs: 0
BSUD.1128.1.p1	inside	1	1467				
//
# BSUD.1128.2.p1 Length: 1468
# BSUD.1128.2.p1 Number of predicted TMRs: 0
BSUD.1128.2.p1	inside	1	1468				
//
# BSUD.11280.1.p1 Length: 949
# BSUD.11280.1.p1 Number of predicted TMRs: 0
BSUD.11280.1.p1	inside	1	949				
//
# BSUD.11280.2.p1 Length: 268
# BSUD.11280.2.p1 Number of predicted TMRs: 0
BSUD.11280.2.p1	inside	1	268				
//
# BSUD.11280.3.p1 Length: 576
# BSUD.11280.3.p1 Number of predicted TMRs: 0
BSUD.11280.3.p1	inside	1	576				
//
# BSUD.11281.1.p1 Length: 492
# BSUD.11281.1.p1 Number of predicted TMRs: 0
BSUD.11281.1.p1	inside	1	492				
//
# BSUD.11282.1.p1 Length: 175
# BSUD.11282.1.p1 Number of predicted TMRs: 1
BSUD.11282.1.p1	signal	1	25				
BSUD.11282.1.p1	outside	26	55				
BSUD.11282.1.p1	TMhelix	56	77				
BSUD.11282.1.p1	inside	78	175				
//
# BSUD.11283.1.p1 Length: 177
# BSUD.11283.1.p1 Number of predicted TMRs: 1
BSUD.11283.1.p1	signal	1	26				
BSUD.11283.1.p1	outside	27	61				
BSUD.11283.1.p1	TMhelix	62	82				
BSUD.11283.1.p1	inside	83	177				
//
# BSUD.11285.1.p1 Length: 191
# BSUD.11285.1.p1 Number of predicted TMRs: 1
BSUD.11285.1.p1	signal	1	26				
BSUD.11285.1.p1	outside	27	64				
BSUD.11285.1.p1	TMhelix	65	85				
BSUD.11285.1.p1	inside	86	191				
//
# BSUD.11286.1.p1 Length: 78
# BSUD.11286.1.p1 Number of predicted TMRs: 0
BSUD.11286.1.p1	signal	1	15				
BSUD.11286.1.p1	outside	16	78				
//
# BSUD.11287.1.p1 Length: 272
# BSUD.11287.1.p1 Number of predicted TMRs: 0
BSUD.11287.1.p1	signal	1	21				
BSUD.11287.1.p1	outside	22	272				
//
# BSUD.11288.1.p1 Length: 159
# BSUD.11288.1.p1 Number of predicted TMRs: 0
BSUD.11288.1.p1	signal	1	19				
BSUD.11288.1.p1	outside	20	159				
//
# BSUD.11289.1.p1 Length: 336
# BSUD.11289.1.p1 Number of predicted TMRs: 10
BSUD.11289.1.p1	inside	1	3				
BSUD.11289.1.p1	TMhelix	4	20				
BSUD.11289.1.p1	outside	21	34				
BSUD.11289.1.p1	TMhelix	35	50				
BSUD.11289.1.p1	inside	51	64				
BSUD.11289.1.p1	TMhelix	65	85				
BSUD.11289.1.p1	outside	86	89				
BSUD.11289.1.p1	TMhelix	90	107				
BSUD.11289.1.p1	inside	108	120				
BSUD.11289.1.p1	TMhelix	121	137				
BSUD.11289.1.p1	outside	138	158				
BSUD.11289.1.p1	TMhelix	159	179				
BSUD.11289.1.p1	inside	180	194				
BSUD.11289.1.p1	TMhelix	195	210				
BSUD.11289.1.p1	outside	211	237				
BSUD.11289.1.p1	TMhelix	238	258				
BSUD.11289.1.p1	inside	259	265				
BSUD.11289.1.p1	TMhelix	266	281				
BSUD.11289.1.p1	outside	282	292				
BSUD.11289.1.p1	TMhelix	293	313				
BSUD.11289.1.p1	inside	314	336				
//
# BSUD.1129.1.p1 Length: 343
# BSUD.1129.1.p1 Number of predicted TMRs: 0
BSUD.1129.1.p1	inside	1	343				
//
# BSUD.11290.1.p1 Length: 180
# BSUD.11290.1.p1 Number of predicted TMRs: 0
BSUD.11290.1.p1	inside	1	180				
//
# BSUD.11291.1.p1 Length: 208
# BSUD.11291.1.p1 Number of predicted TMRs: 0
BSUD.11291.1.p1	inside	1	208				
//
# BSUD.11292.1.p1 Length: 765
# BSUD.11292.1.p1 Number of predicted TMRs: 1
BSUD.11292.1.p1	signal	1	19				
BSUD.11292.1.p1	outside	20	695				
BSUD.11292.1.p1	TMhelix	696	716				
BSUD.11292.1.p1	inside	717	765				
//
# BSUD.11292.2.p1 Length: 765
# BSUD.11292.2.p1 Number of predicted TMRs: 1
BSUD.11292.2.p1	signal	1	19				
BSUD.11292.2.p1	outside	20	695				
BSUD.11292.2.p1	TMhelix	696	716				
BSUD.11292.2.p1	inside	717	765				
//
# BSUD.11293.1.p1 Length: 461
# BSUD.11293.1.p1 Number of predicted TMRs: 0
BSUD.11293.1.p1	inside	1	461				
//
# BSUD.11294.1.p3 Length: 58
# BSUD.11294.1.p3 Number of predicted TMRs: 0
BSUD.11294.1.p3	inside	1	58				
//
# BSUD.11294.2.p3 Length: 57
# BSUD.11294.2.p3 Number of predicted TMRs: 0
BSUD.11294.2.p3	inside	1	57				
//
# BSUD.11294.3.p3 Length: 57
# BSUD.11294.3.p3 Number of predicted TMRs: 0
BSUD.11294.3.p3	inside	1	57				
//
# BSUD.11294.4.p3 Length: 57
# BSUD.11294.4.p3 Number of predicted TMRs: 0
BSUD.11294.4.p3	inside	1	57				
//
# BSUD.11294.5.p1 Length: 537
# BSUD.11294.5.p1 Number of predicted TMRs: 0
BSUD.11294.5.p1	inside	1	537				
//
# BSUD.11295.1.p1 Length: 519
# BSUD.11295.1.p1 Number of predicted TMRs: 0
BSUD.11295.1.p1	inside	1	519				
//
# BSUD.11295.2.p1 Length: 519
# BSUD.11295.2.p1 Number of predicted TMRs: 0
BSUD.11295.2.p1	inside	1	519				
//
# BSUD.11295.3.p1 Length: 519
# BSUD.11295.3.p1 Number of predicted TMRs: 0
BSUD.11295.3.p1	inside	1	519				
//
# BSUD.11295.4.p1 Length: 519
# BSUD.11295.4.p1 Number of predicted TMRs: 0
BSUD.11295.4.p1	inside	1	519				
//
# BSUD.11296.1.p1 Length: 196
# BSUD.11296.1.p1 Number of predicted TMRs: 0
BSUD.11296.1.p1	inside	1	196				
//
# BSUD.11296.2.p1 Length: 184
# BSUD.11296.2.p1 Number of predicted TMRs: 0
BSUD.11296.2.p1	inside	1	184				
//
# BSUD.11297.1.p1 Length: 395
# BSUD.11297.1.p1 Number of predicted TMRs: 0
BSUD.11297.1.p1	inside	1	395				
//
# BSUD.11297.2.p1 Length: 395
# BSUD.11297.2.p1 Number of predicted TMRs: 0
BSUD.11297.2.p1	inside	1	395				
//
# BSUD.11297.3.p1 Length: 395
# BSUD.11297.3.p1 Number of predicted TMRs: 0
BSUD.11297.3.p1	inside	1	395				
//
# BSUD.11297.4.p1 Length: 395
# BSUD.11297.4.p1 Number of predicted TMRs: 0
BSUD.11297.4.p1	inside	1	395				
//
# BSUD.11298.1.p1 Length: 134
# BSUD.11298.1.p1 Number of predicted TMRs: 0
BSUD.11298.1.p1	inside	1	134				
//
# BSUD.11299.1.p1 Length: 133
# BSUD.11299.1.p1 Number of predicted TMRs: 0
BSUD.11299.1.p1	inside	1	133				
//
# BSUD.113.1.p1 Length: 327
# BSUD.113.1.p1 Number of predicted TMRs: 0
BSUD.113.1.p1	inside	1	327				
//
# BSUD.1130.1.p1 Length: 629
# BSUD.1130.1.p1 Number of predicted TMRs: 0
BSUD.1130.1.p1	inside	1	629				
//
# BSUD.1130.2.p1 Length: 629
# BSUD.1130.2.p1 Number of predicted TMRs: 0
BSUD.1130.2.p1	inside	1	629				
//
# BSUD.1130.3.p1 Length: 629
# BSUD.1130.3.p1 Number of predicted TMRs: 0
BSUD.1130.3.p1	inside	1	629				
//
# BSUD.1130.4.p1 Length: 629
# BSUD.1130.4.p1 Number of predicted TMRs: 0
BSUD.1130.4.p1	inside	1	629				
//
# BSUD.1130.5.p1 Length: 629
# BSUD.1130.5.p1 Number of predicted TMRs: 0
BSUD.1130.5.p1	inside	1	629				
//
# BSUD.1130.6.p1 Length: 629
# BSUD.1130.6.p1 Number of predicted TMRs: 0
BSUD.1130.6.p1	inside	1	629				
//
# BSUD.11300.1.p1 Length: 135
# BSUD.11300.1.p1 Number of predicted TMRs: 0
BSUD.11300.1.p1	inside	1	135				
//
# BSUD.11301.1.p1 Length: 133
# BSUD.11301.1.p1 Number of predicted TMRs: 0
BSUD.11301.1.p1	inside	1	133				
//
# BSUD.11302.1.p1 Length: 133
# BSUD.11302.1.p1 Number of predicted TMRs: 0
BSUD.11302.1.p1	inside	1	133				
//
# BSUD.11303.1.p1 Length: 134
# BSUD.11303.1.p1 Number of predicted TMRs: 0
BSUD.11303.1.p1	inside	1	134				
//
# BSUD.11303.2.p1 Length: 134
# BSUD.11303.2.p1 Number of predicted TMRs: 0
BSUD.11303.2.p1	inside	1	134				
//
# BSUD.11303.3.p1 Length: 134
# BSUD.11303.3.p1 Number of predicted TMRs: 0
BSUD.11303.3.p1	inside	1	134				
//
# BSUD.11304.1.p1 Length: 366
# BSUD.11304.1.p1 Number of predicted TMRs: 0
BSUD.11304.1.p1	inside	1	366				
//
# BSUD.11306.1.p1 Length: 150
# BSUD.11306.1.p1 Number of predicted TMRs: 0
BSUD.11306.1.p1	inside	1	150				
//
# BSUD.11307.1.p1 Length: 162
# BSUD.11307.1.p1 Number of predicted TMRs: 0
BSUD.11307.1.p1	inside	1	162				
//
# BSUD.11307.2.p1 Length: 162
# BSUD.11307.2.p1 Number of predicted TMRs: 0
BSUD.11307.2.p1	inside	1	162				
//
# BSUD.11308.1.p1 Length: 1823
# BSUD.11308.1.p1 Number of predicted TMRs: 0
BSUD.11308.1.p1	inside	1	1823				
//
# BSUD.11308.2.p1 Length: 1817
# BSUD.11308.2.p1 Number of predicted TMRs: 0
BSUD.11308.2.p1	inside	1	1817				
//
# BSUD.11309.1.p1 Length: 827
# BSUD.11309.1.p1 Number of predicted TMRs: 11
BSUD.11309.1.p1	inside	1	235				
BSUD.11309.1.p1	TMhelix	236	251				
BSUD.11309.1.p1	outside	252	314				
BSUD.11309.1.p1	TMhelix	315	337				
BSUD.11309.1.p1	inside	338	354				
BSUD.11309.1.p1	TMhelix	355	375				
BSUD.11309.1.p1	outside	376	386				
BSUD.11309.1.p1	TMhelix	387	407				
BSUD.11309.1.p1	inside	408	420				
BSUD.11309.1.p1	TMhelix	421	435				
BSUD.11309.1.p1	outside	436	441				
BSUD.11309.1.p1	TMhelix	442	462				
BSUD.11309.1.p1	inside	463	662				
BSUD.11309.1.p1	TMhelix	663	683				
BSUD.11309.1.p1	outside	684	694				
BSUD.11309.1.p1	TMhelix	695	715				
BSUD.11309.1.p1	inside	716	729				
BSUD.11309.1.p1	TMhelix	730	744				
BSUD.11309.1.p1	outside	745	763				
BSUD.11309.1.p1	TMhelix	764	783				
BSUD.11309.1.p1	inside	784	792				
BSUD.11309.1.p1	TMhelix	793	812				
BSUD.11309.1.p1	outside	813	827				
//
# BSUD.1131.1.p1 Length: 73
# BSUD.1131.1.p1 Number of predicted TMRs: 0
BSUD.1131.1.p1	inside	1	73				
//
# BSUD.1131.3.p1 Length: 154
# BSUD.1131.3.p1 Number of predicted TMRs: 0
BSUD.1131.3.p1	inside	1	154				
//
# BSUD.11310.1.p1 Length: 99
# BSUD.11310.1.p1 Number of predicted TMRs: 0
BSUD.11310.1.p1	inside	1	99				
//
# BSUD.11311.1.p1 Length: 76
# BSUD.11311.1.p1 Number of predicted TMRs: 2
BSUD.11311.1.p1	inside	1	16				
BSUD.11311.1.p1	TMhelix	17	35				
BSUD.11311.1.p1	outside	36	50				
BSUD.11311.1.p1	TMhelix	51	64				
BSUD.11311.1.p1	inside	65	76				
//
# BSUD.11313.1.p1 Length: 798
# BSUD.11313.1.p1 Number of predicted TMRs: 0
BSUD.11313.1.p1	inside	1	798				
//
# BSUD.11314.1.p1 Length: 70
# BSUD.11314.1.p1 Number of predicted TMRs: 0
BSUD.11314.1.p1	inside	1	70				
//
# BSUD.11315.1.p1 Length: 70
# BSUD.11315.1.p1 Number of predicted TMRs: 0
BSUD.11315.1.p1	inside	1	70				
//
# BSUD.11318.1.p1 Length: 150
# BSUD.11318.1.p1 Number of predicted TMRs: 0
BSUD.11318.1.p1	inside	1	150				
//
# BSUD.11318.2.p1 Length: 150
# BSUD.11318.2.p1 Number of predicted TMRs: 0
BSUD.11318.2.p1	inside	1	150				
//
# BSUD.11318.3.p1 Length: 150
# BSUD.11318.3.p1 Number of predicted TMRs: 0
BSUD.11318.3.p1	inside	1	150				
//
# BSUD.11318.4.p1 Length: 150
# BSUD.11318.4.p1 Number of predicted TMRs: 0
BSUD.11318.4.p1	inside	1	150				
//
# BSUD.1132.1.p1 Length: 466
# BSUD.1132.1.p1 Number of predicted TMRs: 1
BSUD.1132.1.p1	inside	1	24				
BSUD.1132.1.p1	TMhelix	25	40				
BSUD.1132.1.p1	outside	41	466				
//
# BSUD.11320.1.p1 Length: 106
# BSUD.11320.1.p1 Number of predicted TMRs: 0
BSUD.11320.1.p1	inside	1	106				
//
# BSUD.11320.2.p1 Length: 106
# BSUD.11320.2.p1 Number of predicted TMRs: 0
BSUD.11320.2.p1	inside	1	106				
//
# BSUD.11320.3.p1 Length: 106
# BSUD.11320.3.p1 Number of predicted TMRs: 0
BSUD.11320.3.p1	inside	1	106				
//
# BSUD.11320.4.p1 Length: 96
# BSUD.11320.4.p1 Number of predicted TMRs: 0
BSUD.11320.4.p1	inside	1	96				
//
# BSUD.11321.1.p1 Length: 336
# BSUD.11321.1.p1 Number of predicted TMRs: 1
BSUD.11321.1.p1	inside	1	27				
BSUD.11321.1.p1	TMhelix	28	44				
BSUD.11321.1.p1	outside	45	336				
//
# BSUD.11322.1.p1 Length: 1336
# BSUD.11322.1.p1 Number of predicted TMRs: 0
BSUD.11322.1.p1	signal	1	24				
BSUD.11322.1.p1	outside	25	1336				
//
# BSUD.11322.2.p1 Length: 1335
# BSUD.11322.2.p1 Number of predicted TMRs: 0
BSUD.11322.2.p1	signal	1	24				
BSUD.11322.2.p1	outside	25	1335				
//
# BSUD.11323.1.p4 Length: 57
# BSUD.11323.1.p4 Number of predicted TMRs: 0
BSUD.11323.1.p4	inside	1	57				
//
# BSUD.11324.1.p1 Length: 468
# BSUD.11324.1.p1 Number of predicted TMRs: 0
BSUD.11324.1.p1	inside	1	468				
//
# BSUD.11324.2.p1 Length: 211
# BSUD.11324.2.p1 Number of predicted TMRs: 0
BSUD.11324.2.p1	inside	1	211				
//
# BSUD.11324.3.p1 Length: 211
# BSUD.11324.3.p1 Number of predicted TMRs: 0
BSUD.11324.3.p1	inside	1	211				
//
# BSUD.11325.1.p1 Length: 269
# BSUD.11325.1.p1 Number of predicted TMRs: 0
BSUD.11325.1.p1	inside	1	269				
//
# BSUD.11325.2.p1 Length: 257
# BSUD.11325.2.p1 Number of predicted TMRs: 0
BSUD.11325.2.p1	inside	1	257				
//
# BSUD.11326.1.p3 Length: 62
# BSUD.11326.1.p3 Number of predicted TMRs: 0
BSUD.11326.1.p3	inside	1	62				
//
# BSUD.11327.1.p1 Length: 220
# BSUD.11327.1.p1 Number of predicted TMRs: 0
BSUD.11327.1.p1	signal	1	20				
BSUD.11327.1.p1	outside	21	220				
//
# BSUD.11329.1.p1 Length: 221
# BSUD.11329.1.p1 Number of predicted TMRs: 0
BSUD.11329.1.p1	signal	1	18				
BSUD.11329.1.p1	outside	19	221				
//
# BSUD.1133.1.p1 Length: 452
# BSUD.1133.1.p1 Number of predicted TMRs: 7
BSUD.1133.1.p1	outside	1	109				
BSUD.1133.1.p1	TMhelix	110	129				
BSUD.1133.1.p1	inside	130	141				
BSUD.1133.1.p1	TMhelix	142	164				
BSUD.1133.1.p1	outside	165	186				
BSUD.1133.1.p1	TMhelix	187	208				
BSUD.1133.1.p1	inside	209	227				
BSUD.1133.1.p1	TMhelix	228	248				
BSUD.1133.1.p1	outside	249	277				
BSUD.1133.1.p1	TMhelix	278	299				
BSUD.1133.1.p1	inside	300	326				
BSUD.1133.1.p1	TMhelix	327	347				
BSUD.1133.1.p1	outside	348	357				
BSUD.1133.1.p1	TMhelix	358	380				
BSUD.1133.1.p1	inside	381	452				
//
# BSUD.11330.1.p1 Length: 357
# BSUD.11330.1.p1 Number of predicted TMRs: 0
BSUD.11330.1.p1	inside	1	357				
//
# BSUD.11330.2.p1 Length: 357
# BSUD.11330.2.p1 Number of predicted TMRs: 0
BSUD.11330.2.p1	inside	1	357				
//
# BSUD.11331.1.p1 Length: 134
# BSUD.11331.1.p1 Number of predicted TMRs: 0
BSUD.11331.1.p1	inside	1	134				
//
# BSUD.11331.2.p1 Length: 161
# BSUD.11331.2.p1 Number of predicted TMRs: 0
BSUD.11331.2.p1	inside	1	161				
//
# BSUD.11331.3.p1 Length: 134
# BSUD.11331.3.p1 Number of predicted TMRs: 0
BSUD.11331.3.p1	inside	1	134				
//
# BSUD.11332.1.p1 Length: 436
# BSUD.11332.1.p1 Number of predicted TMRs: 0
BSUD.11332.1.p1	signal	1	20				
BSUD.11332.1.p1	outside	21	436				
//
# BSUD.11333.1.p1 Length: 217
# BSUD.11333.1.p1 Number of predicted TMRs: 0
BSUD.11333.1.p1	signal	1	19				
BSUD.11333.1.p1	outside	20	217				
//
# BSUD.11334.1.p1 Length: 202
# BSUD.11334.1.p1 Number of predicted TMRs: 0
BSUD.11334.1.p1	signal	1	12				
BSUD.11334.1.p1	outside	13	202				
//
# BSUD.11335.1.p1 Length: 827
# BSUD.11335.1.p1 Number of predicted TMRs: 0
BSUD.11335.1.p1	inside	1	827				
//
# BSUD.11336.1.p1 Length: 815
# BSUD.11336.1.p1 Number of predicted TMRs: 0
BSUD.11336.1.p1	inside	1	815				
//
# BSUD.11336.2.p1 Length: 814
# BSUD.11336.2.p1 Number of predicted TMRs: 0
BSUD.11336.2.p1	inside	1	814				
//
# BSUD.11337.1.p1 Length: 229
# BSUD.11337.1.p1 Number of predicted TMRs: 0
BSUD.11337.1.p1	inside	1	229				
//
# BSUD.11338.1.p3 Length: 55
# BSUD.11338.1.p3 Number of predicted TMRs: 0
BSUD.11338.1.p3	inside	1	55				
//
# BSUD.11339.1.p1 Length: 268
# BSUD.11339.1.p1 Number of predicted TMRs: 1
BSUD.11339.1.p1	inside	1	14				
BSUD.11339.1.p1	TMhelix	15	30				
BSUD.11339.1.p1	outside	31	268				
//
# BSUD.11339.2.p2 Length: 62
# BSUD.11339.2.p2 Number of predicted TMRs: 0
BSUD.11339.2.p2	inside	1	62				
//
# BSUD.1134.1.p1 Length: 491
# BSUD.1134.1.p1 Number of predicted TMRs: 0
BSUD.1134.1.p1	outside	1	491				
//
# BSUD.11340.1.p1 Length: 307
# BSUD.11340.1.p1 Number of predicted TMRs: 0
BSUD.11340.1.p1	outside	1	307				
//
# BSUD.11341.1.p1 Length: 412
# BSUD.11341.1.p1 Number of predicted TMRs: 1
BSUD.11341.1.p1	inside	1	10				
BSUD.11341.1.p1	TMhelix	11	31				
BSUD.11341.1.p1	outside	32	412				
//
# BSUD.11342.1.p1 Length: 448
# BSUD.11342.1.p1 Number of predicted TMRs: 0
BSUD.11342.1.p1	inside	1	448				
//
# BSUD.11343.1.p1 Length: 326
# BSUD.11343.1.p1 Number of predicted TMRs: 0
BSUD.11343.1.p1	inside	1	326				
//
# BSUD.11343.2.p1 Length: 326
# BSUD.11343.2.p1 Number of predicted TMRs: 0
BSUD.11343.2.p1	inside	1	326				
//
# BSUD.11344.1.p1 Length: 822
# BSUD.11344.1.p1 Number of predicted TMRs: 0
BSUD.11344.1.p1	inside	1	822				
//
# BSUD.11344.2.p1 Length: 851
# BSUD.11344.2.p1 Number of predicted TMRs: 0
BSUD.11344.2.p1	inside	1	851				
//
# BSUD.11345.1.p1 Length: 608
# BSUD.11345.1.p1 Number of predicted TMRs: 0
BSUD.11345.1.p1	inside	1	608				
//
# BSUD.11345.2.p1 Length: 607
# BSUD.11345.2.p1 Number of predicted TMRs: 0
BSUD.11345.2.p1	inside	1	607				
//
# BSUD.11346.1.p1 Length: 857
# BSUD.11346.1.p1 Number of predicted TMRs: 0
BSUD.11346.1.p1	inside	1	857				
//
# BSUD.11347.1.p1 Length: 271
# BSUD.11347.1.p1 Number of predicted TMRs: 0
BSUD.11347.1.p1	inside	1	271				
//
# BSUD.11348.1.p1 Length: 623
# BSUD.11348.1.p1 Number of predicted TMRs: 0
BSUD.11348.1.p1	inside	1	623				
//
# BSUD.11348.2.p1 Length: 623
# BSUD.11348.2.p1 Number of predicted TMRs: 0
BSUD.11348.2.p1	inside	1	623				
//
# BSUD.11349.1.p5 Length: 51
# BSUD.11349.1.p5 Number of predicted TMRs: 0
BSUD.11349.1.p5	inside	1	51				
//
# BSUD.11349.2.p5 Length: 51
# BSUD.11349.2.p5 Number of predicted TMRs: 0
BSUD.11349.2.p5	inside	1	51				
//
# BSUD.1135.1.p1 Length: 87
# BSUD.1135.1.p1 Number of predicted TMRs: 0
BSUD.1135.1.p1	inside	1	87				
//
# BSUD.11350.1.p1 Length: 1149
# BSUD.11350.1.p1 Number of predicted TMRs: 0
BSUD.11350.1.p1	inside	1	1149				
//
# BSUD.11350.2.p1 Length: 1078
# BSUD.11350.2.p1 Number of predicted TMRs: 0
BSUD.11350.2.p1	inside	1	1078				
//
# BSUD.11350.3.p1 Length: 1145
# BSUD.11350.3.p1 Number of predicted TMRs: 0
BSUD.11350.3.p1	inside	1	1145				
//
# BSUD.11350.4.p1 Length: 1139
# BSUD.11350.4.p1 Number of predicted TMRs: 0
BSUD.11350.4.p1	inside	1	1139				
//
# BSUD.11350.5.p1 Length: 1159
# BSUD.11350.5.p1 Number of predicted TMRs: 0
BSUD.11350.5.p1	inside	1	1159				
//
# BSUD.11350.6.p1 Length: 1108
# BSUD.11350.6.p1 Number of predicted TMRs: 0
BSUD.11350.6.p1	inside	1	1108				
//
# BSUD.11350.7.p1 Length: 1074
# BSUD.11350.7.p1 Number of predicted TMRs: 0
BSUD.11350.7.p1	inside	1	1074				
//
# BSUD.11351.1.p1 Length: 76
# BSUD.11351.1.p1 Number of predicted TMRs: 0
BSUD.11351.1.p1	signal	1	10				
BSUD.11351.1.p1	outside	11	76				
//
# BSUD.11352.1.p1 Length: 799
# BSUD.11352.1.p1 Number of predicted TMRs: 0
BSUD.11352.1.p1	inside	1	799				
//
# BSUD.11352.2.p1 Length: 799
# BSUD.11352.2.p1 Number of predicted TMRs: 0
BSUD.11352.2.p1	inside	1	799				
//
# BSUD.11353.1.p1 Length: 745
# BSUD.11353.1.p1 Number of predicted TMRs: 0
BSUD.11353.1.p1	inside	1	745				
//
# BSUD.11354.1.p1 Length: 344
# BSUD.11354.1.p1 Number of predicted TMRs: 0
BSUD.11354.1.p1	inside	1	344				
//
# BSUD.11354.2.p1 Length: 316
# BSUD.11354.2.p1 Number of predicted TMRs: 0
BSUD.11354.2.p1	inside	1	316				
//
# BSUD.11355.1.p1 Length: 377
# BSUD.11355.1.p1 Number of predicted TMRs: 0
BSUD.11355.1.p1	inside	1	377				
//
# BSUD.11356.1.p1 Length: 401
# BSUD.11356.1.p1 Number of predicted TMRs: 0
BSUD.11356.1.p1	inside	1	401				
//
# BSUD.11357.1.p1 Length: 408
# BSUD.11357.1.p1 Number of predicted TMRs: 0
BSUD.11357.1.p1	inside	1	408				
//
# BSUD.11357.2.p1 Length: 334
# BSUD.11357.2.p1 Number of predicted TMRs: 0
BSUD.11357.2.p1	inside	1	334				
//
# BSUD.11357.3.p1 Length: 408
# BSUD.11357.3.p1 Number of predicted TMRs: 0
BSUD.11357.3.p1	inside	1	408				
//
# BSUD.11357.4.p1 Length: 389
# BSUD.11357.4.p1 Number of predicted TMRs: 0
BSUD.11357.4.p1	inside	1	389				
//
# BSUD.11357.5.p1 Length: 276
# BSUD.11357.5.p1 Number of predicted TMRs: 0
BSUD.11357.5.p1	inside	1	276				
//
# BSUD.11357.6.p1 Length: 276
# BSUD.11357.6.p1 Number of predicted TMRs: 0
BSUD.11357.6.p1	inside	1	276				
//
# BSUD.11358.2.p2 Length: 65
# BSUD.11358.2.p2 Number of predicted TMRs: 0
BSUD.11358.2.p2	inside	1	65				
//
# BSUD.11359.1.p1 Length: 493
# BSUD.11359.1.p1 Number of predicted TMRs: 0
BSUD.11359.1.p1	signal	1	16				
BSUD.11359.1.p1	outside	17	493				
//
# BSUD.11359.2.p1 Length: 493
# BSUD.11359.2.p1 Number of predicted TMRs: 0
BSUD.11359.2.p1	signal	1	16				
BSUD.11359.2.p1	outside	17	493				
//
# BSUD.11359.3.p1 Length: 493
# BSUD.11359.3.p1 Number of predicted TMRs: 0
BSUD.11359.3.p1	signal	1	16				
BSUD.11359.3.p1	outside	17	493				
//
# BSUD.1136.1.p1 Length: 451
# BSUD.1136.1.p1 Number of predicted TMRs: 0
BSUD.1136.1.p1	inside	1	451				
//
# BSUD.11360.1.p1 Length: 437
# BSUD.11360.1.p1 Number of predicted TMRs: 0
BSUD.11360.1.p1	inside	1	437				
//
# BSUD.11360.2.p1 Length: 444
# BSUD.11360.2.p1 Number of predicted TMRs: 0
BSUD.11360.2.p1	inside	1	444				
//
# BSUD.11361.1.p1 Length: 695
# BSUD.11361.1.p1 Number of predicted TMRs: 0
BSUD.11361.1.p1	outside	1	695				
//
# BSUD.11362.1.p1 Length: 854
# BSUD.11362.1.p1 Number of predicted TMRs: 7
BSUD.11362.1.p1	signal	1	47				
BSUD.11362.1.p1	outside	48	569				
BSUD.11362.1.p1	TMhelix	570	592				
BSUD.11362.1.p1	inside	593	608				
BSUD.11362.1.p1	TMhelix	609	628				
BSUD.11362.1.p1	outside	629	637				
BSUD.11362.1.p1	TMhelix	638	659				
BSUD.11362.1.p1	inside	660	679				
BSUD.11362.1.p1	TMhelix	680	702				
BSUD.11362.1.p1	outside	703	728				
BSUD.11362.1.p1	TMhelix	729	750				
BSUD.11362.1.p1	inside	751	763				
BSUD.11362.1.p1	TMhelix	764	784				
BSUD.11362.1.p1	outside	785	792				
BSUD.11362.1.p1	TMhelix	793	813				
BSUD.11362.1.p1	inside	814	854				
//
# BSUD.11363.1.p1 Length: 823
# BSUD.11363.1.p1 Number of predicted TMRs: 7
BSUD.11363.1.p1	signal	1	23				
BSUD.11363.1.p1	outside	24	558				
BSUD.11363.1.p1	TMhelix	559	581				
BSUD.11363.1.p1	inside	582	595				
BSUD.11363.1.p1	TMhelix	596	616				
BSUD.11363.1.p1	outside	617	624				
BSUD.11363.1.p1	TMhelix	625	646				
BSUD.11363.1.p1	inside	647	668				
BSUD.11363.1.p1	TMhelix	669	689				
BSUD.11363.1.p1	outside	690	715				
BSUD.11363.1.p1	TMhelix	716	737				
BSUD.11363.1.p1	inside	738	750				
BSUD.11363.1.p1	TMhelix	751	774				
BSUD.11363.1.p1	outside	775	779				
BSUD.11363.1.p1	TMhelix	780	800				
BSUD.11363.1.p1	inside	801	823				
//
# BSUD.11364.1.p1 Length: 1676
# BSUD.11364.1.p1 Number of predicted TMRs: 0
BSUD.11364.1.p1	outside	1	1676				
//
# BSUD.11364.2.p1 Length: 438
# BSUD.11364.2.p1 Number of predicted TMRs: 0
BSUD.11364.2.p1	signal	1	23				
BSUD.11364.2.p1	outside	24	438				
//
# BSUD.11364.3.p1 Length: 1779
# BSUD.11364.3.p1 Number of predicted TMRs: 1
BSUD.11364.3.p1	signal	1	23				
BSUD.11364.3.p1	outside	24	1440				
BSUD.11364.3.p1	TMhelix	1441	1450				
BSUD.11364.3.p1	inside	1451	1779				
//
# BSUD.11364.4.p1 Length: 438
# BSUD.11364.4.p1 Number of predicted TMRs: 0
BSUD.11364.4.p1	signal	1	23				
BSUD.11364.4.p1	outside	24	438				
//
# BSUD.11364.5.p1 Length: 438
# BSUD.11364.5.p1 Number of predicted TMRs: 0
BSUD.11364.5.p1	signal	1	23				
BSUD.11364.5.p1	outside	24	438				
//
# BSUD.11364.6.p1 Length: 438
# BSUD.11364.6.p1 Number of predicted TMRs: 0
BSUD.11364.6.p1	signal	1	23				
BSUD.11364.6.p1	outside	24	438				
//
# BSUD.11365.1.p1 Length: 607
# BSUD.11365.1.p1 Number of predicted TMRs: 0
BSUD.11365.1.p1	signal	1	31				
BSUD.11365.1.p1	outside	32	607				
//
# BSUD.11365.2.p1 Length: 594
# BSUD.11365.2.p1 Number of predicted TMRs: 0
BSUD.11365.2.p1	signal	1	18				
BSUD.11365.2.p1	outside	19	594				
//
# BSUD.11366.1.p1 Length: 193
# BSUD.11366.1.p1 Number of predicted TMRs: 0
BSUD.11366.1.p1	outside	1	193				
//
# BSUD.11367.1.p1 Length: 1472
# BSUD.11367.1.p1 Number of predicted TMRs: 1
BSUD.11367.1.p1	signal	1	17				
BSUD.11367.1.p1	outside	18	1034				
BSUD.11367.1.p1	TMhelix	1035	1057				
BSUD.11367.1.p1	inside	1058	1472				
//
# BSUD.11367.2.p1 Length: 1472
# BSUD.11367.2.p1 Number of predicted TMRs: 1
BSUD.11367.2.p1	signal	1	17				
BSUD.11367.2.p1	outside	18	1034				
BSUD.11367.2.p1	TMhelix	1035	1057				
BSUD.11367.2.p1	inside	1058	1472				
//
# BSUD.11367.3.p1 Length: 225
# BSUD.11367.3.p1 Number of predicted TMRs: 0
BSUD.11367.3.p1	outside	1	225				
//
# BSUD.11368.1.p1 Length: 170
# BSUD.11368.1.p1 Number of predicted TMRs: 1
BSUD.11368.1.p1	inside	1	89				
BSUD.11368.1.p1	TMhelix	90	116				
BSUD.11368.1.p1	outside	117	170				
//
# BSUD.11369.1.p1 Length: 483
# BSUD.11369.1.p1 Number of predicted TMRs: 0
BSUD.11369.1.p1	signal	1	22				
BSUD.11369.1.p1	outside	23	483				
//
# BSUD.11369.2.p1 Length: 573
# BSUD.11369.2.p1 Number of predicted TMRs: 0
BSUD.11369.2.p1	signal	1	22				
BSUD.11369.2.p1	outside	23	573				
//
# BSUD.1137.1.p1 Length: 119
# BSUD.1137.1.p1 Number of predicted TMRs: 2
BSUD.1137.1.p1	inside	1	68				
BSUD.1137.1.p1	TMhelix	69	89				
BSUD.1137.1.p1	outside	90	90				
BSUD.1137.1.p1	TMhelix	91	104				
BSUD.1137.1.p1	inside	105	119				
//
# BSUD.1137.2.p1 Length: 186
# BSUD.1137.2.p1 Number of predicted TMRs: 2
BSUD.1137.2.p1	inside	1	68				
BSUD.1137.2.p1	TMhelix	69	89				
BSUD.1137.2.p1	outside	90	90				
BSUD.1137.2.p1	TMhelix	91	103				
BSUD.1137.2.p1	inside	104	186				
//
# BSUD.11370.1.p1 Length: 181
# BSUD.11370.1.p1 Number of predicted TMRs: 0
BSUD.11370.1.p1	inside	1	181				
//
# BSUD.11371.1.p3 Length: 50
# BSUD.11371.1.p3 Number of predicted TMRs: 0
BSUD.11371.1.p3	inside	1	50				
//
# BSUD.11372.1.p1 Length: 78
# BSUD.11372.1.p1 Number of predicted TMRs: 0
BSUD.11372.1.p1	inside	1	78				
//
# BSUD.11373.1.p1 Length: 549
# BSUD.11373.1.p1 Number of predicted TMRs: 0
BSUD.11373.1.p1	inside	1	549				
//
# BSUD.11374.1.p1 Length: 826
# BSUD.11374.1.p1 Number of predicted TMRs: 0
BSUD.11374.1.p1	inside	1	826				
//
# BSUD.11374.2.p1 Length: 841
# BSUD.11374.2.p1 Number of predicted TMRs: 0
BSUD.11374.2.p1	inside	1	841				
//
# BSUD.11374.3.p1 Length: 864
# BSUD.11374.3.p1 Number of predicted TMRs: 0
BSUD.11374.3.p1	inside	1	864				
//
# BSUD.11375.1.p1 Length: 319
# BSUD.11375.1.p1 Number of predicted TMRs: 0
BSUD.11375.1.p1	inside	1	319				
//
# BSUD.11375.2.p1 Length: 319
# BSUD.11375.2.p1 Number of predicted TMRs: 0
BSUD.11375.2.p1	inside	1	319				
//
# BSUD.11375.3.p1 Length: 319
# BSUD.11375.3.p1 Number of predicted TMRs: 0
BSUD.11375.3.p1	inside	1	319				
//
# BSUD.11375.4.p1 Length: 319
# BSUD.11375.4.p1 Number of predicted TMRs: 0
BSUD.11375.4.p1	inside	1	319				
//
# BSUD.11375.5.p1 Length: 319
# BSUD.11375.5.p1 Number of predicted TMRs: 0
BSUD.11375.5.p1	inside	1	319				
//
# BSUD.11376.1.p1 Length: 447
# BSUD.11376.1.p1 Number of predicted TMRs: 0
BSUD.11376.1.p1	inside	1	447				
//
# BSUD.11377.1.p1 Length: 391
# BSUD.11377.1.p1 Number of predicted TMRs: 0
BSUD.11377.1.p1	inside	1	391				
//
# BSUD.11378.1.p1 Length: 188
# BSUD.11378.1.p1 Number of predicted TMRs: 0
BSUD.11378.1.p1	inside	1	188				
//
# BSUD.11378.2.p1 Length: 188
# BSUD.11378.2.p1 Number of predicted TMRs: 0
BSUD.11378.2.p1	inside	1	188				
//
# BSUD.11379.1.p1 Length: 656
# BSUD.11379.1.p1 Number of predicted TMRs: 0
BSUD.11379.1.p1	inside	1	656				
//
# BSUD.1138.1.p1 Length: 75
# BSUD.1138.1.p1 Number of predicted TMRs: 0
BSUD.1138.1.p1	signal	1	21				
BSUD.1138.1.p1	outside	22	75				
//
# BSUD.11380.1.p1 Length: 669
# BSUD.11380.1.p1 Number of predicted TMRs: 0
BSUD.11380.1.p1	inside	1	669				
//
# BSUD.11380.2.p1 Length: 690
# BSUD.11380.2.p1 Number of predicted TMRs: 0
BSUD.11380.2.p1	inside	1	690				
//
# BSUD.11380.3.p1 Length: 661
# BSUD.11380.3.p1 Number of predicted TMRs: 0
BSUD.11380.3.p1	inside	1	661				
//
# BSUD.11380.4.p1 Length: 661
# BSUD.11380.4.p1 Number of predicted TMRs: 0
BSUD.11380.4.p1	inside	1	661				
//
# BSUD.11380.5.p1 Length: 698
# BSUD.11380.5.p1 Number of predicted TMRs: 0
BSUD.11380.5.p1	inside	1	698				
//
# BSUD.11380.6.p1 Length: 669
# BSUD.11380.6.p1 Number of predicted TMRs: 0
BSUD.11380.6.p1	inside	1	669				
//
# BSUD.11381.1.p1 Length: 548
# BSUD.11381.1.p1 Number of predicted TMRs: 0
BSUD.11381.1.p1	inside	1	548				
//
# BSUD.11381.2.p1 Length: 495
# BSUD.11381.2.p1 Number of predicted TMRs: 0
BSUD.11381.2.p1	inside	1	495				
//
# BSUD.11382.1.p1 Length: 64
# BSUD.11382.1.p1 Number of predicted TMRs: 0
BSUD.11382.1.p1	outside	1	64				
//
# BSUD.11384.1.p1 Length: 297
# BSUD.11384.1.p1 Number of predicted TMRs: 0
BSUD.11384.1.p1	inside	1	297				
//
# BSUD.11385.1.p1 Length: 336
# BSUD.11385.1.p1 Number of predicted TMRs: 0
BSUD.11385.1.p1	inside	1	336				
//
# BSUD.11386.1.p1 Length: 477
# BSUD.11386.1.p1 Number of predicted TMRs: 0
BSUD.11386.1.p1	inside	1	477				
//
# BSUD.11387.1.p2 Length: 103
# BSUD.11387.1.p2 Number of predicted TMRs: 0
BSUD.11387.1.p2	inside	1	103				
//
# BSUD.11387.2.p1 Length: 103
# BSUD.11387.2.p1 Number of predicted TMRs: 0
BSUD.11387.2.p1	inside	1	103				
//
# BSUD.11388.1.p1 Length: 99
# BSUD.11388.1.p1 Number of predicted TMRs: 0
BSUD.11388.1.p1	inside	1	99				
//
# BSUD.11389.1.p1 Length: 180
# BSUD.11389.1.p1 Number of predicted TMRs: 0
BSUD.11389.1.p1	inside	1	180				
//
# BSUD.11389.2.p1 Length: 180
# BSUD.11389.2.p1 Number of predicted TMRs: 0
BSUD.11389.2.p1	inside	1	180				
//
# BSUD.1139.1.p1 Length: 164
# BSUD.1139.1.p1 Number of predicted TMRs: 0
BSUD.1139.1.p1	inside	1	164				
//
# BSUD.1139.2.p1 Length: 139
# BSUD.1139.2.p1 Number of predicted TMRs: 0
BSUD.1139.2.p1	inside	1	139				
//
# BSUD.1139.3.p1 Length: 136
# BSUD.1139.3.p1 Number of predicted TMRs: 0
BSUD.1139.3.p1	inside	1	136				
//
# BSUD.1139.4.p1 Length: 156
# BSUD.1139.4.p1 Number of predicted TMRs: 0
BSUD.1139.4.p1	inside	1	156				
//
# BSUD.1139.5.p1 Length: 181
# BSUD.1139.5.p1 Number of predicted TMRs: 0
BSUD.1139.5.p1	inside	1	181				
//
# BSUD.11390.1.p1 Length: 173
# BSUD.11390.1.p1 Number of predicted TMRs: 0
BSUD.11390.1.p1	inside	1	173				
//
# BSUD.11391.1.p1 Length: 76
# BSUD.11391.1.p1 Number of predicted TMRs: 0
BSUD.11391.1.p1	inside	1	76				
//
# BSUD.11394.1.p1 Length: 214
# BSUD.11394.1.p1 Number of predicted TMRs: 0
BSUD.11394.1.p1	inside	1	214				
//
# BSUD.11394.2.p1 Length: 373
# BSUD.11394.2.p1 Number of predicted TMRs: 0
BSUD.11394.2.p1	inside	1	373				
//
# BSUD.11394.3.p1 Length: 214
# BSUD.11394.3.p1 Number of predicted TMRs: 0
BSUD.11394.3.p1	inside	1	214				
//
# BSUD.11394.4.p1 Length: 373
# BSUD.11394.4.p1 Number of predicted TMRs: 0
BSUD.11394.4.p1	inside	1	373				
//
# BSUD.11394.5.p1 Length: 214
# BSUD.11394.5.p1 Number of predicted TMRs: 0
BSUD.11394.5.p1	inside	1	214				
//
# BSUD.11394.6.p2 Length: 175
# BSUD.11394.6.p2 Number of predicted TMRs: 0
BSUD.11394.6.p2	inside	1	175				
//
# BSUD.11395.1.p1 Length: 688
# BSUD.11395.1.p1 Number of predicted TMRs: 0
BSUD.11395.1.p1	inside	1	688				
//
# BSUD.11395.2.p1 Length: 668
# BSUD.11395.2.p1 Number of predicted TMRs: 0
BSUD.11395.2.p1	inside	1	668				
//
# BSUD.11395.3.p1 Length: 668
# BSUD.11395.3.p1 Number of predicted TMRs: 0
BSUD.11395.3.p1	inside	1	668				
//
# BSUD.11396.1.p1 Length: 379
# BSUD.11396.1.p1 Number of predicted TMRs: 8
BSUD.11396.1.p1	inside	1	5				
BSUD.11396.1.p1	TMhelix	6	19				
BSUD.11396.1.p1	outside	20	29				
BSUD.11396.1.p1	TMhelix	30	46				
BSUD.11396.1.p1	inside	47	85				
BSUD.11396.1.p1	TMhelix	86	100				
BSUD.11396.1.p1	outside	101	127				
BSUD.11396.1.p1	TMhelix	128	141				
BSUD.11396.1.p1	inside	142	153				
BSUD.11396.1.p1	TMhelix	154	167				
BSUD.11396.1.p1	outside	168	175				
BSUD.11396.1.p1	TMhelix	176	185				
BSUD.11396.1.p1	inside	186	204				
BSUD.11396.1.p1	TMhelix	205	214				
BSUD.11396.1.p1	outside	215	215				
BSUD.11396.1.p1	TMhelix	216	228				
BSUD.11396.1.p1	inside	229	379				
//
# BSUD.11396.2.p1 Length: 379
# BSUD.11396.2.p1 Number of predicted TMRs: 8
BSUD.11396.2.p1	inside	1	5				
BSUD.11396.2.p1	TMhelix	6	19				
BSUD.11396.2.p1	outside	20	29				
BSUD.11396.2.p1	TMhelix	30	46				
BSUD.11396.2.p1	inside	47	85				
BSUD.11396.2.p1	TMhelix	86	100				
BSUD.11396.2.p1	outside	101	127				
BSUD.11396.2.p1	TMhelix	128	141				
BSUD.11396.2.p1	inside	142	153				
BSUD.11396.2.p1	TMhelix	154	167				
BSUD.11396.2.p1	outside	168	175				
BSUD.11396.2.p1	TMhelix	176	185				
BSUD.11396.2.p1	inside	186	204				
BSUD.11396.2.p1	TMhelix	205	214				
BSUD.11396.2.p1	outside	215	215				
BSUD.11396.2.p1	TMhelix	216	228				
BSUD.11396.2.p1	inside	229	379				
//
# BSUD.11396.3.p1 Length: 379
# BSUD.11396.3.p1 Number of predicted TMRs: 8
BSUD.11396.3.p1	inside	1	5				
BSUD.11396.3.p1	TMhelix	6	19				
BSUD.11396.3.p1	outside	20	29				
BSUD.11396.3.p1	TMhelix	30	46				
BSUD.11396.3.p1	inside	47	85				
BSUD.11396.3.p1	TMhelix	86	100				
BSUD.11396.3.p1	outside	101	127				
BSUD.11396.3.p1	TMhelix	128	141				
BSUD.11396.3.p1	inside	142	153				
BSUD.11396.3.p1	TMhelix	154	167				
BSUD.11396.3.p1	outside	168	175				
BSUD.11396.3.p1	TMhelix	176	185				
BSUD.11396.3.p1	inside	186	204				
BSUD.11396.3.p1	TMhelix	205	214				
BSUD.11396.3.p1	outside	215	215				
BSUD.11396.3.p1	TMhelix	216	228				
BSUD.11396.3.p1	inside	229	379				
//
# BSUD.11396.4.p1 Length: 379
# BSUD.11396.4.p1 Number of predicted TMRs: 8
BSUD.11396.4.p1	inside	1	5				
BSUD.11396.4.p1	TMhelix	6	19				
BSUD.11396.4.p1	outside	20	29				
BSUD.11396.4.p1	TMhelix	30	46				
BSUD.11396.4.p1	inside	47	85				
BSUD.11396.4.p1	TMhelix	86	100				
BSUD.11396.4.p1	outside	101	127				
BSUD.11396.4.p1	TMhelix	128	141				
BSUD.11396.4.p1	inside	142	153				
BSUD.11396.4.p1	TMhelix	154	167				
BSUD.11396.4.p1	outside	168	175				
BSUD.11396.4.p1	TMhelix	176	185				
BSUD.11396.4.p1	inside	186	204				
BSUD.11396.4.p1	TMhelix	205	214				
BSUD.11396.4.p1	outside	215	215				
BSUD.11396.4.p1	TMhelix	216	228				
BSUD.11396.4.p1	inside	229	379				
//
# BSUD.11396.5.p1 Length: 379
# BSUD.11396.5.p1 Number of predicted TMRs: 8
BSUD.11396.5.p1	inside	1	5				
BSUD.11396.5.p1	TMhelix	6	19				
BSUD.11396.5.p1	outside	20	29				
BSUD.11396.5.p1	TMhelix	30	46				
BSUD.11396.5.p1	inside	47	85				
BSUD.11396.5.p1	TMhelix	86	100				
BSUD.11396.5.p1	outside	101	127				
BSUD.11396.5.p1	TMhelix	128	141				
BSUD.11396.5.p1	inside	142	153				
BSUD.11396.5.p1	TMhelix	154	167				
BSUD.11396.5.p1	outside	168	175				
BSUD.11396.5.p1	TMhelix	176	185				
BSUD.11396.5.p1	inside	186	204				
BSUD.11396.5.p1	TMhelix	205	214				
BSUD.11396.5.p1	outside	215	215				
BSUD.11396.5.p1	TMhelix	216	228				
BSUD.11396.5.p1	inside	229	379				
//
# BSUD.11398.1.p1 Length: 332
# BSUD.11398.1.p1 Number of predicted TMRs: 0
BSUD.11398.1.p1	inside	1	332				
//
# BSUD.11398.2.p1 Length: 279
# BSUD.11398.2.p1 Number of predicted TMRs: 0
BSUD.11398.2.p1	inside	1	279				
//
# BSUD.11399.1.p1 Length: 493
# BSUD.11399.1.p1 Number of predicted TMRs: 0
BSUD.11399.1.p1	inside	1	493				
//
# BSUD.11399.2.p1 Length: 392
# BSUD.11399.2.p1 Number of predicted TMRs: 0
BSUD.11399.2.p1	inside	1	392				
//
# BSUD.11399.3.p1 Length: 493
# BSUD.11399.3.p1 Number of predicted TMRs: 0
BSUD.11399.3.p1	inside	1	493				
//
# BSUD.11399.4.p1 Length: 493
# BSUD.11399.4.p1 Number of predicted TMRs: 0
BSUD.11399.4.p1	inside	1	493				
//
# BSUD.11399.5.p1 Length: 493
# BSUD.11399.5.p1 Number of predicted TMRs: 0
BSUD.11399.5.p1	inside	1	493				
//
# BSUD.114.1.p1 Length: 415
# BSUD.114.1.p1 Number of predicted TMRs: 0
BSUD.114.1.p1	outside	1	415				
//
# BSUD.114.2.p1 Length: 415
# BSUD.114.2.p1 Number of predicted TMRs: 0
BSUD.114.2.p1	outside	1	415				
//
# BSUD.114.3.p2 Length: 145
# BSUD.114.3.p2 Number of predicted TMRs: 0
BSUD.114.3.p2	inside	1	145				
//
# BSUD.1140.1.p1 Length: 71
# BSUD.1140.1.p1 Number of predicted TMRs: 0
BSUD.1140.1.p1	signal	1	21				
BSUD.1140.1.p1	outside	22	71				
//
# BSUD.1140.2.p1 Length: 93
# BSUD.1140.2.p1 Number of predicted TMRs: 0
BSUD.1140.2.p1	signal	1	43				
BSUD.1140.2.p1	outside	44	93				
//
# BSUD.11401.1.p1 Length: 167
# BSUD.11401.1.p1 Number of predicted TMRs: 1
BSUD.11401.1.p1	inside	1	111				
BSUD.11401.1.p1	TMhelix	112	132				
BSUD.11401.1.p1	outside	133	167				
//
# BSUD.11401.2.p1 Length: 167
# BSUD.11401.2.p1 Number of predicted TMRs: 1
BSUD.11401.2.p1	inside	1	111				
BSUD.11401.2.p1	TMhelix	112	132				
BSUD.11401.2.p1	outside	133	167				
//
# BSUD.11401.3.p1 Length: 167
# BSUD.11401.3.p1 Number of predicted TMRs: 1
BSUD.11401.3.p1	inside	1	111				
BSUD.11401.3.p1	TMhelix	112	132				
BSUD.11401.3.p1	outside	133	167				
//
# BSUD.11401.4.p1 Length: 167
# BSUD.11401.4.p1 Number of predicted TMRs: 1
BSUD.11401.4.p1	inside	1	111				
BSUD.11401.4.p1	TMhelix	112	132				
BSUD.11401.4.p1	outside	133	167				
//
# BSUD.11402.1.p1 Length: 143
# BSUD.11402.1.p1 Number of predicted TMRs: 0
BSUD.11402.1.p1	inside	1	143				
//
# BSUD.11402.2.p1 Length: 236
# BSUD.11402.2.p1 Number of predicted TMRs: 0
BSUD.11402.2.p1	inside	1	236				
//
# BSUD.11402.3.p1 Length: 288
# BSUD.11402.3.p1 Number of predicted TMRs: 0
BSUD.11402.3.p1	inside	1	288				
//
# BSUD.11402.4.p1 Length: 296
# BSUD.11402.4.p1 Number of predicted TMRs: 0
BSUD.11402.4.p1	inside	1	296				
//
# BSUD.11402.5.p1 Length: 220
# BSUD.11402.5.p1 Number of predicted TMRs: 0
BSUD.11402.5.p1	inside	1	220				
//
# BSUD.11403.1.p1 Length: 1330
# BSUD.11403.1.p1 Number of predicted TMRs: 0
BSUD.11403.1.p1	inside	1	1330				
//
# BSUD.11403.2.p1 Length: 1330
# BSUD.11403.2.p1 Number of predicted TMRs: 0
BSUD.11403.2.p1	inside	1	1330				
//
# BSUD.11403.3.p1 Length: 1389
# BSUD.11403.3.p1 Number of predicted TMRs: 0
BSUD.11403.3.p1	inside	1	1389				
//
# BSUD.11404.1.p1 Length: 61
# BSUD.11404.1.p1 Number of predicted TMRs: 1
BSUD.11404.1.p1	signal	1	12				
BSUD.11404.1.p1	outside	13	13				
BSUD.11404.1.p1	TMhelix	14	23				
BSUD.11404.1.p1	inside	24	61				
//
# BSUD.11405.1.p1 Length: 307
# BSUD.11405.1.p1 Number of predicted TMRs: 0
BSUD.11405.1.p1	inside	1	307				
//
# BSUD.11406.1.p1 Length: 535
# BSUD.11406.1.p1 Number of predicted TMRs: 0
BSUD.11406.1.p1	inside	1	535				
//
# BSUD.11406.2.p1 Length: 713
# BSUD.11406.2.p1 Number of predicted TMRs: 0
BSUD.11406.2.p1	inside	1	713				
//
# BSUD.11406.3.p1 Length: 757
# BSUD.11406.3.p1 Number of predicted TMRs: 0
BSUD.11406.3.p1	inside	1	757				
//
# BSUD.11406.4.p2 Length: 349
# BSUD.11406.4.p2 Number of predicted TMRs: 0
BSUD.11406.4.p2	inside	1	349				
//
# BSUD.11407.1.p1 Length: 109
# BSUD.11407.1.p1 Number of predicted TMRs: 0
BSUD.11407.1.p1	inside	1	109				
//
# BSUD.11408.1.p1 Length: 69
# BSUD.11408.1.p1 Number of predicted TMRs: 0
BSUD.11408.1.p1	inside	1	69				
//
# BSUD.11409.1.p1 Length: 402
# BSUD.11409.1.p1 Number of predicted TMRs: 0
BSUD.11409.1.p1	inside	1	402				
//
# BSUD.11409.2.p1 Length: 312
# BSUD.11409.2.p1 Number of predicted TMRs: 0
BSUD.11409.2.p1	inside	1	312				
//
# BSUD.1141.1.p1 Length: 72
# BSUD.1141.1.p1 Number of predicted TMRs: 0
BSUD.1141.1.p1	signal	1	21				
BSUD.1141.1.p1	outside	22	72				
//
# BSUD.11410.1.p1 Length: 304
# BSUD.11410.1.p1 Number of predicted TMRs: 0
BSUD.11410.1.p1	inside	1	304				
//
# BSUD.11411.1.p1 Length: 444
# BSUD.11411.1.p1 Number of predicted TMRs: 0
BSUD.11411.1.p1	inside	1	444				
//
# BSUD.11412.1.p1 Length: 436
# BSUD.11412.1.p1 Number of predicted TMRs: 0
BSUD.11412.1.p1	inside	1	436				
//
# BSUD.11413.1.p1 Length: 431
# BSUD.11413.1.p1 Number of predicted TMRs: 0
BSUD.11413.1.p1	inside	1	431				
//
# BSUD.11414.1.p1 Length: 71
# BSUD.11414.1.p1 Number of predicted TMRs: 0
BSUD.11414.1.p1	inside	1	71				
//
# BSUD.11415.1.p1 Length: 954
# BSUD.11415.1.p1 Number of predicted TMRs: 1
BSUD.11415.1.p1	signal	1	22				
BSUD.11415.1.p1	outside	23	788				
BSUD.11415.1.p1	TMhelix	789	809				
BSUD.11415.1.p1	inside	810	954				
//
# BSUD.11415.2.p1 Length: 954
# BSUD.11415.2.p1 Number of predicted TMRs: 1
BSUD.11415.2.p1	signal	1	22				
BSUD.11415.2.p1	outside	23	788				
BSUD.11415.2.p1	TMhelix	789	809				
BSUD.11415.2.p1	inside	810	954				
//
# BSUD.11415.3.p1 Length: 848
# BSUD.11415.3.p1 Number of predicted TMRs: 1
BSUD.11415.3.p1	outside	1	682				
BSUD.11415.3.p1	TMhelix	683	703				
BSUD.11415.3.p1	inside	704	848				
//
# BSUD.11415.4.p1 Length: 954
# BSUD.11415.4.p1 Number of predicted TMRs: 1
BSUD.11415.4.p1	signal	1	22				
BSUD.11415.4.p1	outside	23	788				
BSUD.11415.4.p1	TMhelix	789	809				
BSUD.11415.4.p1	inside	810	954				
//
# BSUD.11416.1.p1 Length: 528
# BSUD.11416.1.p1 Number of predicted TMRs: 0
BSUD.11416.1.p1	inside	1	528				
//
# BSUD.11416.2.p1 Length: 503
# BSUD.11416.2.p1 Number of predicted TMRs: 0
BSUD.11416.2.p1	inside	1	503				
//
# BSUD.11416.3.p1 Length: 526
# BSUD.11416.3.p1 Number of predicted TMRs: 0
BSUD.11416.3.p1	inside	1	526				
//
# BSUD.11416.4.p1 Length: 556
# BSUD.11416.4.p1 Number of predicted TMRs: 0
BSUD.11416.4.p1	inside	1	556				
//
# BSUD.11416.5.p1 Length: 528
# BSUD.11416.5.p1 Number of predicted TMRs: 0
BSUD.11416.5.p1	inside	1	528				
//
# BSUD.11417.1.p1 Length: 370
# BSUD.11417.1.p1 Number of predicted TMRs: 0
BSUD.11417.1.p1	inside	1	370				
//
# BSUD.11418.1.p1 Length: 541
# BSUD.11418.1.p1 Number of predicted TMRs: 1
BSUD.11418.1.p1	signal	1	15				
BSUD.11418.1.p1	outside	16	16				
BSUD.11418.1.p1	TMhelix	17	26				
BSUD.11418.1.p1	inside	27	541				
//
# BSUD.11418.2.p1 Length: 541
# BSUD.11418.2.p1 Number of predicted TMRs: 1
BSUD.11418.2.p1	signal	1	15				
BSUD.11418.2.p1	outside	16	16				
BSUD.11418.2.p1	TMhelix	17	26				
BSUD.11418.2.p1	inside	27	541				
//
# BSUD.11418.3.p1 Length: 480
# BSUD.11418.3.p1 Number of predicted TMRs: 0
BSUD.11418.3.p1	inside	1	480				
//
# BSUD.11419.1.p1 Length: 428
# BSUD.11419.1.p1 Number of predicted TMRs: 4
BSUD.11419.1.p1	inside	1	32				
BSUD.11419.1.p1	TMhelix	33	53				
BSUD.11419.1.p1	outside	54	107				
BSUD.11419.1.p1	TMhelix	108	127				
BSUD.11419.1.p1	inside	128	205				
BSUD.11419.1.p1	TMhelix	206	226				
BSUD.11419.1.p1	outside	227	292				
BSUD.11419.1.p1	TMhelix	293	315				
BSUD.11419.1.p1	inside	316	428				
//
# BSUD.11419.2.p1 Length: 428
# BSUD.11419.2.p1 Number of predicted TMRs: 4
BSUD.11419.2.p1	inside	1	32				
BSUD.11419.2.p1	TMhelix	33	53				
BSUD.11419.2.p1	outside	54	107				
BSUD.11419.2.p1	TMhelix	108	127				
BSUD.11419.2.p1	inside	128	205				
BSUD.11419.2.p1	TMhelix	206	226				
BSUD.11419.2.p1	outside	227	292				
BSUD.11419.2.p1	TMhelix	293	315				
BSUD.11419.2.p1	inside	316	428				
//
# BSUD.11419.3.p1 Length: 428
# BSUD.11419.3.p1 Number of predicted TMRs: 4
BSUD.11419.3.p1	inside	1	32				
BSUD.11419.3.p1	TMhelix	33	53				
BSUD.11419.3.p1	outside	54	107				
BSUD.11419.3.p1	TMhelix	108	127				
BSUD.11419.3.p1	inside	128	205				
BSUD.11419.3.p1	TMhelix	206	226				
BSUD.11419.3.p1	outside	227	292				
BSUD.11419.3.p1	TMhelix	293	315				
BSUD.11419.3.p1	inside	316	428				
//
# BSUD.11419.4.p1 Length: 428
# BSUD.11419.4.p1 Number of predicted TMRs: 4
BSUD.11419.4.p1	inside	1	32				
BSUD.11419.4.p1	TMhelix	33	53				
BSUD.11419.4.p1	outside	54	107				
BSUD.11419.4.p1	TMhelix	108	127				
BSUD.11419.4.p1	inside	128	205				
BSUD.11419.4.p1	TMhelix	206	226				
BSUD.11419.4.p1	outside	227	292				
BSUD.11419.4.p1	TMhelix	293	315				
BSUD.11419.4.p1	inside	316	428				
//
# BSUD.1142.1.p1 Length: 69
# BSUD.1142.1.p1 Number of predicted TMRs: 0
BSUD.1142.1.p1	signal	1	24				
BSUD.1142.1.p1	outside	25	69				
//
# BSUD.11420.1.p1 Length: 407
# BSUD.11420.1.p1 Number of predicted TMRs: 4
BSUD.11420.1.p1	inside	1	29				
BSUD.11420.1.p1	TMhelix	30	50				
BSUD.11420.1.p1	outside	51	103				
BSUD.11420.1.p1	TMhelix	104	123				
BSUD.11420.1.p1	inside	124	202				
BSUD.11420.1.p1	TMhelix	203	223				
BSUD.11420.1.p1	outside	224	285				
BSUD.11420.1.p1	TMhelix	286	306				
BSUD.11420.1.p1	inside	307	407				
//
# BSUD.11421.1.p1 Length: 575
# BSUD.11421.1.p1 Number of predicted TMRs: 7
BSUD.11421.1.p1	signal	1	34				
BSUD.11421.1.p1	outside	35	246				
BSUD.11421.1.p1	TMhelix	247	269				
BSUD.11421.1.p1	inside	270	279				
BSUD.11421.1.p1	TMhelix	280	301				
BSUD.11421.1.p1	outside	302	337				
BSUD.11421.1.p1	TMhelix	338	359				
BSUD.11421.1.p1	inside	360	379				
BSUD.11421.1.p1	TMhelix	380	402				
BSUD.11421.1.p1	outside	403	422				
BSUD.11421.1.p1	TMhelix	423	445				
BSUD.11421.1.p1	inside	446	470				
BSUD.11421.1.p1	TMhelix	471	491				
BSUD.11421.1.p1	outside	492	526				
BSUD.11421.1.p1	TMhelix	527	549				
BSUD.11421.1.p1	inside	550	575				
//
# BSUD.11422.1.p1 Length: 571
# BSUD.11422.1.p1 Number of predicted TMRs: 0
BSUD.11422.1.p1	inside	1	571				
//
# BSUD.11423.1.p1 Length: 275
# BSUD.11423.1.p1 Number of predicted TMRs: 0
BSUD.11423.1.p1	inside	1	275				
//
# BSUD.11423.2.p1 Length: 307
# BSUD.11423.2.p1 Number of predicted TMRs: 0
BSUD.11423.2.p1	inside	1	307				
//
# BSUD.11424.1.p1 Length: 4452
# BSUD.11424.1.p1 Number of predicted TMRs: 1
BSUD.11424.1.p1	signal	1	26				
BSUD.11424.1.p1	outside	27	4288				
BSUD.11424.1.p1	TMhelix	4289	4309				
BSUD.11424.1.p1	inside	4310	4452				
//
# BSUD.11424.2.p1 Length: 138
# BSUD.11424.2.p1 Number of predicted TMRs: 0
BSUD.11424.2.p1	inside	1	138				
//
# BSUD.11425.1.p1 Length: 216
# BSUD.11425.1.p1 Number of predicted TMRs: 0
BSUD.11425.1.p1	inside	1	216				
//
# BSUD.11426.1.p1 Length: 1009
# BSUD.11426.1.p1 Number of predicted TMRs: 0
BSUD.11426.1.p1	inside	1	1009				
//
# BSUD.11427.1.p1 Length: 805
# BSUD.11427.1.p1 Number of predicted TMRs: 15
BSUD.11427.1.p1	inside	1	25				
BSUD.11427.1.p1	TMhelix	26	41				
BSUD.11427.1.p1	outside	42	321				
BSUD.11427.1.p1	TMhelix	322	340				
BSUD.11427.1.p1	inside	341	372				
BSUD.11427.1.p1	TMhelix	373	393				
BSUD.11427.1.p1	outside	394	409				
BSUD.11427.1.p1	TMhelix	410	425				
BSUD.11427.1.p1	inside	426	442				
BSUD.11427.1.p1	TMhelix	443	458				
BSUD.11427.1.p1	outside	459	468				
BSUD.11427.1.p1	TMhelix	469	487				
BSUD.11427.1.p1	inside	488	495				
BSUD.11427.1.p1	TMhelix	496	516				
BSUD.11427.1.p1	outside	517	522				
BSUD.11427.1.p1	TMhelix	523	543				
BSUD.11427.1.p1	inside	544	558				
BSUD.11427.1.p1	TMhelix	559	579				
BSUD.11427.1.p1	outside	580	614				
BSUD.11427.1.p1	TMhelix	615	631				
BSUD.11427.1.p1	inside	632	648				
BSUD.11427.1.p1	TMhelix	649	670				
BSUD.11427.1.p1	outside	671	682				
BSUD.11427.1.p1	TMhelix	683	695				
BSUD.11427.1.p1	inside	696	717				
BSUD.11427.1.p1	TMhelix	718	730				
BSUD.11427.1.p1	outside	731	744				
BSUD.11427.1.p1	TMhelix	745	765				
BSUD.11427.1.p1	inside	766	777				
BSUD.11427.1.p1	TMhelix	778	798				
BSUD.11427.1.p1	outside	799	805				
//
# BSUD.11427.2.p1 Length: 826
# BSUD.11427.2.p1 Number of predicted TMRs: 15
BSUD.11427.2.p1	inside	1	25				
BSUD.11427.2.p1	TMhelix	26	41				
BSUD.11427.2.p1	outside	42	321				
BSUD.11427.2.p1	TMhelix	322	340				
BSUD.11427.2.p1	inside	341	372				
BSUD.11427.2.p1	TMhelix	373	393				
BSUD.11427.2.p1	outside	394	409				
BSUD.11427.2.p1	TMhelix	410	425				
BSUD.11427.2.p1	inside	426	442				
BSUD.11427.2.p1	TMhelix	443	458				
BSUD.11427.2.p1	outside	459	470				
BSUD.11427.2.p1	TMhelix	471	483				
BSUD.11427.2.p1	inside	484	516				
BSUD.11427.2.p1	TMhelix	517	537				
BSUD.11427.2.p1	outside	538	546				
BSUD.11427.2.p1	TMhelix	547	564				
BSUD.11427.2.p1	inside	565	579				
BSUD.11427.2.p1	TMhelix	580	600				
BSUD.11427.2.p1	outside	601	635				
BSUD.11427.2.p1	TMhelix	636	652				
BSUD.11427.2.p1	inside	653	669				
BSUD.11427.2.p1	TMhelix	670	691				
BSUD.11427.2.p1	outside	692	703				
BSUD.11427.2.p1	TMhelix	704	716				
BSUD.11427.2.p1	inside	717	736				
BSUD.11427.2.p1	TMhelix	737	752				
BSUD.11427.2.p1	outside	753	765				
BSUD.11427.2.p1	TMhelix	766	786				
BSUD.11427.2.p1	inside	787	798				
BSUD.11427.2.p1	TMhelix	799	819				
BSUD.11427.2.p1	outside	820	826				
//
# BSUD.11428.1.p1 Length: 83
# BSUD.11428.1.p1 Number of predicted TMRs: 0
BSUD.11428.1.p1	inside	1	83				
//
# BSUD.11429.1.p1 Length: 839
# BSUD.11429.1.p1 Number of predicted TMRs: 0
BSUD.11429.1.p1	inside	1	839				
//
# BSUD.11429.3.p1 Length: 839
# BSUD.11429.3.p1 Number of predicted TMRs: 0
BSUD.11429.3.p1	inside	1	839				
//
# BSUD.1143.1.p1 Length: 79
# BSUD.1143.1.p1 Number of predicted TMRs: 2
BSUD.1143.1.p1	signal	1	10				
BSUD.1143.1.p1	outside	11	11				
BSUD.1143.1.p1	TMhelix	12	32				
BSUD.1143.1.p1	inside	33	48				
BSUD.1143.1.p1	TMhelix	49	69				
BSUD.1143.1.p1	outside	70	79				
//
# BSUD.11430.1.p1 Length: 830
# BSUD.11430.1.p1 Number of predicted TMRs: 1
BSUD.11430.1.p1	inside	1	44				
BSUD.11430.1.p1	TMhelix	45	65				
BSUD.11430.1.p1	outside	66	830				
//
# BSUD.11430.2.p1 Length: 822
# BSUD.11430.2.p1 Number of predicted TMRs: 1
BSUD.11430.2.p1	inside	1	42				
BSUD.11430.2.p1	TMhelix	43	63				
BSUD.11430.2.p1	outside	64	822				
//
# BSUD.11430.3.p1 Length: 331
# BSUD.11430.3.p1 Number of predicted TMRs: 0
BSUD.11430.3.p1	outside	1	331				
//
# BSUD.11431.1.p1 Length: 217
# BSUD.11431.1.p1 Number of predicted TMRs: 0
BSUD.11431.1.p1	signal	1	21				
BSUD.11431.1.p1	outside	22	217				
//
# BSUD.11432.1.p1 Length: 248
# BSUD.11432.1.p1 Number of predicted TMRs: 0
BSUD.11432.1.p1	signal	1	36				
BSUD.11432.1.p1	outside	37	248				
//
# BSUD.11432.2.p1 Length: 247
# BSUD.11432.2.p1 Number of predicted TMRs: 0
BSUD.11432.2.p1	signal	1	36				
BSUD.11432.2.p1	outside	37	247				
//
# BSUD.11433.1.p1 Length: 175
# BSUD.11433.1.p1 Number of predicted TMRs: 0
BSUD.11433.1.p1	signal	1	16				
BSUD.11433.1.p1	outside	17	175				
//
# BSUD.11434.1.p1 Length: 550
# BSUD.11434.1.p1 Number of predicted TMRs: 0
BSUD.11434.1.p1	inside	1	550				
//
# BSUD.11435.1.p1 Length: 961
# BSUD.11435.1.p1 Number of predicted TMRs: 0
BSUD.11435.1.p1	inside	1	961				
//
# BSUD.11436.1.p1 Length: 200
# BSUD.11436.1.p1 Number of predicted TMRs: 4
BSUD.11436.1.p1	inside	1	7				
BSUD.11436.1.p1	TMhelix	8	28				
BSUD.11436.1.p1	outside	29	67				
BSUD.11436.1.p1	TMhelix	68	88				
BSUD.11436.1.p1	inside	89	102				
BSUD.11436.1.p1	TMhelix	103	123				
BSUD.11436.1.p1	outside	124	148				
BSUD.11436.1.p1	TMhelix	149	170				
BSUD.11436.1.p1	inside	171	200				
//
# BSUD.11436.2.p1 Length: 205
# BSUD.11436.2.p1 Number of predicted TMRs: 4
BSUD.11436.2.p1	inside	1	12				
BSUD.11436.2.p1	TMhelix	13	33				
BSUD.11436.2.p1	outside	34	72				
BSUD.11436.2.p1	TMhelix	73	93				
BSUD.11436.2.p1	inside	94	107				
BSUD.11436.2.p1	TMhelix	108	128				
BSUD.11436.2.p1	outside	129	153				
BSUD.11436.2.p1	TMhelix	154	174				
BSUD.11436.2.p1	inside	175	205				
//
# BSUD.11437.1.p1 Length: 285
# BSUD.11437.1.p1 Number of predicted TMRs: 2
BSUD.11437.1.p1	inside	1	88				
BSUD.11437.1.p1	TMhelix	89	106				
BSUD.11437.1.p1	outside	107	170				
BSUD.11437.1.p1	TMhelix	171	191				
BSUD.11437.1.p1	inside	192	285				
//
# BSUD.11438.1.p1 Length: 164
# BSUD.11438.1.p1 Number of predicted TMRs: 2
BSUD.11438.1.p1	inside	1	34				
BSUD.11438.1.p1	TMhelix	35	55				
BSUD.11438.1.p1	outside	56	108				
BSUD.11438.1.p1	TMhelix	109	121				
BSUD.11438.1.p1	inside	122	164				
//
# BSUD.11439.1.p1 Length: 782
# BSUD.11439.1.p1 Number of predicted TMRs: 0
BSUD.11439.1.p1	signal	1	37				
BSUD.11439.1.p1	outside	38	782				
//
# BSUD.11440.1.p1 Length: 67
# BSUD.11440.1.p1 Number of predicted TMRs: 0
BSUD.11440.1.p1	inside	1	67				
//
# BSUD.11441.1.p1 Length: 1151
# BSUD.11441.1.p1 Number of predicted TMRs: 0
BSUD.11441.1.p1	inside	1	1151				
//
# BSUD.11441.2.p1 Length: 61
# BSUD.11441.2.p1 Number of predicted TMRs: 0
BSUD.11441.2.p1	inside	1	61				
//
# BSUD.11441.3.p1 Length: 91
# BSUD.11441.3.p1 Number of predicted TMRs: 0
BSUD.11441.3.p1	inside	1	91				
//
# BSUD.11442.1.p1 Length: 99
# BSUD.11442.1.p1 Number of predicted TMRs: 1
BSUD.11442.1.p1	outside	1	31				
BSUD.11442.1.p1	TMhelix	32	41				
BSUD.11442.1.p1	inside	42	99				
//
# BSUD.11443.1.p1 Length: 619
# BSUD.11443.1.p1 Number of predicted TMRs: 0
BSUD.11443.1.p1	inside	1	619				
//
# BSUD.11443.2.p1 Length: 619
# BSUD.11443.2.p1 Number of predicted TMRs: 0
BSUD.11443.2.p1	inside	1	619				
//
# BSUD.11444.1.p1 Length: 792
# BSUD.11444.1.p1 Number of predicted TMRs: 1
BSUD.11444.1.p1	signal	1	18				
BSUD.11444.1.p1	outside	19	761				
BSUD.11444.1.p1	TMhelix	762	777				
BSUD.11444.1.p1	inside	778	792				
//
# BSUD.11445.1.p1 Length: 577
# BSUD.11445.1.p1 Number of predicted TMRs: 0
BSUD.11445.1.p1	inside	1	577				
//
# BSUD.11446.1.p1 Length: 1079
# BSUD.11446.1.p1 Number of predicted TMRs: 0
BSUD.11446.1.p1	outside	1	1079				
//
# BSUD.11447.1.p1 Length: 131
# BSUD.11447.1.p1 Number of predicted TMRs: 0
BSUD.11447.1.p1	inside	1	131				
//
# BSUD.11448.1.p1 Length: 363
# BSUD.11448.1.p1 Number of predicted TMRs: 7
BSUD.11448.1.p1	outside	1	25				
BSUD.11448.1.p1	TMhelix	26	46				
BSUD.11448.1.p1	inside	47	60				
BSUD.11448.1.p1	TMhelix	61	81				
BSUD.11448.1.p1	outside	82	99				
BSUD.11448.1.p1	TMhelix	100	121				
BSUD.11448.1.p1	inside	122	140				
BSUD.11448.1.p1	TMhelix	141	159				
BSUD.11448.1.p1	outside	160	183				
BSUD.11448.1.p1	TMhelix	184	204				
BSUD.11448.1.p1	inside	205	233				
BSUD.11448.1.p1	TMhelix	234	252				
BSUD.11448.1.p1	outside	253	271				
BSUD.11448.1.p1	TMhelix	272	291				
BSUD.11448.1.p1	inside	292	363				
//
# BSUD.11449.1.p1 Length: 212
# BSUD.11449.1.p1 Number of predicted TMRs: 0
BSUD.11449.1.p1	inside	1	212				
//
# BSUD.11449.2.p1 Length: 212
# BSUD.11449.2.p1 Number of predicted TMRs: 0
BSUD.11449.2.p1	inside	1	212				
//
# BSUD.1145.1.p1 Length: 667
# BSUD.1145.1.p1 Number of predicted TMRs: 0
BSUD.1145.1.p1	inside	1	667				
//
# BSUD.11450.1.p1 Length: 550
# BSUD.11450.1.p1 Number of predicted TMRs: 0
BSUD.11450.1.p1	inside	1	550				
//
# BSUD.11450.2.p1 Length: 550
# BSUD.11450.2.p1 Number of predicted TMRs: 0
BSUD.11450.2.p1	inside	1	550				
//
# BSUD.11450.3.p1 Length: 552
# BSUD.11450.3.p1 Number of predicted TMRs: 0
BSUD.11450.3.p1	inside	1	552				
//
# BSUD.11451.1.p1 Length: 631
# BSUD.11451.1.p1 Number of predicted TMRs: 0
BSUD.11451.1.p1	inside	1	631				
//
# BSUD.11452.1.p2 Length: 237
# BSUD.11452.1.p2 Number of predicted TMRs: 0
BSUD.11452.1.p2	inside	1	237				
//
# BSUD.11453.1.p1 Length: 567
# BSUD.11453.1.p1 Number of predicted TMRs: 1
BSUD.11453.1.p1	signal	1	30				
BSUD.11453.1.p1	outside	31	279				
BSUD.11453.1.p1	TMhelix	280	302				
BSUD.11453.1.p1	inside	303	567				
//
# BSUD.11453.2.p1 Length: 571
# BSUD.11453.2.p1 Number of predicted TMRs: 1
BSUD.11453.2.p1	signal	1	30				
BSUD.11453.2.p1	outside	31	279				
BSUD.11453.2.p1	TMhelix	280	301				
BSUD.11453.2.p1	inside	302	571				
//
# BSUD.11453.3.p1 Length: 567
# BSUD.11453.3.p1 Number of predicted TMRs: 1
BSUD.11453.3.p1	signal	1	30				
BSUD.11453.3.p1	outside	31	279				
BSUD.11453.3.p1	TMhelix	280	302				
BSUD.11453.3.p1	inside	303	567				
//
# BSUD.11453.4.p1 Length: 567
# BSUD.11453.4.p1 Number of predicted TMRs: 1
BSUD.11453.4.p1	signal	1	30				
BSUD.11453.4.p1	outside	31	279				
BSUD.11453.4.p1	TMhelix	280	302				
BSUD.11453.4.p1	inside	303	567				
//
# BSUD.11453.5.p1 Length: 254
# BSUD.11453.5.p1 Number of predicted TMRs: 0
BSUD.11453.5.p1	signal	1	30				
BSUD.11453.5.p1	outside	31	254				
//
# BSUD.11455.1.p1 Length: 1401
# BSUD.11455.1.p1 Number of predicted TMRs: 1
BSUD.11455.1.p1	outside	1	744				
BSUD.11455.1.p1	TMhelix	745	765				
BSUD.11455.1.p1	inside	766	1401				
//
# BSUD.11455.2.p1 Length: 1403
# BSUD.11455.2.p1 Number of predicted TMRs: 1
BSUD.11455.2.p1	outside	1	746				
BSUD.11455.2.p1	TMhelix	747	767				
BSUD.11455.2.p1	inside	768	1403				
//
# BSUD.11456.1.p1 Length: 1051
# BSUD.11456.1.p1 Number of predicted TMRs: 0
BSUD.11456.1.p1	inside	1	1051				
//
# BSUD.11456.2.p1 Length: 796
# BSUD.11456.2.p1 Number of predicted TMRs: 0
BSUD.11456.2.p1	inside	1	796				
//
# BSUD.11457.1.p1 Length: 10415
# BSUD.11457.1.p1 Number of predicted TMRs: 0
BSUD.11457.1.p1	inside	1	10415				
//
# BSUD.11457.10.p1 Length: 1297
# BSUD.11457.10.p1 Number of predicted TMRs: 0
BSUD.11457.10.p1	inside	1	1297				
//
# BSUD.11457.11.p1 Length: 1297
# BSUD.11457.11.p1 Number of predicted TMRs: 0
BSUD.11457.11.p1	inside	1	1297				
//
# BSUD.11457.12.p1 Length: 1297
# BSUD.11457.12.p1 Number of predicted TMRs: 0
BSUD.11457.12.p1	inside	1	1297				
//
# BSUD.11457.13.p1 Length: 1297
# BSUD.11457.13.p1 Number of predicted TMRs: 0
BSUD.11457.13.p1	inside	1	1297				
//
# BSUD.11457.14.p1 Length: 1278
# BSUD.11457.14.p1 Number of predicted TMRs: 0
BSUD.11457.14.p1	inside	1	1278				
//
# BSUD.11457.15.p1 Length: 1012
# BSUD.11457.15.p1 Number of predicted TMRs: 0
BSUD.11457.15.p1	inside	1	1012				
//
# BSUD.11457.2.p1 Length: 473
# BSUD.11457.2.p1 Number of predicted TMRs: 0
BSUD.11457.2.p1	inside	1	473				
//
# BSUD.11457.3.p1 Length: 1262
# BSUD.11457.3.p1 Number of predicted TMRs: 0
BSUD.11457.3.p1	inside	1	1262				
//
# BSUD.11457.4.p1 Length: 734
# BSUD.11457.4.p1 Number of predicted TMRs: 0
BSUD.11457.4.p1	inside	1	734				
//
# BSUD.11457.5.p1 Length: 152
# BSUD.11457.5.p1 Number of predicted TMRs: 0
BSUD.11457.5.p1	inside	1	152				
//
# BSUD.11457.6.p1 Length: 1066
# BSUD.11457.6.p1 Number of predicted TMRs: 0
BSUD.11457.6.p1	inside	1	1066				
//
# BSUD.11457.7.p1 Length: 6072
# BSUD.11457.7.p1 Number of predicted TMRs: 0
BSUD.11457.7.p1	inside	1	6072				
//
# BSUD.11457.8.p1 Length: 5386
# BSUD.11457.8.p1 Number of predicted TMRs: 0
BSUD.11457.8.p1	inside	1	5386				
//
# BSUD.11457.9.p1 Length: 1316
# BSUD.11457.9.p1 Number of predicted TMRs: 0
BSUD.11457.9.p1	inside	1	1316				
//
# BSUD.11458.1.p1 Length: 1123
# BSUD.11458.1.p1 Number of predicted TMRs: 0
BSUD.11458.1.p1	inside	1	1123				
//
# BSUD.11459.1.p1 Length: 1567
# BSUD.11459.1.p1 Number of predicted TMRs: 0
BSUD.11459.1.p1	inside	1	1567				
//
# BSUD.1146.1.p1 Length: 248
# BSUD.1146.1.p1 Number of predicted TMRs: 0
BSUD.1146.1.p1	signal	1	21				
BSUD.1146.1.p1	outside	22	248				
//
# BSUD.11460.1.p1 Length: 3258
# BSUD.11460.1.p1 Number of predicted TMRs: 0
BSUD.11460.1.p1	inside	1	3258				
//
# BSUD.11461.1.p1 Length: 290
# BSUD.11461.1.p1 Number of predicted TMRs: 0
BSUD.11461.1.p1	inside	1	290				
//
# BSUD.11462.1.p1 Length: 3392
# BSUD.11462.1.p1 Number of predicted TMRs: 0
BSUD.11462.1.p1	inside	1	3392				
//
# BSUD.11463.1.p1 Length: 564
# BSUD.11463.1.p1 Number of predicted TMRs: 0
BSUD.11463.1.p1	inside	1	564				
//
# BSUD.11464.1.p1 Length: 2506
# BSUD.11464.1.p1 Number of predicted TMRs: 0
BSUD.11464.1.p1	inside	1	2506				
//
# BSUD.11464.2.p1 Length: 2558
# BSUD.11464.2.p1 Number of predicted TMRs: 0
BSUD.11464.2.p1	inside	1	2558				
//
# BSUD.11464.3.p1 Length: 696
# BSUD.11464.3.p1 Number of predicted TMRs: 0
BSUD.11464.3.p1	inside	1	696				
//
# BSUD.11464.4.p1 Length: 696
# BSUD.11464.4.p1 Number of predicted TMRs: 0
BSUD.11464.4.p1	inside	1	696				
//
# BSUD.11464.5.p1 Length: 711
# BSUD.11464.5.p1 Number of predicted TMRs: 0
BSUD.11464.5.p1	inside	1	711				
//
# BSUD.11464.6.p1 Length: 757
# BSUD.11464.6.p1 Number of predicted TMRs: 0
BSUD.11464.6.p1	inside	1	757				
//
# BSUD.11466.1.p1 Length: 1281
# BSUD.11466.1.p1 Number of predicted TMRs: 0
BSUD.11466.1.p1	inside	1	1281				
//
# BSUD.11467.1.p1 Length: 470
# BSUD.11467.1.p1 Number of predicted TMRs: 0
BSUD.11467.1.p1	inside	1	470				
//
# BSUD.11467.2.p1 Length: 470
# BSUD.11467.2.p1 Number of predicted TMRs: 0
BSUD.11467.2.p1	inside	1	470				
//
# BSUD.11467.3.p1 Length: 470
# BSUD.11467.3.p1 Number of predicted TMRs: 0
BSUD.11467.3.p1	inside	1	470				
//
# BSUD.11468.1.p1 Length: 243
# BSUD.11468.1.p1 Number of predicted TMRs: 0
BSUD.11468.1.p1	inside	1	243				
//
# BSUD.11469.1.p1 Length: 589
# BSUD.11469.1.p1 Number of predicted TMRs: 0
BSUD.11469.1.p1	signal	1	26				
BSUD.11469.1.p1	outside	27	589				
//
# BSUD.1147.1.p1 Length: 258
# BSUD.1147.1.p1 Number of predicted TMRs: 0
BSUD.1147.1.p1	inside	1	258				
//
# BSUD.11470.1.p1 Length: 122
# BSUD.11470.1.p1 Number of predicted TMRs: 3
BSUD.11470.1.p1	inside	1	23				
BSUD.11470.1.p1	TMhelix	24	33				
BSUD.11470.1.p1	outside	34	51				
BSUD.11470.1.p1	TMhelix	52	69				
BSUD.11470.1.p1	inside	70	81				
BSUD.11470.1.p1	TMhelix	82	98				
BSUD.11470.1.p1	outside	99	122				
//
# BSUD.11471.1.p1 Length: 708
# BSUD.11471.1.p1 Number of predicted TMRs: 12
BSUD.11471.1.p1	inside	1	57				
BSUD.11471.1.p1	TMhelix	58	67				
BSUD.11471.1.p1	outside	68	85				
BSUD.11471.1.p1	TMhelix	86	106				
BSUD.11471.1.p1	inside	107	115				
BSUD.11471.1.p1	TMhelix	116	136				
BSUD.11471.1.p1	outside	137	191				
BSUD.11471.1.p1	TMhelix	192	212				
BSUD.11471.1.p1	inside	213	225				
BSUD.11471.1.p1	TMhelix	226	246				
BSUD.11471.1.p1	outside	247	273				
BSUD.11471.1.p1	TMhelix	274	293				
BSUD.11471.1.p1	inside	294	377				
BSUD.11471.1.p1	TMhelix	378	398				
BSUD.11471.1.p1	outside	399	412				
BSUD.11471.1.p1	TMhelix	413	436				
BSUD.11471.1.p1	inside	437	445				
BSUD.11471.1.p1	TMhelix	446	467				
BSUD.11471.1.p1	outside	468	545				
BSUD.11471.1.p1	TMhelix	546	568				
BSUD.11471.1.p1	inside	569	580				
BSUD.11471.1.p1	TMhelix	581	602				
BSUD.11471.1.p1	outside	603	632				
BSUD.11471.1.p1	TMhelix	633	655				
BSUD.11471.1.p1	inside	656	708				
//
# BSUD.11472.1.p1 Length: 932
# BSUD.11472.1.p1 Number of predicted TMRs: 0
BSUD.11472.1.p1	signal	1	25				
BSUD.11472.1.p1	outside	26	932				
//
# BSUD.11473.1.p1 Length: 665
# BSUD.11473.1.p1 Number of predicted TMRs: 0
BSUD.11473.1.p1	inside	1	665				
//
# BSUD.11473.2.p1 Length: 665
# BSUD.11473.2.p1 Number of predicted TMRs: 0
BSUD.11473.2.p1	inside	1	665				
//
# BSUD.11474.1.p1 Length: 604
# BSUD.11474.1.p1 Number of predicted TMRs: 0
BSUD.11474.1.p1	inside	1	604				
//
# BSUD.11475.1.p1 Length: 435
# BSUD.11475.1.p1 Number of predicted TMRs: 0
BSUD.11475.1.p1	inside	1	435				
//
# BSUD.11476.1.p1 Length: 1390
# BSUD.11476.1.p1 Number of predicted TMRs: 0
BSUD.11476.1.p1	inside	1	1390				
//
# BSUD.11477.1.p1 Length: 423
# BSUD.11477.1.p1 Number of predicted TMRs: 0
BSUD.11477.1.p1	signal	1	27				
BSUD.11477.1.p1	outside	28	423				
//
# BSUD.11478.1.p1 Length: 779
# BSUD.11478.1.p1 Number of predicted TMRs: 1
BSUD.11478.1.p1	signal	1	30				
BSUD.11478.1.p1	outside	31	686				
BSUD.11478.1.p1	TMhelix	687	707				
BSUD.11478.1.p1	inside	708	779				
//
# BSUD.11478.2.p1 Length: 779
# BSUD.11478.2.p1 Number of predicted TMRs: 1
BSUD.11478.2.p1	signal	1	30				
BSUD.11478.2.p1	outside	31	686				
BSUD.11478.2.p1	TMhelix	687	707				
BSUD.11478.2.p1	inside	708	779				
//
# BSUD.11479.1.p1 Length: 95
# BSUD.11479.1.p1 Number of predicted TMRs: 0
BSUD.11479.1.p1	inside	1	95				
//
# BSUD.1148.1.p1 Length: 364
# BSUD.1148.1.p1 Number of predicted TMRs: 1
BSUD.1148.1.p1	inside	1	14				
BSUD.1148.1.p1	TMhelix	15	34				
BSUD.1148.1.p1	outside	35	364				
//
# BSUD.1148.2.p1 Length: 393
# BSUD.1148.2.p1 Number of predicted TMRs: 1
BSUD.1148.2.p1	inside	1	16				
BSUD.1148.2.p1	TMhelix	17	32				
BSUD.1148.2.p1	outside	33	393				
//
# BSUD.11480.1.p1 Length: 367
# BSUD.11480.1.p1 Number of predicted TMRs: 0
BSUD.11480.1.p1	inside	1	367				
//
# BSUD.11480.2.p1 Length: 447
# BSUD.11480.2.p1 Number of predicted TMRs: 0
BSUD.11480.2.p1	inside	1	447				
//
# BSUD.11481.1.p1 Length: 1069
# BSUD.11481.1.p1 Number of predicted TMRs: 14
BSUD.11481.1.p1	inside	1	453				
BSUD.11481.1.p1	TMhelix	454	471				
BSUD.11481.1.p1	outside	472	478				
BSUD.11481.1.p1	TMhelix	479	499				
BSUD.11481.1.p1	inside	500	504				
BSUD.11481.1.p1	TMhelix	505	524				
BSUD.11481.1.p1	outside	525	535				
BSUD.11481.1.p1	TMhelix	536	556				
BSUD.11481.1.p1	inside	557	573				
BSUD.11481.1.p1	TMhelix	574	594				
BSUD.11481.1.p1	outside	595	601				
BSUD.11481.1.p1	TMhelix	602	620				
BSUD.11481.1.p1	inside	621	625				
BSUD.11481.1.p1	TMhelix	626	646				
BSUD.11481.1.p1	outside	647	651				
BSUD.11481.1.p1	TMhelix	652	671				
BSUD.11481.1.p1	inside	672	681				
BSUD.11481.1.p1	TMhelix	682	703				
BSUD.11481.1.p1	outside	704	724				
BSUD.11481.1.p1	TMhelix	725	740				
BSUD.11481.1.p1	inside	741	757				
BSUD.11481.1.p1	TMhelix	758	777				
BSUD.11481.1.p1	outside	778	782				
BSUD.11481.1.p1	TMhelix	783	800				
BSUD.11481.1.p1	inside	801	812				
BSUD.11481.1.p1	TMhelix	813	833				
BSUD.11481.1.p1	outside	834	836				
BSUD.11481.1.p1	TMhelix	837	857				
BSUD.11481.1.p1	inside	858	1069				
//
# BSUD.11481.2.p1 Length: 1069
# BSUD.11481.2.p1 Number of predicted TMRs: 14
BSUD.11481.2.p1	inside	1	453				
BSUD.11481.2.p1	TMhelix	454	471				
BSUD.11481.2.p1	outside	472	478				
BSUD.11481.2.p1	TMhelix	479	499				
BSUD.11481.2.p1	inside	500	504				
BSUD.11481.2.p1	TMhelix	505	524				
BSUD.11481.2.p1	outside	525	535				
BSUD.11481.2.p1	TMhelix	536	556				
BSUD.11481.2.p1	inside	557	573				
BSUD.11481.2.p1	TMhelix	574	594				
BSUD.11481.2.p1	outside	595	601				
BSUD.11481.2.p1	TMhelix	602	620				
BSUD.11481.2.p1	inside	621	625				
BSUD.11481.2.p1	TMhelix	626	646				
BSUD.11481.2.p1	outside	647	651				
BSUD.11481.2.p1	TMhelix	652	671				
BSUD.11481.2.p1	inside	672	681				
BSUD.11481.2.p1	TMhelix	682	703				
BSUD.11481.2.p1	outside	704	724				
BSUD.11481.2.p1	TMhelix	725	740				
BSUD.11481.2.p1	inside	741	757				
BSUD.11481.2.p1	TMhelix	758	777				
BSUD.11481.2.p1	outside	778	782				
BSUD.11481.2.p1	TMhelix	783	800				
BSUD.11481.2.p1	inside	801	812				
BSUD.11481.2.p1	TMhelix	813	833				
BSUD.11481.2.p1	outside	834	836				
BSUD.11481.2.p1	TMhelix	837	857				
BSUD.11481.2.p1	inside	858	1069				
//
# BSUD.11482.1.p1 Length: 222
# BSUD.11482.1.p1 Number of predicted TMRs: 5
BSUD.11482.1.p1	inside	1	18				
BSUD.11482.1.p1	TMhelix	19	35				
BSUD.11482.1.p1	outside	36	50				
BSUD.11482.1.p1	TMhelix	51	71				
BSUD.11482.1.p1	inside	72	90				
BSUD.11482.1.p1	TMhelix	91	112				
BSUD.11482.1.p1	outside	113	121				
BSUD.11482.1.p1	TMhelix	122	144				
BSUD.11482.1.p1	inside	145	194				
BSUD.11482.1.p1	TMhelix	195	215				
BSUD.11482.1.p1	outside	216	222				
//
# BSUD.11483.1.p1 Length: 232
# BSUD.11483.1.p1 Number of predicted TMRs: 0
BSUD.11483.1.p1	inside	1	232				
//
# BSUD.11484.1.p1 Length: 177
# BSUD.11484.1.p1 Number of predicted TMRs: 0
BSUD.11484.1.p1	inside	1	177				
//
# BSUD.11485.1.p1 Length: 55
# BSUD.11485.1.p1 Number of predicted TMRs: 0
BSUD.11485.1.p1	inside	1	55				
//
# BSUD.11486.1.p1 Length: 912
# BSUD.11486.1.p1 Number of predicted TMRs: 0
BSUD.11486.1.p1	inside	1	912				
//
# BSUD.11486.2.p1 Length: 826
# BSUD.11486.2.p1 Number of predicted TMRs: 0
BSUD.11486.2.p1	inside	1	826				
//
# BSUD.11487.1.p1 Length: 387
# BSUD.11487.1.p1 Number of predicted TMRs: 0
BSUD.11487.1.p1	inside	1	387				
//
# BSUD.11487.2.p1 Length: 412
# BSUD.11487.2.p1 Number of predicted TMRs: 0
BSUD.11487.2.p1	inside	1	412				
//
# BSUD.11488.1.p1 Length: 457
# BSUD.11488.1.p1 Number of predicted TMRs: 0
BSUD.11488.1.p1	inside	1	457				
//
# BSUD.11488.2.p1 Length: 598
# BSUD.11488.2.p1 Number of predicted TMRs: 0
BSUD.11488.2.p1	inside	1	598				
//
# BSUD.11489.1.p1 Length: 399
# BSUD.11489.1.p1 Number of predicted TMRs: 0
BSUD.11489.1.p1	inside	1	399				
//
# BSUD.1149.1.p1 Length: 300
# BSUD.1149.1.p1 Number of predicted TMRs: 0
BSUD.1149.1.p1	inside	1	300				
//
# BSUD.11490.1.p1 Length: 211
# BSUD.11490.1.p1 Number of predicted TMRs: 0
BSUD.11490.1.p1	signal	1	28				
BSUD.11490.1.p1	outside	29	211				
//
# BSUD.11490.2.p2 Length: 71
# BSUD.11490.2.p2 Number of predicted TMRs: 0
BSUD.11490.2.p2	inside	1	71				
//
# BSUD.11491.1.p1 Length: 327
# BSUD.11491.1.p1 Number of predicted TMRs: 0
BSUD.11491.1.p1	inside	1	327				
//
# BSUD.11492.1.p1 Length: 228
# BSUD.11492.1.p1 Number of predicted TMRs: 0
BSUD.11492.1.p1	inside	1	228				
//
# BSUD.11492.2.p1 Length: 215
# BSUD.11492.2.p1 Number of predicted TMRs: 0
BSUD.11492.2.p1	inside	1	215				
//
# BSUD.11493.1.p1 Length: 241
# BSUD.11493.1.p1 Number of predicted TMRs: 0
BSUD.11493.1.p1	inside	1	241				
//
# BSUD.11493.2.p1 Length: 241
# BSUD.11493.2.p1 Number of predicted TMRs: 0
BSUD.11493.2.p1	inside	1	241				
//
# BSUD.11494.1.p1 Length: 470
# BSUD.11494.1.p1 Number of predicted TMRs: 0
BSUD.11494.1.p1	inside	1	470				
//
# BSUD.11495.1.p1 Length: 360
# BSUD.11495.1.p1 Number of predicted TMRs: 0
BSUD.11495.1.p1	inside	1	360				
//
# BSUD.11496.1.p1 Length: 176
# BSUD.11496.1.p1 Number of predicted TMRs: 0
BSUD.11496.1.p1	inside	1	176				
//
# BSUD.11496.2.p1 Length: 176
# BSUD.11496.2.p1 Number of predicted TMRs: 0
BSUD.11496.2.p1	inside	1	176				
//
# BSUD.11496.3.p1 Length: 176
# BSUD.11496.3.p1 Number of predicted TMRs: 0
BSUD.11496.3.p1	inside	1	176				
//
# BSUD.11496.4.p1 Length: 176
# BSUD.11496.4.p1 Number of predicted TMRs: 0
BSUD.11496.4.p1	inside	1	176				
//
# BSUD.11497.1.p1 Length: 249
# BSUD.11497.1.p1 Number of predicted TMRs: 0
BSUD.11497.1.p1	inside	1	249				
//
# BSUD.11498.1.p1 Length: 904
# BSUD.11498.1.p1 Number of predicted TMRs: 0
BSUD.11498.1.p1	inside	1	904				
//
# BSUD.11499.1.p1 Length: 330
# BSUD.11499.1.p1 Number of predicted TMRs: 7
BSUD.11499.1.p1	outside	1	21				
BSUD.11499.1.p1	TMhelix	22	47				
BSUD.11499.1.p1	inside	48	55				
BSUD.11499.1.p1	TMhelix	56	80				
BSUD.11499.1.p1	outside	81	101				
BSUD.11499.1.p1	TMhelix	102	123				
BSUD.11499.1.p1	inside	124	144				
BSUD.11499.1.p1	TMhelix	145	165				
BSUD.11499.1.p1	outside	166	194				
BSUD.11499.1.p1	TMhelix	195	217				
BSUD.11499.1.p1	inside	218	252				
BSUD.11499.1.p1	TMhelix	253	273				
BSUD.11499.1.p1	outside	274	287				
BSUD.11499.1.p1	TMhelix	288	310				
BSUD.11499.1.p1	inside	311	330				
//
# BSUD.11500.1.p1 Length: 142
# BSUD.11500.1.p1 Number of predicted TMRs: 0
BSUD.11500.1.p1	signal	1	19				
BSUD.11500.1.p1	outside	20	142				
//
# BSUD.11501.1.p1 Length: 514
# BSUD.11501.1.p1 Number of predicted TMRs: 0
BSUD.11501.1.p1	signal	1	22				
BSUD.11501.1.p1	outside	23	514				
//
# BSUD.11501.2.p1 Length: 491
# BSUD.11501.2.p1 Number of predicted TMRs: 0
BSUD.11501.2.p1	signal	1	22				
BSUD.11501.2.p1	outside	23	491				
//
# BSUD.11502.1.p1 Length: 1589
# BSUD.11502.1.p1 Number of predicted TMRs: 0
BSUD.11502.1.p1	inside	1	1589				
//
# BSUD.11502.2.p1 Length: 1729
# BSUD.11502.2.p1 Number of predicted TMRs: 0
BSUD.11502.2.p1	inside	1	1729				
//
# BSUD.11502.3.p1 Length: 1495
# BSUD.11502.3.p1 Number of predicted TMRs: 0
BSUD.11502.3.p1	inside	1	1495				
//
# BSUD.11502.4.p1 Length: 1537
# BSUD.11502.4.p1 Number of predicted TMRs: 0
BSUD.11502.4.p1	inside	1	1537				
//
# BSUD.11502.5.p2 Length: 95
# BSUD.11502.5.p2 Number of predicted TMRs: 0
BSUD.11502.5.p2	inside	1	95				
//
# BSUD.11503.1.p1 Length: 468
# BSUD.11503.1.p1 Number of predicted TMRs: 0
BSUD.11503.1.p1	inside	1	468				
//
# BSUD.11505.1.p1 Length: 365
# BSUD.11505.1.p1 Number of predicted TMRs: 0
BSUD.11505.1.p1	inside	1	365				
//
# BSUD.11505.2.p1 Length: 365
# BSUD.11505.2.p1 Number of predicted TMRs: 0
BSUD.11505.2.p1	inside	1	365				
//
# BSUD.11505.3.p1 Length: 365
# BSUD.11505.3.p1 Number of predicted TMRs: 0
BSUD.11505.3.p1	inside	1	365				
//
# BSUD.11505.4.p1 Length: 365
# BSUD.11505.4.p1 Number of predicted TMRs: 0
BSUD.11505.4.p1	inside	1	365				
//
# BSUD.11506.1.p1 Length: 305
# BSUD.11506.1.p1 Number of predicted TMRs: 0
BSUD.11506.1.p1	inside	1	305				
//
# BSUD.11506.2.p1 Length: 305
# BSUD.11506.2.p1 Number of predicted TMRs: 0
BSUD.11506.2.p1	inside	1	305				
//
# BSUD.11506.3.p1 Length: 305
# BSUD.11506.3.p1 Number of predicted TMRs: 0
BSUD.11506.3.p1	inside	1	305				
//
# BSUD.11506.4.p1 Length: 305
# BSUD.11506.4.p1 Number of predicted TMRs: 0
BSUD.11506.4.p1	inside	1	305				
//
# BSUD.11507.1.p1 Length: 225
# BSUD.11507.1.p1 Number of predicted TMRs: 0
BSUD.11507.1.p1	inside	1	225				
//
# BSUD.11508.1.p1 Length: 524
# BSUD.11508.1.p1 Number of predicted TMRs: 0
BSUD.11508.1.p1	inside	1	524				
//
# BSUD.11508.2.p1 Length: 254
# BSUD.11508.2.p1 Number of predicted TMRs: 0
BSUD.11508.2.p1	inside	1	254				
//
# BSUD.11508.3.p1 Length: 426
# BSUD.11508.3.p1 Number of predicted TMRs: 0
BSUD.11508.3.p1	inside	1	426				
//
# BSUD.11508.4.p1 Length: 58
# BSUD.11508.4.p1 Number of predicted TMRs: 0
BSUD.11508.4.p1	inside	1	58				
//
# BSUD.11509.1.p1 Length: 1220
# BSUD.11509.1.p1 Number of predicted TMRs: 7
BSUD.11509.1.p1	outside	1	30				
BSUD.11509.1.p1	TMhelix	31	51				
BSUD.11509.1.p1	inside	52	65				
BSUD.11509.1.p1	TMhelix	66	86				
BSUD.11509.1.p1	outside	87	103				
BSUD.11509.1.p1	TMhelix	104	125				
BSUD.11509.1.p1	inside	126	147				
BSUD.11509.1.p1	TMhelix	148	170				
BSUD.11509.1.p1	outside	171	189				
BSUD.11509.1.p1	TMhelix	190	210				
BSUD.11509.1.p1	inside	211	1138				
BSUD.11509.1.p1	TMhelix	1139	1162				
BSUD.11509.1.p1	outside	1163	1177				
BSUD.11509.1.p1	TMhelix	1178	1198				
BSUD.11509.1.p1	inside	1199	1220				
//
# BSUD.11509.2.p1 Length: 1220
# BSUD.11509.2.p1 Number of predicted TMRs: 7
BSUD.11509.2.p1	outside	1	30				
BSUD.11509.2.p1	TMhelix	31	51				
BSUD.11509.2.p1	inside	52	65				
BSUD.11509.2.p1	TMhelix	66	86				
BSUD.11509.2.p1	outside	87	103				
BSUD.11509.2.p1	TMhelix	104	125				
BSUD.11509.2.p1	inside	126	147				
BSUD.11509.2.p1	TMhelix	148	170				
BSUD.11509.2.p1	outside	171	189				
BSUD.11509.2.p1	TMhelix	190	210				
BSUD.11509.2.p1	inside	211	1138				
BSUD.11509.2.p1	TMhelix	1139	1162				
BSUD.11509.2.p1	outside	1163	1177				
BSUD.11509.2.p1	TMhelix	1178	1198				
BSUD.11509.2.p1	inside	1199	1220				
//
# BSUD.11509.3.p1 Length: 1128
# BSUD.11509.3.p1 Number of predicted TMRs: 5
BSUD.11509.3.p1	outside	1	11				
BSUD.11509.3.p1	TMhelix	12	33				
BSUD.11509.3.p1	inside	34	57				
BSUD.11509.3.p1	TMhelix	58	78				
BSUD.11509.3.p1	outside	79	95				
BSUD.11509.3.p1	TMhelix	96	118				
BSUD.11509.3.p1	inside	119	1046				
BSUD.11509.3.p1	TMhelix	1047	1070				
BSUD.11509.3.p1	outside	1071	1085				
BSUD.11509.3.p1	TMhelix	1086	1106				
BSUD.11509.3.p1	inside	1107	1128				
//
# BSUD.1151.1.p1 Length: 873
# BSUD.1151.1.p1 Number of predicted TMRs: 0
BSUD.1151.1.p1	inside	1	873				
//
# BSUD.1151.2.p1 Length: 338
# BSUD.1151.2.p1 Number of predicted TMRs: 0
BSUD.1151.2.p1	inside	1	338				
//
# BSUD.11510.1.p1 Length: 722
# BSUD.11510.1.p1 Number of predicted TMRs: 1
BSUD.11510.1.p1	inside	1	24				
BSUD.11510.1.p1	TMhelix	25	45				
BSUD.11510.1.p1	outside	46	722				
//
# BSUD.11511.1.p1 Length: 560
# BSUD.11511.1.p1 Number of predicted TMRs: 0
BSUD.11511.1.p1	inside	1	560				
//
# BSUD.11512.1.p1 Length: 137
# BSUD.11512.1.p1 Number of predicted TMRs: 0
BSUD.11512.1.p1	inside	1	137				
//
# BSUD.11513.1.p1 Length: 75
# BSUD.11513.1.p1 Number of predicted TMRs: 0
BSUD.11513.1.p1	signal	1	49				
BSUD.11513.1.p1	outside	50	75				
//
# BSUD.11514.1.p1 Length: 404
# BSUD.11514.1.p1 Number of predicted TMRs: 0
BSUD.11514.1.p1	inside	1	404				
//
# BSUD.11515.1.p1 Length: 582
# BSUD.11515.1.p1 Number of predicted TMRs: 0
BSUD.11515.1.p1	inside	1	582				
//
# BSUD.11515.2.p1 Length: 582
# BSUD.11515.2.p1 Number of predicted TMRs: 0
BSUD.11515.2.p1	inside	1	582				
//
# BSUD.11515.3.p1 Length: 582
# BSUD.11515.3.p1 Number of predicted TMRs: 0
BSUD.11515.3.p1	inside	1	582				
//
# BSUD.11515.4.p1 Length: 159
# BSUD.11515.4.p1 Number of predicted TMRs: 0
BSUD.11515.4.p1	inside	1	159				
//
# BSUD.11516.1.p1 Length: 1608
# BSUD.11516.1.p1 Number of predicted TMRs: 0
BSUD.11516.1.p1	signal	1	17				
BSUD.11516.1.p1	outside	18	1608				
//
# BSUD.11517.1.p1 Length: 312
# BSUD.11517.1.p1 Number of predicted TMRs: 0
BSUD.11517.1.p1	inside	1	312				
//
# BSUD.11518.1.p1 Length: 345
# BSUD.11518.1.p1 Number of predicted TMRs: 0
BSUD.11518.1.p1	inside	1	345				
//
# BSUD.11518.2.p1 Length: 345
# BSUD.11518.2.p1 Number of predicted TMRs: 0
BSUD.11518.2.p1	inside	1	345				
//
# BSUD.11519.1.p2 Length: 139
# BSUD.11519.1.p2 Number of predicted TMRs: 0
BSUD.11519.1.p2	outside	1	139				
//
# BSUD.1152.1.p1 Length: 135
# BSUD.1152.1.p1 Number of predicted TMRs: 0
BSUD.1152.1.p1	signal	1	22				
BSUD.1152.1.p1	outside	23	135				
//
# BSUD.11520.1.p1 Length: 228
# BSUD.11520.1.p1 Number of predicted TMRs: 4
BSUD.11520.1.p1	inside	1	28				
BSUD.11520.1.p1	TMhelix	29	49				
BSUD.11520.1.p1	outside	50	79				
BSUD.11520.1.p1	TMhelix	80	101				
BSUD.11520.1.p1	inside	102	145				
BSUD.11520.1.p1	TMhelix	146	166				
BSUD.11520.1.p1	outside	167	183				
BSUD.11520.1.p1	TMhelix	184	207				
BSUD.11520.1.p1	inside	208	228				
//
# BSUD.11520.2.p1 Length: 115
# BSUD.11520.2.p1 Number of predicted TMRs: 2
BSUD.11520.2.p1	inside	1	32				
BSUD.11520.2.p1	TMhelix	33	53				
BSUD.11520.2.p1	outside	54	74				
BSUD.11520.2.p1	TMhelix	75	94				
BSUD.11520.2.p1	inside	95	115				
//
# BSUD.11521.1.p1 Length: 320
# BSUD.11521.1.p1 Number of predicted TMRs: 0
BSUD.11521.1.p1	inside	1	320				
//
# BSUD.11521.2.p1 Length: 314
# BSUD.11521.2.p1 Number of predicted TMRs: 0
BSUD.11521.2.p1	inside	1	314				
//
# BSUD.11522.1.p1 Length: 403
# BSUD.11522.1.p1 Number of predicted TMRs: 0
BSUD.11522.1.p1	inside	1	403				
//
# BSUD.11525.1.p1 Length: 470
# BSUD.11525.1.p1 Number of predicted TMRs: 0
BSUD.11525.1.p1	inside	1	470				
//
# BSUD.11526.1.p1 Length: 1611
# BSUD.11526.1.p1 Number of predicted TMRs: 0
BSUD.11526.1.p1	inside	1	1611				
//
# BSUD.11527.1.p1 Length: 308
# BSUD.11527.1.p1 Number of predicted TMRs: 1
BSUD.11527.1.p1	inside	1	42				
BSUD.11527.1.p1	TMhelix	43	63				
BSUD.11527.1.p1	outside	64	308				
//
# BSUD.11528.1.p1 Length: 357
# BSUD.11528.1.p1 Number of predicted TMRs: 0
BSUD.11528.1.p1	inside	1	357				
//
# BSUD.11528.2.p1 Length: 357
# BSUD.11528.2.p1 Number of predicted TMRs: 0
BSUD.11528.2.p1	inside	1	357				
//
# BSUD.11529.1.p1 Length: 774
# BSUD.11529.1.p1 Number of predicted TMRs: 0
BSUD.11529.1.p1	inside	1	774				
//
# BSUD.11529.2.p1 Length: 766
# BSUD.11529.2.p1 Number of predicted TMRs: 0
BSUD.11529.2.p1	inside	1	766				
//
# BSUD.11529.3.p1 Length: 844
# BSUD.11529.3.p1 Number of predicted TMRs: 0
BSUD.11529.3.p1	inside	1	844				
//
# BSUD.11529.4.p1 Length: 357
# BSUD.11529.4.p1 Number of predicted TMRs: 0
BSUD.11529.4.p1	inside	1	357				
//
# BSUD.11529.5.p1 Length: 544
# BSUD.11529.5.p1 Number of predicted TMRs: 0
BSUD.11529.5.p1	inside	1	544				
//
# BSUD.1153.1.p1 Length: 93
# BSUD.1153.1.p1 Number of predicted TMRs: 0
BSUD.1153.1.p1	signal	1	19				
BSUD.1153.1.p1	outside	20	93				
//
# BSUD.11530.1.p1 Length: 303
# BSUD.11530.1.p1 Number of predicted TMRs: 0
BSUD.11530.1.p1	inside	1	303				
//
# BSUD.11531.1.p1 Length: 428
# BSUD.11531.1.p1 Number of predicted TMRs: 0
BSUD.11531.1.p1	inside	1	428				
//
# BSUD.11531.2.p1 Length: 378
# BSUD.11531.2.p1 Number of predicted TMRs: 0
BSUD.11531.2.p1	inside	1	378				
//
# BSUD.11532.1.p1 Length: 1354
# BSUD.11532.1.p1 Number of predicted TMRs: 0
BSUD.11532.1.p1	inside	1	1354				
//
# BSUD.11532.2.p1 Length: 1912
# BSUD.11532.2.p1 Number of predicted TMRs: 0
BSUD.11532.2.p1	inside	1	1912				
//
# BSUD.11533.1.p1 Length: 359
# BSUD.11533.1.p1 Number of predicted TMRs: 6
BSUD.11533.1.p1	inside	1	1				
BSUD.11533.1.p1	TMhelix	2	11				
BSUD.11533.1.p1	outside	12	30				
BSUD.11533.1.p1	TMhelix	31	49				
BSUD.11533.1.p1	inside	50	69				
BSUD.11533.1.p1	TMhelix	70	89				
BSUD.11533.1.p1	outside	90	119				
BSUD.11533.1.p1	TMhelix	120	144				
BSUD.11533.1.p1	inside	145	267				
BSUD.11533.1.p1	TMhelix	268	288				
BSUD.11533.1.p1	outside	289	306				
BSUD.11533.1.p1	TMhelix	307	329				
BSUD.11533.1.p1	inside	330	359				
//
# BSUD.11534.1.p1 Length: 88
# BSUD.11534.1.p1 Number of predicted TMRs: 2
BSUD.11534.1.p1	outside	1	37				
BSUD.11534.1.p1	TMhelix	38	58				
BSUD.11534.1.p1	inside	59	69				
BSUD.11534.1.p1	TMhelix	70	87				
BSUD.11534.1.p1	outside	88	88				
//
# BSUD.11535.1.p1 Length: 282
# BSUD.11535.1.p1 Number of predicted TMRs: 4
BSUD.11535.1.p1	outside	1	1				
BSUD.11535.1.p1	TMhelix	2	20				
BSUD.11535.1.p1	inside	21	39				
BSUD.11535.1.p1	TMhelix	40	49				
BSUD.11535.1.p1	outside	50	74				
BSUD.11535.1.p1	TMhelix	75	97				
BSUD.11535.1.p1	inside	98	246				
BSUD.11535.1.p1	TMhelix	247	271				
BSUD.11535.1.p1	outside	272	282				
//
# BSUD.11537.1.p1 Length: 443
# BSUD.11537.1.p1 Number of predicted TMRs: 7
BSUD.11537.1.p1	outside	1	31				
BSUD.11537.1.p1	TMhelix	32	55				
BSUD.11537.1.p1	inside	56	66				
BSUD.11537.1.p1	TMhelix	67	89				
BSUD.11537.1.p1	outside	90	104				
BSUD.11537.1.p1	TMhelix	105	126				
BSUD.11537.1.p1	inside	127	146				
BSUD.11537.1.p1	TMhelix	147	166				
BSUD.11537.1.p1	outside	167	196				
BSUD.11537.1.p1	TMhelix	197	219				
BSUD.11537.1.p1	inside	220	364				
BSUD.11537.1.p1	TMhelix	365	385				
BSUD.11537.1.p1	outside	386	402				
BSUD.11537.1.p1	TMhelix	403	426				
BSUD.11537.1.p1	inside	427	443				
//
# BSUD.11537.2.p1 Length: 350
# BSUD.11537.2.p1 Number of predicted TMRs: 5
BSUD.11537.2.p1	outside	1	11				
BSUD.11537.2.p1	TMhelix	12	33				
BSUD.11537.2.p1	inside	34	53				
BSUD.11537.2.p1	TMhelix	54	73				
BSUD.11537.2.p1	outside	74	103				
BSUD.11537.2.p1	TMhelix	104	126				
BSUD.11537.2.p1	inside	127	271				
BSUD.11537.2.p1	TMhelix	272	292				
BSUD.11537.2.p1	outside	293	309				
BSUD.11537.2.p1	TMhelix	310	333				
BSUD.11537.2.p1	inside	334	350				
//
# BSUD.11537.3.p1 Length: 314
# BSUD.11537.3.p1 Number of predicted TMRs: 4
BSUD.11537.3.p1	inside	1	17				
BSUD.11537.3.p1	TMhelix	18	37				
BSUD.11537.3.p1	outside	38	67				
BSUD.11537.3.p1	TMhelix	68	90				
BSUD.11537.3.p1	inside	91	235				
BSUD.11537.3.p1	TMhelix	236	256				
BSUD.11537.3.p1	outside	257	273				
BSUD.11537.3.p1	TMhelix	274	297				
BSUD.11537.3.p1	inside	298	314				
//
# BSUD.11538.1.p1 Length: 479
# BSUD.11538.1.p1 Number of predicted TMRs: 7
BSUD.11538.1.p1	outside	1	34				
BSUD.11538.1.p1	TMhelix	35	58				
BSUD.11538.1.p1	inside	59	69				
BSUD.11538.1.p1	TMhelix	70	90				
BSUD.11538.1.p1	outside	91	107				
BSUD.11538.1.p1	TMhelix	108	129				
BSUD.11538.1.p1	inside	130	147				
BSUD.11538.1.p1	TMhelix	148	169				
BSUD.11538.1.p1	outside	170	202				
BSUD.11538.1.p1	TMhelix	203	223				
BSUD.11538.1.p1	inside	224	393				
BSUD.11538.1.p1	TMhelix	394	419				
BSUD.11538.1.p1	outside	420	433				
BSUD.11538.1.p1	TMhelix	434	456				
BSUD.11538.1.p1	inside	457	479				
//
# BSUD.11539.1.p1 Length: 516
# BSUD.11539.1.p1 Number of predicted TMRs: 7
BSUD.11539.1.p1	outside	1	80				
BSUD.11539.1.p1	TMhelix	81	101				
BSUD.11539.1.p1	inside	102	112				
BSUD.11539.1.p1	TMhelix	113	133				
BSUD.11539.1.p1	outside	134	150				
BSUD.11539.1.p1	TMhelix	151	172				
BSUD.11539.1.p1	inside	173	190				
BSUD.11539.1.p1	TMhelix	191	212				
BSUD.11539.1.p1	outside	213	245				
BSUD.11539.1.p1	TMhelix	246	266				
BSUD.11539.1.p1	inside	267	435				
BSUD.11539.1.p1	TMhelix	436	457				
BSUD.11539.1.p1	outside	458	475				
BSUD.11539.1.p1	TMhelix	476	498				
BSUD.11539.1.p1	inside	499	516				
//
# BSUD.11539.2.p1 Length: 473
# BSUD.11539.2.p1 Number of predicted TMRs: 7
BSUD.11539.2.p1	outside	1	37				
BSUD.11539.2.p1	TMhelix	38	58				
BSUD.11539.2.p1	inside	59	69				
BSUD.11539.2.p1	TMhelix	70	90				
BSUD.11539.2.p1	outside	91	107				
BSUD.11539.2.p1	TMhelix	108	129				
BSUD.11539.2.p1	inside	130	147				
BSUD.11539.2.p1	TMhelix	148	169				
BSUD.11539.2.p1	outside	170	203				
BSUD.11539.2.p1	TMhelix	204	224				
BSUD.11539.2.p1	inside	225	392				
BSUD.11539.2.p1	TMhelix	393	418				
BSUD.11539.2.p1	outside	419	432				
BSUD.11539.2.p1	TMhelix	433	455				
BSUD.11539.2.p1	inside	456	473				
//
# BSUD.1154.1.p1 Length: 250
# BSUD.1154.1.p1 Number of predicted TMRs: 0
BSUD.1154.1.p1	signal	1	25				
BSUD.1154.1.p1	outside	26	250				
//
# BSUD.11540.1.p1 Length: 90
# BSUD.11540.1.p1 Number of predicted TMRs: 0
BSUD.11540.1.p1	inside	1	90				
//
# BSUD.11543.1.p1 Length: 683
# BSUD.11543.1.p1 Number of predicted TMRs: 1
BSUD.11543.1.p1	outside	1	443				
BSUD.11543.1.p1	TMhelix	444	464				
BSUD.11543.1.p1	inside	465	683				
//
# BSUD.11545.1.p1 Length: 415
# BSUD.11545.1.p1 Number of predicted TMRs: 0
BSUD.11545.1.p1	inside	1	415				
//
# BSUD.11546.1.p1 Length: 787
# BSUD.11546.1.p1 Number of predicted TMRs: 0
BSUD.11546.1.p1	inside	1	787				
//
# BSUD.11546.2.p1 Length: 788
# BSUD.11546.2.p1 Number of predicted TMRs: 0
BSUD.11546.2.p1	inside	1	788				
//
# BSUD.11546.3.p1 Length: 945
# BSUD.11546.3.p1 Number of predicted TMRs: 0
BSUD.11546.3.p1	inside	1	945				
//
# BSUD.11547.1.p1 Length: 555
# BSUD.11547.1.p1 Number of predicted TMRs: 12
BSUD.11547.1.p1	inside	1	42				
BSUD.11547.1.p1	TMhelix	43	58				
BSUD.11547.1.p1	outside	59	96				
BSUD.11547.1.p1	TMhelix	97	119				
BSUD.11547.1.p1	inside	120	124				
BSUD.11547.1.p1	TMhelix	125	142				
BSUD.11547.1.p1	outside	143	145				
BSUD.11547.1.p1	TMhelix	146	161				
BSUD.11547.1.p1	inside	162	170				
BSUD.11547.1.p1	TMhelix	171	181				
BSUD.11547.1.p1	outside	182	200				
BSUD.11547.1.p1	TMhelix	201	217				
BSUD.11547.1.p1	inside	218	303				
BSUD.11547.1.p1	TMhelix	304	322				
BSUD.11547.1.p1	outside	323	339				
BSUD.11547.1.p1	TMhelix	340	360				
BSUD.11547.1.p1	inside	361	419				
BSUD.11547.1.p1	TMhelix	420	435				
BSUD.11547.1.p1	outside	436	436				
BSUD.11547.1.p1	TMhelix	437	457				
BSUD.11547.1.p1	inside	458	485				
BSUD.11547.1.p1	TMhelix	486	503				
BSUD.11547.1.p1	outside	504	519				
BSUD.11547.1.p1	TMhelix	520	534				
BSUD.11547.1.p1	inside	535	555				
//
# BSUD.11547.2.p1 Length: 459
# BSUD.11547.2.p1 Number of predicted TMRs: 9
BSUD.11547.2.p1	signal	1	10				
BSUD.11547.2.p1	outside	11	11				
BSUD.11547.2.p1	TMhelix	12	27				
BSUD.11547.2.p1	inside	28	69				
BSUD.11547.2.p1	TMhelix	70	85				
BSUD.11547.2.p1	outside	86	103				
BSUD.11547.2.p1	TMhelix	104	121				
BSUD.11547.2.p1	inside	122	204				
BSUD.11547.2.p1	TMhelix	205	225				
BSUD.11547.2.p1	outside	226	243				
BSUD.11547.2.p1	TMhelix	244	253				
BSUD.11547.2.p1	inside	254	328				
BSUD.11547.2.p1	TMhelix	329	338				
BSUD.11547.2.p1	outside	339	346				
BSUD.11547.2.p1	TMhelix	347	358				
BSUD.11547.2.p1	inside	359	389				
BSUD.11547.2.p1	TMhelix	390	405				
BSUD.11547.2.p1	outside	406	426				
BSUD.11547.2.p1	TMhelix	427	438				
BSUD.11547.2.p1	inside	439	459				
//
# BSUD.11547.3.p1 Length: 524
# BSUD.11547.3.p1 Number of predicted TMRs: 12
BSUD.11547.3.p1	inside	1	11				
BSUD.11547.3.p1	TMhelix	12	27				
BSUD.11547.3.p1	outside	28	66				
BSUD.11547.3.p1	TMhelix	67	88				
BSUD.11547.3.p1	inside	89	93				
BSUD.11547.3.p1	TMhelix	94	111				
BSUD.11547.3.p1	outside	112	114				
BSUD.11547.3.p1	TMhelix	115	130				
BSUD.11547.3.p1	inside	131	139				
BSUD.11547.3.p1	TMhelix	140	150				
BSUD.11547.3.p1	outside	151	169				
BSUD.11547.3.p1	TMhelix	170	185				
BSUD.11547.3.p1	inside	186	272				
BSUD.11547.3.p1	TMhelix	273	291				
BSUD.11547.3.p1	outside	292	311				
BSUD.11547.3.p1	TMhelix	312	332				
BSUD.11547.3.p1	inside	333	389				
BSUD.11547.3.p1	TMhelix	390	403				
BSUD.11547.3.p1	outside	404	405				
BSUD.11547.3.p1	TMhelix	406	426				
BSUD.11547.3.p1	inside	427	454				
BSUD.11547.3.p1	TMhelix	455	472				
BSUD.11547.3.p1	outside	473	488				
BSUD.11547.3.p1	TMhelix	489	503				
BSUD.11547.3.p1	inside	504	524				
//
# BSUD.11548.1.p1 Length: 178
# BSUD.11548.1.p1 Number of predicted TMRs: 0
BSUD.11548.1.p1	inside	1	178				
//
# BSUD.11548.2.p1 Length: 109
# BSUD.11548.2.p1 Number of predicted TMRs: 0
BSUD.11548.2.p1	inside	1	109				
//
# BSUD.11549.1.p1 Length: 235
# BSUD.11549.1.p1 Number of predicted TMRs: 0
BSUD.11549.1.p1	inside	1	235				
//
# BSUD.11549.2.p1 Length: 235
# BSUD.11549.2.p1 Number of predicted TMRs: 0
BSUD.11549.2.p1	inside	1	235				
//
# BSUD.1155.1.p1 Length: 77
# BSUD.1155.1.p1 Number of predicted TMRs: 0
BSUD.1155.1.p1	signal	1	28				
BSUD.1155.1.p1	outside	29	77				
//
# BSUD.11550.1.p1 Length: 140
# BSUD.11550.1.p1 Number of predicted TMRs: 4
BSUD.11550.1.p1	inside	1	47				
BSUD.11550.1.p1	TMhelix	48	57				
BSUD.11550.1.p1	outside	58	58				
BSUD.11550.1.p1	TMhelix	59	68				
BSUD.11550.1.p1	inside	69	90				
BSUD.11550.1.p1	TMhelix	91	100				
BSUD.11550.1.p1	outside	101	101				
BSUD.11550.1.p1	TMhelix	102	111				
BSUD.11550.1.p1	inside	112	140				
//
# BSUD.11551.1.p1 Length: 332
# BSUD.11551.1.p1 Number of predicted TMRs: 4
BSUD.11551.1.p1	inside	1	70				
BSUD.11551.1.p1	TMhelix	71	80				
BSUD.11551.1.p1	outside	81	81				
BSUD.11551.1.p1	TMhelix	82	91				
BSUD.11551.1.p1	inside	92	111				
BSUD.11551.1.p1	TMhelix	112	126				
BSUD.11551.1.p1	outside	127	127				
BSUD.11551.1.p1	TMhelix	128	140				
BSUD.11551.1.p1	inside	141	332				
//
# BSUD.11551.2.p1 Length: 332
# BSUD.11551.2.p1 Number of predicted TMRs: 4
BSUD.11551.2.p1	inside	1	70				
BSUD.11551.2.p1	TMhelix	71	80				
BSUD.11551.2.p1	outside	81	81				
BSUD.11551.2.p1	TMhelix	82	91				
BSUD.11551.2.p1	inside	92	111				
BSUD.11551.2.p1	TMhelix	112	126				
BSUD.11551.2.p1	outside	127	127				
BSUD.11551.2.p1	TMhelix	128	140				
BSUD.11551.2.p1	inside	141	332				
//
# BSUD.11552.1.p1 Length: 112
# BSUD.11552.1.p1 Number of predicted TMRs: 1
BSUD.11552.1.p1	signal	1	16				
BSUD.11552.1.p1	outside	17	44				
BSUD.11552.1.p1	TMhelix	45	58				
BSUD.11552.1.p1	inside	59	112				
//
# BSUD.11553.1.p1 Length: 198
# BSUD.11553.1.p1 Number of predicted TMRs: 0
BSUD.11553.1.p1	inside	1	198				
//
# BSUD.11553.2.p1 Length: 200
# BSUD.11553.2.p1 Number of predicted TMRs: 0
BSUD.11553.2.p1	inside	1	200				
//
# BSUD.11553.3.p1 Length: 200
# BSUD.11553.3.p1 Number of predicted TMRs: 0
BSUD.11553.3.p1	inside	1	200				
//
# BSUD.11553.4.p1 Length: 200
# BSUD.11553.4.p1 Number of predicted TMRs: 0
BSUD.11553.4.p1	inside	1	200				
//
# BSUD.11553.5.p1 Length: 200
# BSUD.11553.5.p1 Number of predicted TMRs: 0
BSUD.11553.5.p1	inside	1	200				
//
# BSUD.11554.1.p2 Length: 55
# BSUD.11554.1.p2 Number of predicted TMRs: 0
BSUD.11554.1.p2	inside	1	55				
//
# BSUD.11555.1.p1 Length: 90
# BSUD.11555.1.p1 Number of predicted TMRs: 0
BSUD.11555.1.p1	signal	1	26				
BSUD.11555.1.p1	outside	27	90				
//
# BSUD.11556.1.p1 Length: 114
# BSUD.11556.1.p1 Number of predicted TMRs: 0
BSUD.11556.1.p1	inside	1	114				
//
# BSUD.11557.1.p1 Length: 112
# BSUD.11557.1.p1 Number of predicted TMRs: 0
BSUD.11557.1.p1	inside	1	112				
//
# BSUD.11558.1.p1 Length: 168
# BSUD.11558.1.p1 Number of predicted TMRs: 0
BSUD.11558.1.p1	inside	1	168				
//
# BSUD.11558.2.p1 Length: 168
# BSUD.11558.2.p1 Number of predicted TMRs: 0
BSUD.11558.2.p1	inside	1	168				
//
# BSUD.11558.3.p1 Length: 161
# BSUD.11558.3.p1 Number of predicted TMRs: 0
BSUD.11558.3.p1	inside	1	161				
//
# BSUD.11559.1.p1 Length: 1072
# BSUD.11559.1.p1 Number of predicted TMRs: 0
BSUD.11559.1.p1	inside	1	1072				
//
# BSUD.11559.2.p1 Length: 1085
# BSUD.11559.2.p1 Number of predicted TMRs: 0
BSUD.11559.2.p1	inside	1	1085				
//
# BSUD.1156.1.p1 Length: 1290
# BSUD.1156.1.p1 Number of predicted TMRs: 0
BSUD.1156.1.p1	inside	1	1290				
//
# BSUD.11560.1.p1 Length: 298
# BSUD.11560.1.p1 Number of predicted TMRs: 1
BSUD.11560.1.p1	signal	1	25				
BSUD.11560.1.p1	outside	26	260				
BSUD.11560.1.p1	TMhelix	261	281				
BSUD.11560.1.p1	inside	282	298				
//
# BSUD.11561.1.p1 Length: 613
# BSUD.11561.1.p1 Number of predicted TMRs: 0
BSUD.11561.1.p1	inside	1	613				
//
# BSUD.11562.1.p1 Length: 178
# BSUD.11562.1.p1 Number of predicted TMRs: 0
BSUD.11562.1.p1	inside	1	178				
//
# BSUD.11563.1.p1 Length: 1340
# BSUD.11563.1.p1 Number of predicted TMRs: 0
BSUD.11563.1.p1	inside	1	1340				
//
# BSUD.11564.1.p1 Length: 832
# BSUD.11564.1.p1 Number of predicted TMRs: 0
BSUD.11564.1.p1	inside	1	832				
//
# BSUD.11564.2.p1 Length: 807
# BSUD.11564.2.p1 Number of predicted TMRs: 0
BSUD.11564.2.p1	inside	1	807				
//
# BSUD.11564.3.p1 Length: 813
# BSUD.11564.3.p1 Number of predicted TMRs: 0
BSUD.11564.3.p1	inside	1	813				
//
# BSUD.11564.4.p1 Length: 826
# BSUD.11564.4.p1 Number of predicted TMRs: 0
BSUD.11564.4.p1	inside	1	826				
//
# BSUD.11564.5.p1 Length: 660
# BSUD.11564.5.p1 Number of predicted TMRs: 0
BSUD.11564.5.p1	inside	1	660				
//
# BSUD.11564.6.p1 Length: 660
# BSUD.11564.6.p1 Number of predicted TMRs: 0
BSUD.11564.6.p1	inside	1	660				
//
# BSUD.11565.1.p1 Length: 446
# BSUD.11565.1.p1 Number of predicted TMRs: 0
BSUD.11565.1.p1	inside	1	446				
//
# BSUD.11566.1.p1 Length: 442
# BSUD.11566.1.p1 Number of predicted TMRs: 0
BSUD.11566.1.p1	inside	1	442				
//
# BSUD.11566.2.p1 Length: 442
# BSUD.11566.2.p1 Number of predicted TMRs: 0
BSUD.11566.2.p1	inside	1	442				
//
# BSUD.11567.1.p1 Length: 451
# BSUD.11567.1.p1 Number of predicted TMRs: 0
BSUD.11567.1.p1	inside	1	451				
//
# BSUD.11567.2.p1 Length: 376
# BSUD.11567.2.p1 Number of predicted TMRs: 0
BSUD.11567.2.p1	inside	1	376				
//
# BSUD.11568.1.p1 Length: 150
# BSUD.11568.1.p1 Number of predicted TMRs: 2
BSUD.11568.1.p1	inside	1	1				
BSUD.11568.1.p1	TMhelix	2	17				
BSUD.11568.1.p1	outside	18	42				
BSUD.11568.1.p1	TMhelix	43	61				
BSUD.11568.1.p1	inside	62	150				
//
# BSUD.11568.2.p1 Length: 174
# BSUD.11568.2.p1 Number of predicted TMRs: 2
BSUD.11568.2.p1	inside	1	17				
BSUD.11568.2.p1	TMhelix	18	38				
BSUD.11568.2.p1	outside	39	64				
BSUD.11568.2.p1	TMhelix	65	85				
BSUD.11568.2.p1	inside	86	174				
//
# BSUD.11569.1.p1 Length: 182
# BSUD.11569.1.p1 Number of predicted TMRs: 0
BSUD.11569.1.p1	inside	1	182				
//
# BSUD.11570.1.p1 Length: 505
# BSUD.11570.1.p1 Number of predicted TMRs: 0
BSUD.11570.1.p1	inside	1	505				
//
# BSUD.11570.2.p1 Length: 505
# BSUD.11570.2.p1 Number of predicted TMRs: 0
BSUD.11570.2.p1	inside	1	505				
//
# BSUD.11570.3.p1 Length: 505
# BSUD.11570.3.p1 Number of predicted TMRs: 0
BSUD.11570.3.p1	inside	1	505				
//
# BSUD.11571.1.p1 Length: 692
# BSUD.11571.1.p1 Number of predicted TMRs: 0
BSUD.11571.1.p1	inside	1	692				
//
# BSUD.11571.2.p1 Length: 692
# BSUD.11571.2.p1 Number of predicted TMRs: 0
BSUD.11571.2.p1	inside	1	692				
//
# BSUD.11571.3.p1 Length: 692
# BSUD.11571.3.p1 Number of predicted TMRs: 0
BSUD.11571.3.p1	inside	1	692				
//
# BSUD.11572.1.p1 Length: 850
# BSUD.11572.1.p1 Number of predicted TMRs: 0
BSUD.11572.1.p1	inside	1	850				
//
# BSUD.11572.2.p1 Length: 705
# BSUD.11572.2.p1 Number of predicted TMRs: 0
BSUD.11572.2.p1	inside	1	705				
//
# BSUD.11573.1.p1 Length: 3122
# BSUD.11573.1.p1 Number of predicted TMRs: 0
BSUD.11573.1.p1	inside	1	3122				
//
# BSUD.11574.1.p1 Length: 438
# BSUD.11574.1.p1 Number of predicted TMRs: 0
BSUD.11574.1.p1	inside	1	438				
//
# BSUD.11575.1.p1 Length: 62
# BSUD.11575.1.p1 Number of predicted TMRs: 2
BSUD.11575.1.p1	inside	1	13				
BSUD.11575.1.p1	TMhelix	14	23				
BSUD.11575.1.p1	outside	24	24				
BSUD.11575.1.p1	TMhelix	25	34				
BSUD.11575.1.p1	inside	35	62				
//
# BSUD.11576.1.p1 Length: 157
# BSUD.11576.1.p1 Number of predicted TMRs: 0
BSUD.11576.1.p1	inside	1	157				
//
# BSUD.11576.2.p1 Length: 158
# BSUD.11576.2.p1 Number of predicted TMRs: 0
BSUD.11576.2.p1	inside	1	158				
//
# BSUD.11576.3.p1 Length: 158
# BSUD.11576.3.p1 Number of predicted TMRs: 0
BSUD.11576.3.p1	inside	1	158				
//
# BSUD.11576.4.p2 Length: 157
# BSUD.11576.4.p2 Number of predicted TMRs: 0
BSUD.11576.4.p2	inside	1	157				
//
# BSUD.11576.5.p1 Length: 86
# BSUD.11576.5.p1 Number of predicted TMRs: 0
BSUD.11576.5.p1	inside	1	86				
//
# BSUD.11577.1.p1 Length: 77
# BSUD.11577.1.p1 Number of predicted TMRs: 0
BSUD.11577.1.p1	inside	1	77				
//
# BSUD.11578.1.p1 Length: 385
# BSUD.11578.1.p1 Number of predicted TMRs: 0
BSUD.11578.1.p1	inside	1	385				
//
# BSUD.11579.1.p1 Length: 81
# BSUD.11579.1.p1 Number of predicted TMRs: 0
BSUD.11579.1.p1	inside	1	81				
//
# BSUD.1158.1.p1 Length: 825
# BSUD.1158.1.p1 Number of predicted TMRs: 0
BSUD.1158.1.p1	inside	1	825				
//
# BSUD.11580.1.p1 Length: 656
# BSUD.11580.1.p1 Number of predicted TMRs: 0
BSUD.11580.1.p1	inside	1	656				
//
# BSUD.11581.1.p1 Length: 528
# BSUD.11581.1.p1 Number of predicted TMRs: 0
BSUD.11581.1.p1	inside	1	528				
//
# BSUD.11582.1.p1 Length: 121
# BSUD.11582.1.p1 Number of predicted TMRs: 0
BSUD.11582.1.p1	inside	1	121				
//
# BSUD.11583.1.p1 Length: 1201
# BSUD.11583.1.p1 Number of predicted TMRs: 0
BSUD.11583.1.p1	inside	1	1201				
//
# BSUD.11584.1.p1 Length: 188
# BSUD.11584.1.p1 Number of predicted TMRs: 0
BSUD.11584.1.p1	inside	1	188				
//
# BSUD.11585.1.p1 Length: 1065
# BSUD.11585.1.p1 Number of predicted TMRs: 0
BSUD.11585.1.p1	inside	1	1065				
//
# BSUD.11585.2.p1 Length: 253
# BSUD.11585.2.p1 Number of predicted TMRs: 0
BSUD.11585.2.p1	inside	1	253				
//
# BSUD.11585.3.p1 Length: 1054
# BSUD.11585.3.p1 Number of predicted TMRs: 0
BSUD.11585.3.p1	inside	1	1054				
//
# BSUD.11586.1.p1 Length: 341
# BSUD.11586.1.p1 Number of predicted TMRs: 0
BSUD.11586.1.p1	inside	1	341				
//
# BSUD.11587.1.p1 Length: 701
# BSUD.11587.1.p1 Number of predicted TMRs: 0
BSUD.11587.1.p1	inside	1	701				
//
# BSUD.11587.2.p1 Length: 701
# BSUD.11587.2.p1 Number of predicted TMRs: 0
BSUD.11587.2.p1	inside	1	701				
//
# BSUD.11587.3.p1 Length: 701
# BSUD.11587.3.p1 Number of predicted TMRs: 0
BSUD.11587.3.p1	inside	1	701				
//
# BSUD.11587.4.p1 Length: 702
# BSUD.11587.4.p1 Number of predicted TMRs: 0
BSUD.11587.4.p1	inside	1	702				
//
# BSUD.11587.5.p1 Length: 701
# BSUD.11587.5.p1 Number of predicted TMRs: 0
BSUD.11587.5.p1	inside	1	701				
//
# BSUD.11587.6.p1 Length: 701
# BSUD.11587.6.p1 Number of predicted TMRs: 0
BSUD.11587.6.p1	inside	1	701				
//
# BSUD.11589.1.p1 Length: 102
# BSUD.11589.1.p1 Number of predicted TMRs: 0
BSUD.11589.1.p1	inside	1	102				
//
# BSUD.1159.1.p2 Length: 125
# BSUD.1159.1.p2 Number of predicted TMRs: 0
BSUD.1159.1.p2	outside	1	125				
//
# BSUD.1159.2.p1 Length: 827
# BSUD.1159.2.p1 Number of predicted TMRs: 0
BSUD.1159.2.p1	inside	1	827				
//
# BSUD.1159.3.p1 Length: 586
# BSUD.1159.3.p1 Number of predicted TMRs: 0
BSUD.1159.3.p1	inside	1	586				
//
# BSUD.11590.1.p1 Length: 397
# BSUD.11590.1.p1 Number of predicted TMRs: 0
BSUD.11590.1.p1	inside	1	397				
//
# BSUD.11591.1.p1 Length: 647
# BSUD.11591.1.p1 Number of predicted TMRs: 0
BSUD.11591.1.p1	inside	1	647				
//
# BSUD.11592.1.p1 Length: 1193
# BSUD.11592.1.p1 Number of predicted TMRs: 0
BSUD.11592.1.p1	inside	1	1193				
//
# BSUD.11593.1.p1 Length: 347
# BSUD.11593.1.p1 Number of predicted TMRs: 0
BSUD.11593.1.p1	inside	1	347				
//
# BSUD.11594.1.p1 Length: 2529
# BSUD.11594.1.p1 Number of predicted TMRs: 0
BSUD.11594.1.p1	inside	1	2529				
//
# BSUD.11596.1.p1 Length: 339
# BSUD.11596.1.p1 Number of predicted TMRs: 0
BSUD.11596.1.p1	inside	1	339				
//
# BSUD.11596.2.p1 Length: 434
# BSUD.11596.2.p1 Number of predicted TMRs: 0
BSUD.11596.2.p1	inside	1	434				
//
# BSUD.11596.3.p1 Length: 392
# BSUD.11596.3.p1 Number of predicted TMRs: 0
BSUD.11596.3.p1	inside	1	392				
//
# BSUD.11596.4.p1 Length: 435
# BSUD.11596.4.p1 Number of predicted TMRs: 0
BSUD.11596.4.p1	inside	1	435				
//
# BSUD.11597.1.p1 Length: 188
# BSUD.11597.1.p1 Number of predicted TMRs: 0
BSUD.11597.1.p1	inside	1	188				
//
# BSUD.11598.1.p1 Length: 101
# BSUD.11598.1.p1 Number of predicted TMRs: 0
BSUD.11598.1.p1	inside	1	101				
//
# BSUD.11599.1.p1 Length: 616
# BSUD.11599.1.p1 Number of predicted TMRs: 0
BSUD.11599.1.p1	inside	1	616				
//
# BSUD.11599.2.p1 Length: 576
# BSUD.11599.2.p1 Number of predicted TMRs: 0
BSUD.11599.2.p1	inside	1	576				
//
# BSUD.11599.3.p1 Length: 576
# BSUD.11599.3.p1 Number of predicted TMRs: 0
BSUD.11599.3.p1	inside	1	576				
//
# BSUD.11599.4.p1 Length: 576
# BSUD.11599.4.p1 Number of predicted TMRs: 0
BSUD.11599.4.p1	inside	1	576				
//
# BSUD.11599.5.p1 Length: 576
# BSUD.11599.5.p1 Number of predicted TMRs: 0
BSUD.11599.5.p1	inside	1	576				
//
# BSUD.11599.6.p1 Length: 576
# BSUD.11599.6.p1 Number of predicted TMRs: 0
BSUD.11599.6.p1	inside	1	576				
//
# BSUD.116.1.p1 Length: 215
# BSUD.116.1.p1 Number of predicted TMRs: 0
BSUD.116.1.p1	inside	1	215				
//
# BSUD.1160.1.p1 Length: 172
# BSUD.1160.1.p1 Number of predicted TMRs: 0
BSUD.1160.1.p1	inside	1	172				
//
# BSUD.11600.1.p1 Length: 63
# BSUD.11600.1.p1 Number of predicted TMRs: 0
BSUD.11600.1.p1	inside	1	63				
//
# BSUD.11600.2.p1 Length: 237
# BSUD.11600.2.p1 Number of predicted TMRs: 0
BSUD.11600.2.p1	inside	1	237				
//
# BSUD.11601.1.p1 Length: 545
# BSUD.11601.1.p1 Number of predicted TMRs: 0
BSUD.11601.1.p1	inside	1	545				
//
# BSUD.11601.2.p1 Length: 572
# BSUD.11601.2.p1 Number of predicted TMRs: 0
BSUD.11601.2.p1	inside	1	572				
//
# BSUD.11602.1.p1 Length: 502
# BSUD.11602.1.p1 Number of predicted TMRs: 0
BSUD.11602.1.p1	inside	1	502				
//
# BSUD.11603.1.p1 Length: 201
# BSUD.11603.1.p1 Number of predicted TMRs: 0
BSUD.11603.1.p1	inside	1	201				
//
# BSUD.11604.1.p1 Length: 192
# BSUD.11604.1.p1 Number of predicted TMRs: 0
BSUD.11604.1.p1	inside	1	192				
//
# BSUD.11605.1.p1 Length: 571
# BSUD.11605.1.p1 Number of predicted TMRs: 0
BSUD.11605.1.p1	inside	1	571				
//
# BSUD.11605.2.p1 Length: 571
# BSUD.11605.2.p1 Number of predicted TMRs: 0
BSUD.11605.2.p1	inside	1	571				
//
# BSUD.11605.3.p1 Length: 571
# BSUD.11605.3.p1 Number of predicted TMRs: 0
BSUD.11605.3.p1	inside	1	571				
//
# BSUD.11606.1.p1 Length: 495
# BSUD.11606.1.p1 Number of predicted TMRs: 3
BSUD.11606.1.p1	signal	1	24				
BSUD.11606.1.p1	outside	25	157				
BSUD.11606.1.p1	TMhelix	158	178				
BSUD.11606.1.p1	inside	179	231				
BSUD.11606.1.p1	TMhelix	232	252				
BSUD.11606.1.p1	outside	253	433				
BSUD.11606.1.p1	TMhelix	434	458				
BSUD.11606.1.p1	inside	459	495				
//
# BSUD.11607.1.p2 Length: 56
# BSUD.11607.1.p2 Number of predicted TMRs: 0
BSUD.11607.1.p2	inside	1	56				
//
# BSUD.11608.1.p9 Length: 51
# BSUD.11608.1.p9 Number of predicted TMRs: 0
BSUD.11608.1.p9	inside	1	51				
//
# BSUD.11609.1.p1 Length: 482
# BSUD.11609.1.p1 Number of predicted TMRs: 12
BSUD.11609.1.p1	inside	1	22				
BSUD.11609.1.p1	TMhelix	23	43				
BSUD.11609.1.p1	outside	44	84				
BSUD.11609.1.p1	TMhelix	85	105				
BSUD.11609.1.p1	inside	106	114				
BSUD.11609.1.p1	TMhelix	115	136				
BSUD.11609.1.p1	outside	137	145				
BSUD.11609.1.p1	TMhelix	146	166				
BSUD.11609.1.p1	inside	167	181				
BSUD.11609.1.p1	TMhelix	182	199				
BSUD.11609.1.p1	outside	200	209				
BSUD.11609.1.p1	TMhelix	210	229				
BSUD.11609.1.p1	inside	230	270				
BSUD.11609.1.p1	TMhelix	271	287				
BSUD.11609.1.p1	outside	288	308				
BSUD.11609.1.p1	TMhelix	309	331				
BSUD.11609.1.p1	inside	332	339				
BSUD.11609.1.p1	TMhelix	340	360				
BSUD.11609.1.p1	outside	361	363				
BSUD.11609.1.p1	TMhelix	364	378				
BSUD.11609.1.p1	inside	379	398				
BSUD.11609.1.p1	TMhelix	399	419				
BSUD.11609.1.p1	outside	420	430				
BSUD.11609.1.p1	TMhelix	431	451				
BSUD.11609.1.p1	inside	452	482				
//
# BSUD.1161.1.p1 Length: 951
# BSUD.1161.1.p1 Number of predicted TMRs: 0
BSUD.1161.1.p1	inside	1	951				
//
# BSUD.1161.2.p1 Length: 951
# BSUD.1161.2.p1 Number of predicted TMRs: 0
BSUD.1161.2.p1	inside	1	951				
//
# BSUD.1161.3.p1 Length: 353
# BSUD.1161.3.p1 Number of predicted TMRs: 0
BSUD.1161.3.p1	inside	1	353				
//
# BSUD.1161.4.p1 Length: 353
# BSUD.1161.4.p1 Number of predicted TMRs: 0
BSUD.1161.4.p1	inside	1	353				
//
# BSUD.11610.1.p1 Length: 787
# BSUD.11610.1.p1 Number of predicted TMRs: 0
BSUD.11610.1.p1	inside	1	787				
//
# BSUD.11610.2.p1 Length: 856
# BSUD.11610.2.p1 Number of predicted TMRs: 0
BSUD.11610.2.p1	inside	1	856				
//
# BSUD.11611.1.p1 Length: 364
# BSUD.11611.1.p1 Number of predicted TMRs: 0
BSUD.11611.1.p1	inside	1	364				
//
# BSUD.11611.2.p1 Length: 364
# BSUD.11611.2.p1 Number of predicted TMRs: 0
BSUD.11611.2.p1	inside	1	364				
//
# BSUD.11612.1.p1 Length: 369
# BSUD.11612.1.p1 Number of predicted TMRs: 0
BSUD.11612.1.p1	inside	1	369				
//
# BSUD.11613.1.p1 Length: 712
# BSUD.11613.1.p1 Number of predicted TMRs: 0
BSUD.11613.1.p1	inside	1	712				
//
# BSUD.11614.1.p2 Length: 161
# BSUD.11614.1.p2 Number of predicted TMRs: 0
BSUD.11614.1.p2	inside	1	161				
//
# BSUD.11614.2.p2 Length: 127
# BSUD.11614.2.p2 Number of predicted TMRs: 0
BSUD.11614.2.p2	inside	1	127				
//
# BSUD.11615.1.p1 Length: 433
# BSUD.11615.1.p1 Number of predicted TMRs: 0
BSUD.11615.1.p1	signal	1	19				
BSUD.11615.1.p1	outside	20	433				
//
# BSUD.11616.1.p1 Length: 436
# BSUD.11616.1.p1 Number of predicted TMRs: 0
BSUD.11616.1.p1	inside	1	436				
//
# BSUD.11616.2.p1 Length: 436
# BSUD.11616.2.p1 Number of predicted TMRs: 0
BSUD.11616.2.p1	inside	1	436				
//
# BSUD.11617.1.p2 Length: 75
# BSUD.11617.1.p2 Number of predicted TMRs: 0
BSUD.11617.1.p2	inside	1	75				
//
# BSUD.11617.2.p2 Length: 75
# BSUD.11617.2.p2 Number of predicted TMRs: 0
BSUD.11617.2.p2	inside	1	75				
//
# BSUD.11617.3.p2 Length: 75
# BSUD.11617.3.p2 Number of predicted TMRs: 0
BSUD.11617.3.p2	inside	1	75				
//
# BSUD.11617.4.p1 Length: 255
# BSUD.11617.4.p1 Number of predicted TMRs: 0
BSUD.11617.4.p1	inside	1	255				
//
# BSUD.11617.5.p2 Length: 75
# BSUD.11617.5.p2 Number of predicted TMRs: 0
BSUD.11617.5.p2	inside	1	75				
//
# BSUD.11617.6.p1 Length: 274
# BSUD.11617.6.p1 Number of predicted TMRs: 0
BSUD.11617.6.p1	inside	1	274				
//
# BSUD.11618.1.p1 Length: 1128
# BSUD.11618.1.p1 Number of predicted TMRs: 0
BSUD.11618.1.p1	inside	1	1128				
//
# BSUD.11620.1.p1 Length: 775
# BSUD.11620.1.p1 Number of predicted TMRs: 0
BSUD.11620.1.p1	inside	1	775				
//
# BSUD.11621.1.p1 Length: 1219
# BSUD.11621.1.p1 Number of predicted TMRs: 0
BSUD.11621.1.p1	inside	1	1219				
//
# BSUD.11621.2.p1 Length: 701
# BSUD.11621.2.p1 Number of predicted TMRs: 0
BSUD.11621.2.p1	inside	1	701				
//
# BSUD.11621.3.p1 Length: 701
# BSUD.11621.3.p1 Number of predicted TMRs: 0
BSUD.11621.3.p1	inside	1	701				
//
# BSUD.11623.1.p1 Length: 1674
# BSUD.11623.1.p1 Number of predicted TMRs: 0
BSUD.11623.1.p1	inside	1	1674				
//
# BSUD.11623.2.p1 Length: 2137
# BSUD.11623.2.p1 Number of predicted TMRs: 0
BSUD.11623.2.p1	inside	1	2137				
//
# BSUD.11623.3.p1 Length: 1673
# BSUD.11623.3.p1 Number of predicted TMRs: 0
BSUD.11623.3.p1	inside	1	1673				
//
# BSUD.11625.1.p1 Length: 69
# BSUD.11625.1.p1 Number of predicted TMRs: 0
BSUD.11625.1.p1	inside	1	69				
//
# BSUD.11626.1.p1 Length: 400
# BSUD.11626.1.p1 Number of predicted TMRs: 1
BSUD.11626.1.p1	outside	1	285				
BSUD.11626.1.p1	TMhelix	286	308				
BSUD.11626.1.p1	inside	309	400				
//
# BSUD.11627.1.p1 Length: 224
# BSUD.11627.1.p1 Number of predicted TMRs: 0
BSUD.11627.1.p1	outside	1	224				
//
# BSUD.11628.1.p1 Length: 270
# BSUD.11628.1.p1 Number of predicted TMRs: 1
BSUD.11628.1.p1	outside	1	215				
BSUD.11628.1.p1	TMhelix	216	239				
BSUD.11628.1.p1	inside	240	270				
//
# BSUD.11629.1.p1 Length: 229
# BSUD.11629.1.p1 Number of predicted TMRs: 4
BSUD.11629.1.p1	inside	1	15				
BSUD.11629.1.p1	TMhelix	16	33				
BSUD.11629.1.p1	outside	34	81				
BSUD.11629.1.p1	TMhelix	82	100				
BSUD.11629.1.p1	inside	101	122				
BSUD.11629.1.p1	TMhelix	123	143				
BSUD.11629.1.p1	outside	144	191				
BSUD.11629.1.p1	TMhelix	192	210				
BSUD.11629.1.p1	inside	211	229				
//
# BSUD.1163.1.p1 Length: 354
# BSUD.1163.1.p1 Number of predicted TMRs: 4
BSUD.1163.1.p1	inside	1	43				
BSUD.1163.1.p1	TMhelix	44	62				
BSUD.1163.1.p1	outside	63	68				
BSUD.1163.1.p1	TMhelix	69	89				
BSUD.1163.1.p1	inside	90	95				
BSUD.1163.1.p1	TMhelix	96	117				
BSUD.1163.1.p1	outside	118	187				
BSUD.1163.1.p1	TMhelix	188	207				
BSUD.1163.1.p1	inside	208	354				
//
# BSUD.11631.1.p1 Length: 126
# BSUD.11631.1.p1 Number of predicted TMRs: 0
BSUD.11631.1.p1	outside	1	126				
//
# BSUD.11632.1.p1 Length: 73
# BSUD.11632.1.p1 Number of predicted TMRs: 0
BSUD.11632.1.p1	inside	1	73				
//
# BSUD.11634.1.p1 Length: 131
# BSUD.11634.1.p1 Number of predicted TMRs: 0
BSUD.11634.1.p1	inside	1	131				
//
# BSUD.11634.2.p1 Length: 131
# BSUD.11634.2.p1 Number of predicted TMRs: 0
BSUD.11634.2.p1	inside	1	131				
//
# BSUD.11635.1.p1 Length: 499
# BSUD.11635.1.p1 Number of predicted TMRs: 0
BSUD.11635.1.p1	inside	1	499				
//
# BSUD.11636.1.p1 Length: 468
# BSUD.11636.1.p1 Number of predicted TMRs: 0
BSUD.11636.1.p1	inside	1	468				
//
# BSUD.11636.2.p1 Length: 475
# BSUD.11636.2.p1 Number of predicted TMRs: 0
BSUD.11636.2.p1	inside	1	475				
//
# BSUD.11636.3.p1 Length: 476
# BSUD.11636.3.p1 Number of predicted TMRs: 0
BSUD.11636.3.p1	inside	1	476				
//
# BSUD.11636.4.p1 Length: 475
# BSUD.11636.4.p1 Number of predicted TMRs: 0
BSUD.11636.4.p1	inside	1	475				
//
# BSUD.11637.1.p1 Length: 510
# BSUD.11637.1.p1 Number of predicted TMRs: 0
BSUD.11637.1.p1	inside	1	510				
//
# BSUD.11637.2.p1 Length: 510
# BSUD.11637.2.p1 Number of predicted TMRs: 0
BSUD.11637.2.p1	inside	1	510				
//
# BSUD.11637.3.p1 Length: 510
# BSUD.11637.3.p1 Number of predicted TMRs: 0
BSUD.11637.3.p1	inside	1	510				
//
# BSUD.11638.1.p1 Length: 223
# BSUD.11638.1.p1 Number of predicted TMRs: 0
BSUD.11638.1.p1	inside	1	223				
//
# BSUD.11639.1.p1 Length: 184
# BSUD.11639.1.p1 Number of predicted TMRs: 0
BSUD.11639.1.p1	inside	1	184				
//
# BSUD.11639.2.p1 Length: 138
# BSUD.11639.2.p1 Number of predicted TMRs: 0
BSUD.11639.2.p1	inside	1	138				
//
# BSUD.1164.1.p1 Length: 1231
# BSUD.1164.1.p1 Number of predicted TMRs: 4
BSUD.1164.1.p1	inside	1	101				
BSUD.1164.1.p1	TMhelix	102	122				
BSUD.1164.1.p1	outside	123	137				
BSUD.1164.1.p1	TMhelix	138	151				
BSUD.1164.1.p1	inside	152	1085				
BSUD.1164.1.p1	TMhelix	1086	1106				
BSUD.1164.1.p1	outside	1107	1144				
BSUD.1164.1.p1	TMhelix	1145	1165				
BSUD.1164.1.p1	inside	1166	1231				
//
# BSUD.1164.2.p1 Length: 1404
# BSUD.1164.2.p1 Number of predicted TMRs: 7
BSUD.1164.2.p1	inside	1	101				
BSUD.1164.2.p1	TMhelix	102	122				
BSUD.1164.2.p1	outside	123	137				
BSUD.1164.2.p1	TMhelix	138	151				
BSUD.1164.2.p1	inside	152	1107				
BSUD.1164.2.p1	TMhelix	1108	1128				
BSUD.1164.2.p1	outside	1129	1166				
BSUD.1164.2.p1	TMhelix	1167	1187				
BSUD.1164.2.p1	inside	1188	1249				
BSUD.1164.2.p1	TMhelix	1250	1270				
BSUD.1164.2.p1	outside	1271	1280				
BSUD.1164.2.p1	TMhelix	1281	1301				
BSUD.1164.2.p1	inside	1302	1368				
BSUD.1164.2.p1	TMhelix	1369	1389				
BSUD.1164.2.p1	outside	1390	1404				
//
# BSUD.1164.3.p1 Length: 1370
# BSUD.1164.3.p1 Number of predicted TMRs: 7
BSUD.1164.3.p1	inside	1	101				
BSUD.1164.3.p1	TMhelix	102	122				
BSUD.1164.3.p1	outside	123	137				
BSUD.1164.3.p1	TMhelix	138	151				
BSUD.1164.3.p1	inside	152	1073				
BSUD.1164.3.p1	TMhelix	1074	1094				
BSUD.1164.3.p1	outside	1095	1132				
BSUD.1164.3.p1	TMhelix	1133	1153				
BSUD.1164.3.p1	inside	1154	1215				
BSUD.1164.3.p1	TMhelix	1216	1236				
BSUD.1164.3.p1	outside	1237	1245				
BSUD.1164.3.p1	TMhelix	1246	1271				
BSUD.1164.3.p1	inside	1272	1334				
BSUD.1164.3.p1	TMhelix	1335	1355				
BSUD.1164.3.p1	outside	1356	1370				
//
# BSUD.1164.4.p1 Length: 1370
# BSUD.1164.4.p1 Number of predicted TMRs: 7
BSUD.1164.4.p1	inside	1	101				
BSUD.1164.4.p1	TMhelix	102	122				
BSUD.1164.4.p1	outside	123	137				
BSUD.1164.4.p1	TMhelix	138	151				
BSUD.1164.4.p1	inside	152	1073				
BSUD.1164.4.p1	TMhelix	1074	1094				
BSUD.1164.4.p1	outside	1095	1132				
BSUD.1164.4.p1	TMhelix	1133	1153				
BSUD.1164.4.p1	inside	1154	1215				
BSUD.1164.4.p1	TMhelix	1216	1236				
BSUD.1164.4.p1	outside	1237	1245				
BSUD.1164.4.p1	TMhelix	1246	1271				
BSUD.1164.4.p1	inside	1272	1334				
BSUD.1164.4.p1	TMhelix	1335	1355				
BSUD.1164.4.p1	outside	1356	1370				
//
# BSUD.1164.5.p1 Length: 1382
# BSUD.1164.5.p1 Number of predicted TMRs: 7
BSUD.1164.5.p1	inside	1	101				
BSUD.1164.5.p1	TMhelix	102	122				
BSUD.1164.5.p1	outside	123	137				
BSUD.1164.5.p1	TMhelix	138	151				
BSUD.1164.5.p1	inside	152	1085				
BSUD.1164.5.p1	TMhelix	1086	1106				
BSUD.1164.5.p1	outside	1107	1144				
BSUD.1164.5.p1	TMhelix	1145	1165				
BSUD.1164.5.p1	inside	1166	1227				
BSUD.1164.5.p1	TMhelix	1228	1248				
BSUD.1164.5.p1	outside	1249	1257				
BSUD.1164.5.p1	TMhelix	1258	1283				
BSUD.1164.5.p1	inside	1284	1346				
BSUD.1164.5.p1	TMhelix	1347	1368				
BSUD.1164.5.p1	outside	1369	1382				
//
# BSUD.1164.6.p1 Length: 1253
# BSUD.1164.6.p1 Number of predicted TMRs: 4
BSUD.1164.6.p1	inside	1	101				
BSUD.1164.6.p1	TMhelix	102	122				
BSUD.1164.6.p1	outside	123	137				
BSUD.1164.6.p1	TMhelix	138	151				
BSUD.1164.6.p1	inside	152	1107				
BSUD.1164.6.p1	TMhelix	1108	1128				
BSUD.1164.6.p1	outside	1129	1166				
BSUD.1164.6.p1	TMhelix	1167	1187				
BSUD.1164.6.p1	inside	1188	1253				
//
# BSUD.11640.1.p1 Length: 232
# BSUD.11640.1.p1 Number of predicted TMRs: 4
BSUD.11640.1.p1	inside	1	105				
BSUD.11640.1.p1	TMhelix	106	123				
BSUD.11640.1.p1	outside	124	136				
BSUD.11640.1.p1	TMhelix	137	155				
BSUD.11640.1.p1	inside	156	168				
BSUD.11640.1.p1	TMhelix	169	190				
BSUD.11640.1.p1	outside	191	198				
BSUD.11640.1.p1	TMhelix	199	217				
BSUD.11640.1.p1	inside	218	232				
//
# BSUD.11641.1.p1 Length: 422
# BSUD.11641.1.p1 Number of predicted TMRs: 0
BSUD.11641.1.p1	inside	1	422				
//
# BSUD.11641.2.p1 Length: 380
# BSUD.11641.2.p1 Number of predicted TMRs: 0
BSUD.11641.2.p1	inside	1	380				
//
# BSUD.11642.1.p1 Length: 188
# BSUD.11642.1.p1 Number of predicted TMRs: 0
BSUD.11642.1.p1	inside	1	188				
//
# BSUD.11642.2.p1 Length: 295
# BSUD.11642.2.p1 Number of predicted TMRs: 0
BSUD.11642.2.p1	inside	1	295				
//
# BSUD.11642.3.p1 Length: 253
# BSUD.11642.3.p1 Number of predicted TMRs: 0
BSUD.11642.3.p1	inside	1	253				
//
# BSUD.11642.4.p1 Length: 230
# BSUD.11642.4.p1 Number of predicted TMRs: 0
BSUD.11642.4.p1	inside	1	230				
//
# BSUD.11644.1.p1 Length: 123
# BSUD.11644.1.p1 Number of predicted TMRs: 0
BSUD.11644.1.p1	inside	1	123				
//
# BSUD.11646.1.p1 Length: 499
# BSUD.11646.1.p1 Number of predicted TMRs: 0
BSUD.11646.1.p1	inside	1	499				
//
# BSUD.11647.1.p1 Length: 654
# BSUD.11647.1.p1 Number of predicted TMRs: 0
BSUD.11647.1.p1	inside	1	654				
//
# BSUD.11648.1.p1 Length: 501
# BSUD.11648.1.p1 Number of predicted TMRs: 0
BSUD.11648.1.p1	inside	1	501				
//
# BSUD.11649.1.p2 Length: 52
# BSUD.11649.1.p2 Number of predicted TMRs: 0
BSUD.11649.1.p2	inside	1	52				
//
# BSUD.11650.1.p1 Length: 57
# BSUD.11650.1.p1 Number of predicted TMRs: 0
BSUD.11650.1.p1	inside	1	57				
//
# BSUD.11651.1.p1 Length: 514
# BSUD.11651.1.p1 Number of predicted TMRs: 0
BSUD.11651.1.p1	outside	1	514				
//
# BSUD.11651.2.p1 Length: 169
# BSUD.11651.2.p1 Number of predicted TMRs: 0
BSUD.11651.2.p1	outside	1	169				
//
# BSUD.11652.1.p1 Length: 217
# BSUD.11652.1.p1 Number of predicted TMRs: 0
BSUD.11652.1.p1	outside	1	217				
//
# BSUD.11653.1.p1 Length: 699
# BSUD.11653.1.p1 Number of predicted TMRs: 0
BSUD.11653.1.p1	inside	1	699				
//
# BSUD.11653.2.p1 Length: 598
# BSUD.11653.2.p1 Number of predicted TMRs: 0
BSUD.11653.2.p1	inside	1	598				
//
# BSUD.11654.1.p1 Length: 814
# BSUD.11654.1.p1 Number of predicted TMRs: 0
BSUD.11654.1.p1	inside	1	814				
//
# BSUD.11655.1.p1 Length: 669
# BSUD.11655.1.p1 Number of predicted TMRs: 0
BSUD.11655.1.p1	inside	1	669				
//
# BSUD.11655.2.p1 Length: 664
# BSUD.11655.2.p1 Number of predicted TMRs: 0
BSUD.11655.2.p1	inside	1	664				
//
# BSUD.11656.1.p2 Length: 52
# BSUD.11656.1.p2 Number of predicted TMRs: 0
BSUD.11656.1.p2	inside	1	52				
//
# BSUD.11657.1.p3 Length: 63
# BSUD.11657.1.p3 Number of predicted TMRs: 0
BSUD.11657.1.p3	inside	1	63				
//
# BSUD.11658.1.p1 Length: 397
# BSUD.11658.1.p1 Number of predicted TMRs: 0
BSUD.11658.1.p1	inside	1	397				
//
# BSUD.11659.1.p1 Length: 145
# BSUD.11659.1.p1 Number of predicted TMRs: 0
BSUD.11659.1.p1	inside	1	145				
//
# BSUD.1166.1.p2 Length: 145
# BSUD.1166.1.p2 Number of predicted TMRs: 0
BSUD.1166.1.p2	inside	1	145				
//
# BSUD.11660.1.p1 Length: 855
# BSUD.11660.1.p1 Number of predicted TMRs: 0
BSUD.11660.1.p1	inside	1	855				
//
# BSUD.11661.1.p2 Length: 105
# BSUD.11661.1.p2 Number of predicted TMRs: 0
BSUD.11661.1.p2	inside	1	105				
//
# BSUD.11662.1.p1 Length: 932
# BSUD.11662.1.p1 Number of predicted TMRs: 0
BSUD.11662.1.p1	inside	1	932				
//
# BSUD.11663.1.p1 Length: 1264
# BSUD.11663.1.p1 Number of predicted TMRs: 0
BSUD.11663.1.p1	inside	1	1264				
//
# BSUD.11663.2.p1 Length: 1263
# BSUD.11663.2.p1 Number of predicted TMRs: 0
BSUD.11663.2.p1	inside	1	1263				
//
# BSUD.11663.3.p1 Length: 1260
# BSUD.11663.3.p1 Number of predicted TMRs: 0
BSUD.11663.3.p1	inside	1	1260				
//
# BSUD.11663.4.p1 Length: 893
# BSUD.11663.4.p1 Number of predicted TMRs: 0
BSUD.11663.4.p1	inside	1	893				
//
# BSUD.11664.1.p1 Length: 514
# BSUD.11664.1.p1 Number of predicted TMRs: 0
BSUD.11664.1.p1	inside	1	514				
//
# BSUD.11665.1.p1 Length: 206
# BSUD.11665.1.p1 Number of predicted TMRs: 0
BSUD.11665.1.p1	inside	1	206				
//
# BSUD.11665.2.p1 Length: 206
# BSUD.11665.2.p1 Number of predicted TMRs: 0
BSUD.11665.2.p1	inside	1	206				
//
# BSUD.11666.1.p1 Length: 226
# BSUD.11666.1.p1 Number of predicted TMRs: 0
BSUD.11666.1.p1	inside	1	226				
//
# BSUD.11666.2.p1 Length: 229
# BSUD.11666.2.p1 Number of predicted TMRs: 0
BSUD.11666.2.p1	inside	1	229				
//
# BSUD.11667.1.p1 Length: 681
# BSUD.11667.1.p1 Number of predicted TMRs: 0
BSUD.11667.1.p1	inside	1	681				
//
# BSUD.11667.2.p1 Length: 681
# BSUD.11667.2.p1 Number of predicted TMRs: 0
BSUD.11667.2.p1	inside	1	681				
//
# BSUD.11667.3.p1 Length: 353
# BSUD.11667.3.p1 Number of predicted TMRs: 0
BSUD.11667.3.p1	inside	1	353				
//
# BSUD.11667.4.p1 Length: 52
# BSUD.11667.4.p1 Number of predicted TMRs: 0
BSUD.11667.4.p1	inside	1	52				
//
# BSUD.11668.1.p1 Length: 552
# BSUD.11668.1.p1 Number of predicted TMRs: 0
BSUD.11668.1.p1	inside	1	552				
//
# BSUD.11669.1.p1 Length: 1375
# BSUD.11669.1.p1 Number of predicted TMRs: 0
BSUD.11669.1.p1	inside	1	1375				
//
# BSUD.1167.1.p1 Length: 759
# BSUD.1167.1.p1 Number of predicted TMRs: 0
BSUD.1167.1.p1	inside	1	759				
//
# BSUD.11670.1.p1 Length: 798
# BSUD.11670.1.p1 Number of predicted TMRs: 0
BSUD.11670.1.p1	inside	1	798				
//
# BSUD.11671.1.p1 Length: 207
# BSUD.11671.1.p1 Number of predicted TMRs: 0
BSUD.11671.1.p1	inside	1	207				
//
# BSUD.11673.1.p1 Length: 448
# BSUD.11673.1.p1 Number of predicted TMRs: 0
BSUD.11673.1.p1	inside	1	448				
//
# BSUD.11674.1.p1 Length: 1608
# BSUD.11674.1.p1 Number of predicted TMRs: 1
BSUD.11674.1.p1	signal	1	21				
BSUD.11674.1.p1	outside	22	1208				
BSUD.11674.1.p1	TMhelix	1209	1229				
BSUD.11674.1.p1	inside	1230	1608				
//
# BSUD.11674.2.p1 Length: 1605
# BSUD.11674.2.p1 Number of predicted TMRs: 1
BSUD.11674.2.p1	signal	1	21				
BSUD.11674.2.p1	outside	22	1205				
BSUD.11674.2.p1	TMhelix	1206	1226				
BSUD.11674.2.p1	inside	1227	1605				
//
# BSUD.11675.1.p1 Length: 624
# BSUD.11675.1.p1 Number of predicted TMRs: 0
BSUD.11675.1.p1	inside	1	624				
//
# BSUD.11675.2.p1 Length: 880
# BSUD.11675.2.p1 Number of predicted TMRs: 0
BSUD.11675.2.p1	inside	1	880				
//
# BSUD.11675.3.p1 Length: 624
# BSUD.11675.3.p1 Number of predicted TMRs: 0
BSUD.11675.3.p1	inside	1	624				
//
# BSUD.11676.1.p1 Length: 655
# BSUD.11676.1.p1 Number of predicted TMRs: 0
BSUD.11676.1.p1	inside	1	655				
//
# BSUD.11676.2.p1 Length: 754
# BSUD.11676.2.p1 Number of predicted TMRs: 0
BSUD.11676.2.p1	inside	1	754				
//
# BSUD.11677.1.p1 Length: 470
# BSUD.11677.1.p1 Number of predicted TMRs: 13
BSUD.11677.1.p1	inside	1	7				
BSUD.11677.1.p1	TMhelix	8	22				
BSUD.11677.1.p1	outside	23	93				
BSUD.11677.1.p1	TMhelix	94	109				
BSUD.11677.1.p1	inside	110	129				
BSUD.11677.1.p1	TMhelix	130	146				
BSUD.11677.1.p1	outside	147	153				
BSUD.11677.1.p1	TMhelix	154	174				
BSUD.11677.1.p1	inside	175	175				
BSUD.11677.1.p1	TMhelix	176	185				
BSUD.11677.1.p1	outside	186	188				
BSUD.11677.1.p1	TMhelix	189	205				
BSUD.11677.1.p1	inside	206	245				
BSUD.11677.1.p1	TMhelix	246	266				
BSUD.11677.1.p1	outside	267	285				
BSUD.11677.1.p1	TMhelix	286	303				
BSUD.11677.1.p1	inside	304	319				
BSUD.11677.1.p1	TMhelix	320	338				
BSUD.11677.1.p1	outside	339	363				
BSUD.11677.1.p1	TMhelix	364	381				
BSUD.11677.1.p1	inside	382	388				
BSUD.11677.1.p1	TMhelix	389	409				
BSUD.11677.1.p1	outside	410	410				
BSUD.11677.1.p1	TMhelix	411	425				
BSUD.11677.1.p1	inside	426	431				
BSUD.11677.1.p1	TMhelix	432	452				
BSUD.11677.1.p1	outside	453	470				
//
# BSUD.11677.2.p1 Length: 470
# BSUD.11677.2.p1 Number of predicted TMRs: 13
BSUD.11677.2.p1	inside	1	7				
BSUD.11677.2.p1	TMhelix	8	22				
BSUD.11677.2.p1	outside	23	93				
BSUD.11677.2.p1	TMhelix	94	109				
BSUD.11677.2.p1	inside	110	129				
BSUD.11677.2.p1	TMhelix	130	146				
BSUD.11677.2.p1	outside	147	153				
BSUD.11677.2.p1	TMhelix	154	174				
BSUD.11677.2.p1	inside	175	175				
BSUD.11677.2.p1	TMhelix	176	185				
BSUD.11677.2.p1	outside	186	188				
BSUD.11677.2.p1	TMhelix	189	205				
BSUD.11677.2.p1	inside	206	245				
BSUD.11677.2.p1	TMhelix	246	266				
BSUD.11677.2.p1	outside	267	285				
BSUD.11677.2.p1	TMhelix	286	303				
BSUD.11677.2.p1	inside	304	319				
BSUD.11677.2.p1	TMhelix	320	338				
BSUD.11677.2.p1	outside	339	363				
BSUD.11677.2.p1	TMhelix	364	381				
BSUD.11677.2.p1	inside	382	388				
BSUD.11677.2.p1	TMhelix	389	409				
BSUD.11677.2.p1	outside	410	410				
BSUD.11677.2.p1	TMhelix	411	425				
BSUD.11677.2.p1	inside	426	431				
BSUD.11677.2.p1	TMhelix	432	452				
BSUD.11677.2.p1	outside	453	470				
//
# BSUD.11677.3.p1 Length: 456
# BSUD.11677.3.p1 Number of predicted TMRs: 13
BSUD.11677.3.p1	inside	1	6				
BSUD.11677.3.p1	TMhelix	7	17				
BSUD.11677.3.p1	outside	18	77				
BSUD.11677.3.p1	TMhelix	78	97				
BSUD.11677.3.p1	inside	98	115				
BSUD.11677.3.p1	TMhelix	116	132				
BSUD.11677.3.p1	outside	133	143				
BSUD.11677.3.p1	TMhelix	144	154				
BSUD.11677.3.p1	inside	155	159				
BSUD.11677.3.p1	TMhelix	160	171				
BSUD.11677.3.p1	outside	172	175				
BSUD.11677.3.p1	TMhelix	176	185				
BSUD.11677.3.p1	inside	186	231				
BSUD.11677.3.p1	TMhelix	232	252				
BSUD.11677.3.p1	outside	253	269				
BSUD.11677.3.p1	TMhelix	270	288				
BSUD.11677.3.p1	inside	289	304				
BSUD.11677.3.p1	TMhelix	305	322				
BSUD.11677.3.p1	outside	323	349				
BSUD.11677.3.p1	TMhelix	350	364				
BSUD.11677.3.p1	inside	365	374				
BSUD.11677.3.p1	TMhelix	375	390				
BSUD.11677.3.p1	outside	391	393				
BSUD.11677.3.p1	TMhelix	394	403				
BSUD.11677.3.p1	inside	404	417				
BSUD.11677.3.p1	TMhelix	418	438				
BSUD.11677.3.p1	outside	439	456				
//
# BSUD.11678.1.p1 Length: 230
# BSUD.11678.1.p1 Number of predicted TMRs: 0
BSUD.11678.1.p1	inside	1	230				
//
# BSUD.11678.2.p1 Length: 160
# BSUD.11678.2.p1 Number of predicted TMRs: 0
BSUD.11678.2.p1	inside	1	160				
//
# BSUD.11679.1.p1 Length: 398
# BSUD.11679.1.p1 Number of predicted TMRs: 0
BSUD.11679.1.p1	signal	1	25				
BSUD.11679.1.p1	outside	26	398				
//
# BSUD.1168.1.p1 Length: 531
# BSUD.1168.1.p1 Number of predicted TMRs: 0
BSUD.1168.1.p1	signal	1	38				
BSUD.1168.1.p1	outside	39	531				
//
# BSUD.1168.2.p1 Length: 110
# BSUD.1168.2.p1 Number of predicted TMRs: 0
BSUD.1168.2.p1	signal	1	38				
BSUD.1168.2.p1	outside	39	110				
//
# BSUD.11680.1.p1 Length: 71
# BSUD.11680.1.p1 Number of predicted TMRs: 0
BSUD.11680.1.p1	inside	1	71				
//
# BSUD.11681.1.p1 Length: 333
# BSUD.11681.1.p1 Number of predicted TMRs: 0
BSUD.11681.1.p1	inside	1	333				
//
# BSUD.11681.2.p1 Length: 317
# BSUD.11681.2.p1 Number of predicted TMRs: 0
BSUD.11681.2.p1	inside	1	317				
//
# BSUD.11681.3.p1 Length: 321
# BSUD.11681.3.p1 Number of predicted TMRs: 0
BSUD.11681.3.p1	inside	1	321				
//
# BSUD.11681.4.p1 Length: 387
# BSUD.11681.4.p1 Number of predicted TMRs: 0
BSUD.11681.4.p1	inside	1	387				
//
# BSUD.11683.1.p1 Length: 500
# BSUD.11683.1.p1 Number of predicted TMRs: 0
BSUD.11683.1.p1	inside	1	500				
//
# BSUD.11683.2.p1 Length: 657
# BSUD.11683.2.p1 Number of predicted TMRs: 0
BSUD.11683.2.p1	inside	1	657				
//
# BSUD.11684.1.p1 Length: 320
# BSUD.11684.1.p1 Number of predicted TMRs: 0
BSUD.11684.1.p1	inside	1	320				
//
# BSUD.11685.1.p1 Length: 1632
# BSUD.11685.1.p1 Number of predicted TMRs: 0
BSUD.11685.1.p1	inside	1	1632				
//
# BSUD.11685.2.p1 Length: 1568
# BSUD.11685.2.p1 Number of predicted TMRs: 0
BSUD.11685.2.p1	inside	1	1568				
//
# BSUD.11685.3.p1 Length: 1268
# BSUD.11685.3.p1 Number of predicted TMRs: 0
BSUD.11685.3.p1	inside	1	1268				
//
# BSUD.11686.1.p1 Length: 606
# BSUD.11686.1.p1 Number of predicted TMRs: 0
BSUD.11686.1.p1	signal	1	32				
BSUD.11686.1.p1	outside	33	606				
//
# BSUD.11687.1.p1 Length: 129
# BSUD.11687.1.p1 Number of predicted TMRs: 0
BSUD.11687.1.p1	inside	1	129				
//
# BSUD.11688.1.p1 Length: 179
# BSUD.11688.1.p1 Number of predicted TMRs: 0
BSUD.11688.1.p1	inside	1	179				
//
# BSUD.11689.1.p1 Length: 663
# BSUD.11689.1.p1 Number of predicted TMRs: 9
BSUD.11689.1.p1	outside	1	9				
BSUD.11689.1.p1	TMhelix	10	30				
BSUD.11689.1.p1	inside	31	58				
BSUD.11689.1.p1	TMhelix	59	79				
BSUD.11689.1.p1	outside	80	89				
BSUD.11689.1.p1	TMhelix	90	110				
BSUD.11689.1.p1	inside	111	118				
BSUD.11689.1.p1	TMhelix	119	141				
BSUD.11689.1.p1	outside	142	173				
BSUD.11689.1.p1	TMhelix	174	193				
BSUD.11689.1.p1	inside	194	266				
BSUD.11689.1.p1	TMhelix	267	287				
BSUD.11689.1.p1	outside	288	312				
BSUD.11689.1.p1	TMhelix	313	333				
BSUD.11689.1.p1	inside	334	376				
BSUD.11689.1.p1	TMhelix	377	394				
BSUD.11689.1.p1	outside	395	417				
BSUD.11689.1.p1	TMhelix	418	434				
BSUD.11689.1.p1	inside	435	663				
//
# BSUD.11689.2.p1 Length: 663
# BSUD.11689.2.p1 Number of predicted TMRs: 9
BSUD.11689.2.p1	outside	1	9				
BSUD.11689.2.p1	TMhelix	10	30				
BSUD.11689.2.p1	inside	31	58				
BSUD.11689.2.p1	TMhelix	59	79				
BSUD.11689.2.p1	outside	80	89				
BSUD.11689.2.p1	TMhelix	90	110				
BSUD.11689.2.p1	inside	111	118				
BSUD.11689.2.p1	TMhelix	119	141				
BSUD.11689.2.p1	outside	142	173				
BSUD.11689.2.p1	TMhelix	174	193				
BSUD.11689.2.p1	inside	194	266				
BSUD.11689.2.p1	TMhelix	267	287				
BSUD.11689.2.p1	outside	288	312				
BSUD.11689.2.p1	TMhelix	313	333				
BSUD.11689.2.p1	inside	334	376				
BSUD.11689.2.p1	TMhelix	377	394				
BSUD.11689.2.p1	outside	395	417				
BSUD.11689.2.p1	TMhelix	418	434				
BSUD.11689.2.p1	inside	435	663				
//
# BSUD.1169.1.p1 Length: 76
# BSUD.1169.1.p1 Number of predicted TMRs: 0
BSUD.1169.1.p1	inside	1	76				
//
# BSUD.11690.1.p1 Length: 465
# BSUD.11690.1.p1 Number of predicted TMRs: 13
BSUD.11690.1.p1	outside	1	5				
BSUD.11690.1.p1	TMhelix	6	21				
BSUD.11690.1.p1	inside	22	39				
BSUD.11690.1.p1	TMhelix	40	60				
BSUD.11690.1.p1	outside	61	72				
BSUD.11690.1.p1	TMhelix	73	91				
BSUD.11690.1.p1	inside	92	101				
BSUD.11690.1.p1	TMhelix	102	119				
BSUD.11690.1.p1	outside	120	123				
BSUD.11690.1.p1	TMhelix	124	144				
BSUD.11690.1.p1	inside	145	165				
BSUD.11690.1.p1	TMhelix	166	184				
BSUD.11690.1.p1	outside	185	193				
BSUD.11690.1.p1	TMhelix	194	214				
BSUD.11690.1.p1	inside	215	243				
BSUD.11690.1.p1	TMhelix	244	264				
BSUD.11690.1.p1	outside	265	293				
BSUD.11690.1.p1	TMhelix	294	312				
BSUD.11690.1.p1	inside	313	319				
BSUD.11690.1.p1	TMhelix	320	339				
BSUD.11690.1.p1	outside	340	343				
BSUD.11690.1.p1	TMhelix	344	362				
BSUD.11690.1.p1	inside	363	379				
BSUD.11690.1.p1	TMhelix	380	397				
BSUD.11690.1.p1	outside	398	403				
BSUD.11690.1.p1	TMhelix	404	424				
BSUD.11690.1.p1	inside	425	465				
//
# BSUD.11690.2.p1 Length: 441
# BSUD.11690.2.p1 Number of predicted TMRs: 13
BSUD.11690.2.p1	outside	1	5				
BSUD.11690.2.p1	TMhelix	6	21				
BSUD.11690.2.p1	inside	22	39				
BSUD.11690.2.p1	TMhelix	40	60				
BSUD.11690.2.p1	outside	61	72				
BSUD.11690.2.p1	TMhelix	73	91				
BSUD.11690.2.p1	inside	92	101				
BSUD.11690.2.p1	TMhelix	102	119				
BSUD.11690.2.p1	outside	120	123				
BSUD.11690.2.p1	TMhelix	124	144				
BSUD.11690.2.p1	inside	145	165				
BSUD.11690.2.p1	TMhelix	166	184				
BSUD.11690.2.p1	outside	185	193				
BSUD.11690.2.p1	TMhelix	194	214				
BSUD.11690.2.p1	inside	215	243				
BSUD.11690.2.p1	TMhelix	244	264				
BSUD.11690.2.p1	outside	265	293				
BSUD.11690.2.p1	TMhelix	294	312				
BSUD.11690.2.p1	inside	313	319				
BSUD.11690.2.p1	TMhelix	320	339				
BSUD.11690.2.p1	outside	340	343				
BSUD.11690.2.p1	TMhelix	344	362				
BSUD.11690.2.p1	inside	363	379				
BSUD.11690.2.p1	TMhelix	380	397				
BSUD.11690.2.p1	outside	398	403				
BSUD.11690.2.p1	TMhelix	404	424				
BSUD.11690.2.p1	inside	425	441				
//
# BSUD.11692.1.p1 Length: 88
# BSUD.11692.1.p1 Number of predicted TMRs: 0
BSUD.11692.1.p1	inside	1	88				
//
# BSUD.11694.1.p1 Length: 297
# BSUD.11694.1.p1 Number of predicted TMRs: 0
BSUD.11694.1.p1	signal	1	17				
BSUD.11694.1.p1	outside	18	297				
//
# BSUD.11695.1.p1 Length: 252
# BSUD.11695.1.p1 Number of predicted TMRs: 0
BSUD.11695.1.p1	inside	1	252				
//
# BSUD.11696.1.p1 Length: 175
# BSUD.11696.1.p1 Number of predicted TMRs: 0
BSUD.11696.1.p1	inside	1	175				
//
# BSUD.11698.1.p1 Length: 410
# BSUD.11698.1.p1 Number of predicted TMRs: 0
BSUD.11698.1.p1	inside	1	410				
//
# BSUD.11699.1.p1 Length: 296
# BSUD.11699.1.p1 Number of predicted TMRs: 0
BSUD.11699.1.p1	inside	1	296				
//
# BSUD.11699.2.p1 Length: 303
# BSUD.11699.2.p1 Number of predicted TMRs: 0
BSUD.11699.2.p1	inside	1	303				
//
# BSUD.117.1.p1 Length: 334
# BSUD.117.1.p1 Number of predicted TMRs: 0
BSUD.117.1.p1	signal	1	35				
BSUD.117.1.p1	outside	36	334				
//
# BSUD.117.2.p1 Length: 334
# BSUD.117.2.p1 Number of predicted TMRs: 0
BSUD.117.2.p1	signal	1	35				
BSUD.117.2.p1	outside	36	334				
//
# BSUD.117.3.p1 Length: 334
# BSUD.117.3.p1 Number of predicted TMRs: 0
BSUD.117.3.p1	signal	1	35				
BSUD.117.3.p1	outside	36	334				
//
# BSUD.1170.1.p1 Length: 176
# BSUD.1170.1.p1 Number of predicted TMRs: 0
BSUD.1170.1.p1	outside	1	176				
//
# BSUD.11700.1.p1 Length: 135
# BSUD.11700.1.p1 Number of predicted TMRs: 0
BSUD.11700.1.p1	inside	1	135				
//
# BSUD.11701.1.p1 Length: 328
# BSUD.11701.1.p1 Number of predicted TMRs: 0
BSUD.11701.1.p1	inside	1	328				
//
# BSUD.11702.1.p1 Length: 176
# BSUD.11702.1.p1 Number of predicted TMRs: 1
BSUD.11702.1.p1	inside	1	115				
BSUD.11702.1.p1	TMhelix	116	134				
BSUD.11702.1.p1	outside	135	176				
//
# BSUD.11703.1.p1 Length: 97
# BSUD.11703.1.p1 Number of predicted TMRs: 0
BSUD.11703.1.p1	inside	1	97				
//
# BSUD.11705.1.p1 Length: 176
# BSUD.11705.1.p1 Number of predicted TMRs: 1
BSUD.11705.1.p1	inside	1	115				
BSUD.11705.1.p1	TMhelix	116	134				
BSUD.11705.1.p1	outside	135	176				
//
# BSUD.11706.1.p1 Length: 328
# BSUD.11706.1.p1 Number of predicted TMRs: 0
BSUD.11706.1.p1	inside	1	328				
//
# BSUD.11707.1.p1 Length: 50
# BSUD.11707.1.p1 Number of predicted TMRs: 0
BSUD.11707.1.p1	inside	1	50				
//
# BSUD.11708.1.p1 Length: 198
# BSUD.11708.1.p1 Number of predicted TMRs: 0
BSUD.11708.1.p1	inside	1	198				
//
# BSUD.11709.1.p1 Length: 452
# BSUD.11709.1.p1 Number of predicted TMRs: 0
BSUD.11709.1.p1	inside	1	452				
//
# BSUD.11709.2.p1 Length: 243
# BSUD.11709.2.p1 Number of predicted TMRs: 0
BSUD.11709.2.p1	inside	1	243				
//
# BSUD.1171.1.p1 Length: 2568
# BSUD.1171.1.p1 Number of predicted TMRs: 0
BSUD.1171.1.p1	inside	1	2568				
//
# BSUD.1171.2.p1 Length: 2568
# BSUD.1171.2.p1 Number of predicted TMRs: 0
BSUD.1171.2.p1	inside	1	2568				
//
# BSUD.1171.3.p1 Length: 385
# BSUD.1171.3.p1 Number of predicted TMRs: 0
BSUD.1171.3.p1	inside	1	385				
//
# BSUD.11710.1.p1 Length: 241
# BSUD.11710.1.p1 Number of predicted TMRs: 0
BSUD.11710.1.p1	inside	1	241				
//
# BSUD.11711.1.p1 Length: 241
# BSUD.11711.1.p1 Number of predicted TMRs: 0
BSUD.11711.1.p1	inside	1	241				
//
# BSUD.11712.1.p1 Length: 236
# BSUD.11712.1.p1 Number of predicted TMRs: 0
BSUD.11712.1.p1	inside	1	236				
//
# BSUD.11713.1.p1 Length: 238
# BSUD.11713.1.p1 Number of predicted TMRs: 0
BSUD.11713.1.p1	inside	1	238				
//
# BSUD.11714.1.p1 Length: 391
# BSUD.11714.1.p1 Number of predicted TMRs: 0
BSUD.11714.1.p1	inside	1	391				
//
# BSUD.11715.1.p1 Length: 306
# BSUD.11715.1.p1 Number of predicted TMRs: 0
BSUD.11715.1.p1	inside	1	306				
//
# BSUD.11716.1.p1 Length: 189
# BSUD.11716.1.p1 Number of predicted TMRs: 0
BSUD.11716.1.p1	inside	1	189				
//
# BSUD.11716.2.p1 Length: 189
# BSUD.11716.2.p1 Number of predicted TMRs: 0
BSUD.11716.2.p1	inside	1	189				
//
# BSUD.11717.1.p1 Length: 380
# BSUD.11717.1.p1 Number of predicted TMRs: 0
BSUD.11717.1.p1	inside	1	380				
//
# BSUD.11718.1.p1 Length: 476
# BSUD.11718.1.p1 Number of predicted TMRs: 4
BSUD.11718.1.p1	inside	1	261				
BSUD.11718.1.p1	TMhelix	262	271				
BSUD.11718.1.p1	outside	272	272				
BSUD.11718.1.p1	TMhelix	273	283				
BSUD.11718.1.p1	inside	284	330				
BSUD.11718.1.p1	TMhelix	331	340				
BSUD.11718.1.p1	outside	341	341				
BSUD.11718.1.p1	TMhelix	342	351				
BSUD.11718.1.p1	inside	352	476				
//
# BSUD.11718.2.p1 Length: 480
# BSUD.11718.2.p1 Number of predicted TMRs: 2
BSUD.11718.2.p1	inside	1	265				
BSUD.11718.2.p1	TMhelix	266	275				
BSUD.11718.2.p1	outside	276	276				
BSUD.11718.2.p1	TMhelix	277	287				
BSUD.11718.2.p1	inside	288	480				
//
# BSUD.11719.1.p1 Length: 98
# BSUD.11719.1.p1 Number of predicted TMRs: 0
BSUD.11719.1.p1	signal	1	34				
BSUD.11719.1.p1	outside	35	98				
//
# BSUD.11719.2.p2 Length: 56
# BSUD.11719.2.p2 Number of predicted TMRs: 0
BSUD.11719.2.p2	inside	1	56				
//
# BSUD.11719.3.p1 Length: 83
# BSUD.11719.3.p1 Number of predicted TMRs: 0
BSUD.11719.3.p1	signal	1	34				
BSUD.11719.3.p1	outside	35	83				
//
# BSUD.11719.4.p1 Length: 90
# BSUD.11719.4.p1 Number of predicted TMRs: 0
BSUD.11719.4.p1	signal	1	26				
BSUD.11719.4.p1	outside	27	90				
//
# BSUD.11720.1.p1 Length: 2624
# BSUD.11720.1.p1 Number of predicted TMRs: 0
BSUD.11720.1.p1	signal	1	30				
BSUD.11720.1.p1	outside	31	2624				
//
# BSUD.11721.1.p1 Length: 147
# BSUD.11721.1.p1 Number of predicted TMRs: 0
BSUD.11721.1.p1	signal	1	22				
BSUD.11721.1.p1	outside	23	147				
//
# BSUD.11721.2.p1 Length: 146
# BSUD.11721.2.p1 Number of predicted TMRs: 0
BSUD.11721.2.p1	signal	1	22				
BSUD.11721.2.p1	outside	23	146				
//
# BSUD.11721.3.p1 Length: 122
# BSUD.11721.3.p1 Number of predicted TMRs: 0
BSUD.11721.3.p1	inside	1	122				
//
# BSUD.11722.1.p7 Length: 59
# BSUD.11722.1.p7 Number of predicted TMRs: 0
BSUD.11722.1.p7	inside	1	59				
//
# BSUD.11723.1.p1 Length: 756
# BSUD.11723.1.p1 Number of predicted TMRs: 0
BSUD.11723.1.p1	outside	1	756				
//
# BSUD.11724.1.p1 Length: 673
# BSUD.11724.1.p1 Number of predicted TMRs: 0
BSUD.11724.1.p1	signal	1	21				
BSUD.11724.1.p1	outside	22	673				
//
# BSUD.11725.1.p1 Length: 133
# BSUD.11725.1.p1 Number of predicted TMRs: 0
BSUD.11725.1.p1	signal	1	23				
BSUD.11725.1.p1	outside	24	133				
//
# BSUD.11725.2.p1 Length: 133
# BSUD.11725.2.p1 Number of predicted TMRs: 0
BSUD.11725.2.p1	signal	1	23				
BSUD.11725.2.p1	outside	24	133				
//
# BSUD.11726.1.p1 Length: 146
# BSUD.11726.1.p1 Number of predicted TMRs: 0
BSUD.11726.1.p1	inside	1	146				
//
# BSUD.11726.2.p1 Length: 2593
# BSUD.11726.2.p1 Number of predicted TMRs: 0
BSUD.11726.2.p1	inside	1	2593				
//
# BSUD.11726.3.p1 Length: 2593
# BSUD.11726.3.p1 Number of predicted TMRs: 0
BSUD.11726.3.p1	inside	1	2593				
//
# BSUD.11726.4.p1 Length: 105
# BSUD.11726.4.p1 Number of predicted TMRs: 0
BSUD.11726.4.p1	inside	1	105				
//
# BSUD.11726.5.p1 Length: 519
# BSUD.11726.5.p1 Number of predicted TMRs: 0
BSUD.11726.5.p1	inside	1	519				
//
# BSUD.11726.6.p1 Length: 275
# BSUD.11726.6.p1 Number of predicted TMRs: 0
BSUD.11726.6.p1	inside	1	275				
//
# BSUD.11727.1.p2 Length: 79
# BSUD.11727.1.p2 Number of predicted TMRs: 0
BSUD.11727.1.p2	inside	1	79				
//
# BSUD.11729.1.p1 Length: 127
# BSUD.11729.1.p1 Number of predicted TMRs: 0
BSUD.11729.1.p1	inside	1	127				
//
# BSUD.11729.2.p1 Length: 127
# BSUD.11729.2.p1 Number of predicted TMRs: 0
BSUD.11729.2.p1	inside	1	127				
//
# BSUD.1173.1.p1 Length: 720
# BSUD.1173.1.p1 Number of predicted TMRs: 1
BSUD.1173.1.p1	signal	1	23				
BSUD.1173.1.p1	outside	24	595				
BSUD.1173.1.p1	TMhelix	596	620				
BSUD.1173.1.p1	inside	621	720				
//
# BSUD.1173.2.p1 Length: 720
# BSUD.1173.2.p1 Number of predicted TMRs: 1
BSUD.1173.2.p1	signal	1	23				
BSUD.1173.2.p1	outside	24	595				
BSUD.1173.2.p1	TMhelix	596	620				
BSUD.1173.2.p1	inside	621	720				
//
# BSUD.1173.3.p1 Length: 720
# BSUD.1173.3.p1 Number of predicted TMRs: 1
BSUD.1173.3.p1	signal	1	23				
BSUD.1173.3.p1	outside	24	595				
BSUD.1173.3.p1	TMhelix	596	620				
BSUD.1173.3.p1	inside	621	720				
//
# BSUD.11730.1.p1 Length: 1144
# BSUD.11730.1.p1 Number of predicted TMRs: 0
BSUD.11730.1.p1	inside	1	1144				
//
# BSUD.11732.1.p1 Length: 2916
# BSUD.11732.1.p1 Number of predicted TMRs: 0
BSUD.11732.1.p1	inside	1	2916				
//
# BSUD.11733.1.p1 Length: 307
# BSUD.11733.1.p1 Number of predicted TMRs: 0
BSUD.11733.1.p1	inside	1	307				
//
# BSUD.11734.1.p1 Length: 80
# BSUD.11734.1.p1 Number of predicted TMRs: 0
BSUD.11734.1.p1	inside	1	80				
//
# BSUD.11735.1.p1 Length: 474
# BSUD.11735.1.p1 Number of predicted TMRs: 0
BSUD.11735.1.p1	inside	1	474				
//
# BSUD.11735.2.p1 Length: 475
# BSUD.11735.2.p1 Number of predicted TMRs: 0
BSUD.11735.2.p1	inside	1	475				
//
# BSUD.11735.3.p1 Length: 475
# BSUD.11735.3.p1 Number of predicted TMRs: 0
BSUD.11735.3.p1	inside	1	475				
//
# BSUD.11736.1.p1 Length: 391
# BSUD.11736.1.p1 Number of predicted TMRs: 1
BSUD.11736.1.p1	outside	1	53				
BSUD.11736.1.p1	TMhelix	54	74				
BSUD.11736.1.p1	inside	75	391				
//
# BSUD.11737.1.p1 Length: 320
# BSUD.11737.1.p1 Number of predicted TMRs: 0
BSUD.11737.1.p1	inside	1	320				
//
# BSUD.11737.2.p1 Length: 1098
# BSUD.11737.2.p1 Number of predicted TMRs: 1
BSUD.11737.2.p1	inside	1	719				
BSUD.11737.2.p1	TMhelix	720	729				
BSUD.11737.2.p1	outside	730	1098				
//
# BSUD.1174.1.p1 Length: 722
# BSUD.1174.1.p1 Number of predicted TMRs: 1
BSUD.1174.1.p1	signal	1	25				
BSUD.1174.1.p1	outside	26	590				
BSUD.1174.1.p1	TMhelix	591	615				
BSUD.1174.1.p1	inside	616	722				
//
# BSUD.1174.2.p1 Length: 552
# BSUD.1174.2.p1 Number of predicted TMRs: 0
BSUD.1174.2.p1	signal	1	25				
BSUD.1174.2.p1	outside	26	552				
//
# BSUD.11741.1.p1 Length: 737
# BSUD.11741.1.p1 Number of predicted TMRs: 0
BSUD.11741.1.p1	inside	1	737				
//
# BSUD.11742.1.p1 Length: 124
# BSUD.11742.1.p1 Number of predicted TMRs: 0
BSUD.11742.1.p1	inside	1	124				
//
# BSUD.11743.1.p1 Length: 114
# BSUD.11743.1.p1 Number of predicted TMRs: 0
BSUD.11743.1.p1	inside	1	114				
//
# BSUD.11744.1.p1 Length: 106
# BSUD.11744.1.p1 Number of predicted TMRs: 0
BSUD.11744.1.p1	inside	1	106				
//
# BSUD.11745.1.p1 Length: 52
# BSUD.11745.1.p1 Number of predicted TMRs: 2
BSUD.11745.1.p1	signal	1	16				
BSUD.11745.1.p1	periplasm	17	19				
BSUD.11745.1.p1	Beta sheet	20	28				
BSUD.11745.1.p1	outside	29	41				
BSUD.11745.1.p1	Beta sheet	42	50				
BSUD.11745.1.p1	periplasm	51	52				
//
# BSUD.11746.1.p1 Length: 800
# BSUD.11746.1.p1 Number of predicted TMRs: 1
BSUD.11746.1.p1	signal	1	27				
BSUD.11746.1.p1	outside	28	763				
BSUD.11746.1.p1	TMhelix	764	785				
BSUD.11746.1.p1	inside	786	800				
//
# BSUD.11747.1.p1 Length: 490
# BSUD.11747.1.p1 Number of predicted TMRs: 0
BSUD.11747.1.p1	inside	1	490				
//
# BSUD.11748.1.p1 Length: 467
# BSUD.11748.1.p1 Number of predicted TMRs: 0
BSUD.11748.1.p1	signal	1	23				
BSUD.11748.1.p1	outside	24	467				
//
# BSUD.11748.2.p1 Length: 467
# BSUD.11748.2.p1 Number of predicted TMRs: 0
BSUD.11748.2.p1	signal	1	23				
BSUD.11748.2.p1	outside	24	467				
//
# BSUD.11748.3.p1 Length: 467
# BSUD.11748.3.p1 Number of predicted TMRs: 0
BSUD.11748.3.p1	signal	1	23				
BSUD.11748.3.p1	outside	24	467				
//
# BSUD.11749.1.p1 Length: 294
# BSUD.11749.1.p1 Number of predicted TMRs: 0
BSUD.11749.1.p1	inside	1	294				
//
# BSUD.11749.2.p1 Length: 189
# BSUD.11749.2.p1 Number of predicted TMRs: 0
BSUD.11749.2.p1	inside	1	189				
//
# BSUD.1175.1.p1 Length: 429
# BSUD.1175.1.p1 Number of predicted TMRs: 0
BSUD.1175.1.p1	signal	1	21				
BSUD.1175.1.p1	outside	22	429				
//
# BSUD.1175.2.p1 Length: 429
# BSUD.1175.2.p1 Number of predicted TMRs: 0
BSUD.1175.2.p1	signal	1	21				
BSUD.1175.2.p1	outside	22	429				
//
# BSUD.11750.1.p4 Length: 50
# BSUD.11750.1.p4 Number of predicted TMRs: 0
BSUD.11750.1.p4	signal	1	35				
BSUD.11750.1.p4	outside	36	50				
//
# BSUD.11751.1.p1 Length: 272
# BSUD.11751.1.p1 Number of predicted TMRs: 0
BSUD.11751.1.p1	inside	1	272				
//
# BSUD.11751.2.p1 Length: 272
# BSUD.11751.2.p1 Number of predicted TMRs: 0
BSUD.11751.2.p1	inside	1	272				
//
# BSUD.11752.1.p1 Length: 647
# BSUD.11752.1.p1 Number of predicted TMRs: 0
BSUD.11752.1.p1	inside	1	647				
//
# BSUD.11752.2.p1 Length: 647
# BSUD.11752.2.p1 Number of predicted TMRs: 0
BSUD.11752.2.p1	inside	1	647				
//
# BSUD.11752.3.p1 Length: 717
# BSUD.11752.3.p1 Number of predicted TMRs: 0
BSUD.11752.3.p1	inside	1	717				
//
# BSUD.11752.4.p1 Length: 717
# BSUD.11752.4.p1 Number of predicted TMRs: 0
BSUD.11752.4.p1	inside	1	717				
//
# BSUD.11752.5.p1 Length: 610
# BSUD.11752.5.p1 Number of predicted TMRs: 0
BSUD.11752.5.p1	inside	1	610				
//
# BSUD.11752.6.p1 Length: 610
# BSUD.11752.6.p1 Number of predicted TMRs: 0
BSUD.11752.6.p1	inside	1	610				
//
# BSUD.11752.7.p1 Length: 680
# BSUD.11752.7.p1 Number of predicted TMRs: 0
BSUD.11752.7.p1	inside	1	680				
//
# BSUD.11752.8.p1 Length: 435
# BSUD.11752.8.p1 Number of predicted TMRs: 0
BSUD.11752.8.p1	inside	1	435				
//
# BSUD.11752.9.p1 Length: 435
# BSUD.11752.9.p1 Number of predicted TMRs: 0
BSUD.11752.9.p1	inside	1	435				
//
# BSUD.11753.1.p1 Length: 397
# BSUD.11753.1.p1 Number of predicted TMRs: 1
BSUD.11753.1.p1	outside	1	346				
BSUD.11753.1.p1	TMhelix	347	365				
BSUD.11753.1.p1	inside	366	397				
//
# BSUD.11754.1.p1 Length: 115
# BSUD.11754.1.p1 Number of predicted TMRs: 0
BSUD.11754.1.p1	inside	1	115				
//
# BSUD.11755.1.p1 Length: 618
# BSUD.11755.1.p1 Number of predicted TMRs: 1
BSUD.11755.1.p1	outside	1	559				
BSUD.11755.1.p1	TMhelix	560	580				
BSUD.11755.1.p1	inside	581	618				
//
# BSUD.11756.1.p1 Length: 184
# BSUD.11756.1.p1 Number of predicted TMRs: 0
BSUD.11756.1.p1	signal	1	24				
BSUD.11756.1.p1	outside	25	184				
//
# BSUD.11757.1.p1 Length: 623
# BSUD.11757.1.p1 Number of predicted TMRs: 0
BSUD.11757.1.p1	inside	1	623				
//
# BSUD.11758.1.p1 Length: 210
# BSUD.11758.1.p1 Number of predicted TMRs: 0
BSUD.11758.1.p1	signal	1	21				
BSUD.11758.1.p1	outside	22	210				
//
# BSUD.11759.1.p1 Length: 341
# BSUD.11759.1.p1 Number of predicted TMRs: 1
BSUD.11759.1.p1	inside	1	9				
BSUD.11759.1.p1	TMhelix	10	27				
BSUD.11759.1.p1	outside	28	341				
//
# BSUD.1176.1.p1 Length: 403
# BSUD.1176.1.p1 Number of predicted TMRs: 0
BSUD.1176.1.p1	signal	1	21				
BSUD.1176.1.p1	outside	22	403				
//
# BSUD.11760.1.p1 Length: 922
# BSUD.11760.1.p1 Number of predicted TMRs: 1
BSUD.11760.1.p1	signal	1	29				
BSUD.11760.1.p1	outside	30	752				
BSUD.11760.1.p1	TMhelix	753	773				
BSUD.11760.1.p1	inside	774	922				
//
# BSUD.11761.1.p1 Length: 354
# BSUD.11761.1.p1 Number of predicted TMRs: 0
BSUD.11761.1.p1	inside	1	354				
//
# BSUD.11761.2.p1 Length: 354
# BSUD.11761.2.p1 Number of predicted TMRs: 0
BSUD.11761.2.p1	inside	1	354				
//
# BSUD.11762.1.p1 Length: 93
# BSUD.11762.1.p1 Number of predicted TMRs: 0
BSUD.11762.1.p1	inside	1	93				
//
# BSUD.11763.1.p1 Length: 272
# BSUD.11763.1.p1 Number of predicted TMRs: 0
BSUD.11763.1.p1	inside	1	272				
//
# BSUD.11764.1.p1 Length: 77
# BSUD.11764.1.p1 Number of predicted TMRs: 0
BSUD.11764.1.p1	inside	1	77				
//
# BSUD.11765.1.p1 Length: 100
# BSUD.11765.1.p1 Number of predicted TMRs: 0
BSUD.11765.1.p1	inside	1	100				
//
# BSUD.11766.1.p1 Length: 220
# BSUD.11766.1.p1 Number of predicted TMRs: 0
BSUD.11766.1.p1	inside	1	220				
//
# BSUD.11767.1.p1 Length: 224
# BSUD.11767.1.p1 Number of predicted TMRs: 0
BSUD.11767.1.p1	inside	1	224				
//
# BSUD.11767.2.p1 Length: 224
# BSUD.11767.2.p1 Number of predicted TMRs: 0
BSUD.11767.2.p1	inside	1	224				
//
# BSUD.11767.3.p1 Length: 224
# BSUD.11767.3.p1 Number of predicted TMRs: 0
BSUD.11767.3.p1	inside	1	224				
//
# BSUD.11768.1.p1 Length: 174
# BSUD.11768.1.p1 Number of predicted TMRs: 0
BSUD.11768.1.p1	signal	1	15				
BSUD.11768.1.p1	outside	16	174				
//
# BSUD.11768.2.p1 Length: 213
# BSUD.11768.2.p1 Number of predicted TMRs: 0
BSUD.11768.2.p1	signal	1	15				
BSUD.11768.2.p1	outside	16	213				
//
# BSUD.11768.3.p1 Length: 191
# BSUD.11768.3.p1 Number of predicted TMRs: 0
BSUD.11768.3.p1	signal	1	15				
BSUD.11768.3.p1	outside	16	191				
//
# BSUD.11769.1.p1 Length: 893
# BSUD.11769.1.p1 Number of predicted TMRs: 0
BSUD.11769.1.p1	signal	1	21				
BSUD.11769.1.p1	outside	22	893				
//
# BSUD.1177.1.p1 Length: 181
# BSUD.1177.1.p1 Number of predicted TMRs: 4
BSUD.1177.1.p1	inside	1	11				
BSUD.1177.1.p1	TMhelix	12	30				
BSUD.1177.1.p1	outside	31	81				
BSUD.1177.1.p1	TMhelix	82	102				
BSUD.1177.1.p1	inside	103	112				
BSUD.1177.1.p1	TMhelix	113	135				
BSUD.1177.1.p1	outside	136	152				
BSUD.1177.1.p1	TMhelix	153	176				
BSUD.1177.1.p1	inside	177	181				
//
# BSUD.1177.2.p2 Length: 53
# BSUD.1177.2.p2 Number of predicted TMRs: 0
BSUD.1177.2.p2	inside	1	53				
//
# BSUD.11770.1.p1 Length: 728
# BSUD.11770.1.p1 Number of predicted TMRs: 1
BSUD.11770.1.p1	signal	1	34				
BSUD.11770.1.p1	outside	35	688				
BSUD.11770.1.p1	TMhelix	689	709				
BSUD.11770.1.p1	inside	710	728				
//
# BSUD.11771.1.p1 Length: 332
# BSUD.11771.1.p1 Number of predicted TMRs: 0
BSUD.11771.1.p1	signal	1	17				
BSUD.11771.1.p1	outside	18	332				
//
# BSUD.11772.1.p1 Length: 610
# BSUD.11772.1.p1 Number of predicted TMRs: 1
BSUD.11772.1.p1	signal	1	23				
BSUD.11772.1.p1	outside	24	570				
BSUD.11772.1.p1	TMhelix	571	591				
BSUD.11772.1.p1	inside	592	610				
//
# BSUD.11772.2.p1 Length: 610
# BSUD.11772.2.p1 Number of predicted TMRs: 1
BSUD.11772.2.p1	signal	1	23				
BSUD.11772.2.p1	outside	24	570				
BSUD.11772.2.p1	TMhelix	571	591				
BSUD.11772.2.p1	inside	592	610				
//
# BSUD.11773.1.p1 Length: 931
# BSUD.11773.1.p1 Number of predicted TMRs: 0
BSUD.11773.1.p1	inside	1	931				
//
# BSUD.11773.2.p1 Length: 931
# BSUD.11773.2.p1 Number of predicted TMRs: 0
BSUD.11773.2.p1	inside	1	931				
//
# BSUD.11774.1.p1 Length: 223
# BSUD.11774.1.p1 Number of predicted TMRs: 0
BSUD.11774.1.p1	inside	1	223				
//
# BSUD.11775.1.p1 Length: 890
# BSUD.11775.1.p1 Number of predicted TMRs: 0
BSUD.11775.1.p1	inside	1	890				
//
# BSUD.11775.2.p1 Length: 907
# BSUD.11775.2.p1 Number of predicted TMRs: 0
BSUD.11775.2.p1	inside	1	907				
//
# BSUD.11776.1.p1 Length: 887
# BSUD.11776.1.p1 Number of predicted TMRs: 0
BSUD.11776.1.p1	inside	1	887				
//
# BSUD.11776.2.p1 Length: 887
# BSUD.11776.2.p1 Number of predicted TMRs: 0
BSUD.11776.2.p1	inside	1	887				
//
# BSUD.11777.1.p1 Length: 88
# BSUD.11777.1.p1 Number of predicted TMRs: 0
BSUD.11777.1.p1	outside	1	88				
//
# BSUD.11778.1.p1 Length: 363
# BSUD.11778.1.p1 Number of predicted TMRs: 7
BSUD.11778.1.p1	outside	1	9				
BSUD.11778.1.p1	TMhelix	10	31				
BSUD.11778.1.p1	inside	32	44				
BSUD.11778.1.p1	TMhelix	45	65				
BSUD.11778.1.p1	outside	66	85				
BSUD.11778.1.p1	TMhelix	86	105				
BSUD.11778.1.p1	inside	106	123				
BSUD.11778.1.p1	TMhelix	124	144				
BSUD.11778.1.p1	outside	145	157				
BSUD.11778.1.p1	TMhelix	158	180				
BSUD.11778.1.p1	inside	181	298				
BSUD.11778.1.p1	TMhelix	299	319				
BSUD.11778.1.p1	outside	320	330				
BSUD.11778.1.p1	TMhelix	331	356				
BSUD.11778.1.p1	inside	357	363				
//
# BSUD.11779.1.p1 Length: 608
# BSUD.11779.1.p1 Number of predicted TMRs: 0
BSUD.11779.1.p1	inside	1	608				
//
# BSUD.11779.2.p1 Length: 453
# BSUD.11779.2.p1 Number of predicted TMRs: 0
BSUD.11779.2.p1	inside	1	453				
//
# BSUD.1178.1.p1 Length: 428
# BSUD.1178.1.p1 Number of predicted TMRs: 7
BSUD.1178.1.p1	outside	1	55				
BSUD.1178.1.p1	TMhelix	56	77				
BSUD.1178.1.p1	inside	78	88				
BSUD.1178.1.p1	TMhelix	89	111				
BSUD.1178.1.p1	outside	112	126				
BSUD.1178.1.p1	TMhelix	127	148				
BSUD.1178.1.p1	inside	149	168				
BSUD.1178.1.p1	TMhelix	169	188				
BSUD.1178.1.p1	outside	189	218				
BSUD.1178.1.p1	TMhelix	219	241				
BSUD.1178.1.p1	inside	242	334				
BSUD.1178.1.p1	TMhelix	335	356				
BSUD.1178.1.p1	outside	357	373				
BSUD.1178.1.p1	TMhelix	374	396				
BSUD.1178.1.p1	inside	397	428				
//
# BSUD.11780.1.p1 Length: 613
# BSUD.11780.1.p1 Number of predicted TMRs: 0
BSUD.11780.1.p1	inside	1	613				
//
# BSUD.11781.1.p1 Length: 188
# BSUD.11781.1.p1 Number of predicted TMRs: 0
BSUD.11781.1.p1	inside	1	188				
//
# BSUD.11782.1.p1 Length: 181
# BSUD.11782.1.p1 Number of predicted TMRs: 0
BSUD.11782.1.p1	inside	1	181				
//
# BSUD.11782.2.p1 Length: 181
# BSUD.11782.2.p1 Number of predicted TMRs: 0
BSUD.11782.2.p1	inside	1	181				
//
# BSUD.11783.1.p1 Length: 359
# BSUD.11783.1.p1 Number of predicted TMRs: 7
BSUD.11783.1.p1	outside	1	10				
BSUD.11783.1.p1	TMhelix	11	31				
BSUD.11783.1.p1	inside	32	43				
BSUD.11783.1.p1	TMhelix	44	64				
BSUD.11783.1.p1	outside	65	85				
BSUD.11783.1.p1	TMhelix	86	104				
BSUD.11783.1.p1	inside	105	121				
BSUD.11783.1.p1	TMhelix	122	142				
BSUD.11783.1.p1	outside	143	161				
BSUD.11783.1.p1	TMhelix	162	177				
BSUD.11783.1.p1	inside	178	296				
BSUD.11783.1.p1	TMhelix	297	317				
BSUD.11783.1.p1	outside	318	328				
BSUD.11783.1.p1	TMhelix	329	350				
BSUD.11783.1.p1	inside	351	359				
//
# BSUD.11784.1.p2 Length: 210
# BSUD.11784.1.p2 Number of predicted TMRs: 0
BSUD.11784.1.p2	inside	1	210				
//
# BSUD.11785.1.p1 Length: 188
# BSUD.11785.1.p1 Number of predicted TMRs: 0
BSUD.11785.1.p1	inside	1	188				
//
# BSUD.11785.2.p1 Length: 188
# BSUD.11785.2.p1 Number of predicted TMRs: 0
BSUD.11785.2.p1	inside	1	188				
//
# BSUD.11785.3.p1 Length: 184
# BSUD.11785.3.p1 Number of predicted TMRs: 0
BSUD.11785.3.p1	inside	1	184				
//
# BSUD.11786.1.p1 Length: 181
# BSUD.11786.1.p1 Number of predicted TMRs: 0
BSUD.11786.1.p1	inside	1	181				
//
# BSUD.11786.2.p1 Length: 181
# BSUD.11786.2.p1 Number of predicted TMRs: 0
BSUD.11786.2.p1	inside	1	181				
//
# BSUD.11787.1.p1 Length: 57
# BSUD.11787.1.p1 Number of predicted TMRs: 0
BSUD.11787.1.p1	inside	1	57				
//
# BSUD.11788.1.p1 Length: 348
# BSUD.11788.1.p1 Number of predicted TMRs: 0
BSUD.11788.1.p1	inside	1	348				
//
# BSUD.11789.1.p1 Length: 171
# BSUD.11789.1.p1 Number of predicted TMRs: 0
BSUD.11789.1.p1	inside	1	171				
//
# BSUD.1179.1.p1 Length: 709
# BSUD.1179.1.p1 Number of predicted TMRs: 1
BSUD.1179.1.p1	signal	1	20				
BSUD.1179.1.p1	outside	21	587				
BSUD.1179.1.p1	TMhelix	588	612				
BSUD.1179.1.p1	inside	613	709				
//
# BSUD.11790.1.p1 Length: 509
# BSUD.11790.1.p1 Number of predicted TMRs: 0
BSUD.11790.1.p1	inside	1	509				
//
# BSUD.11790.2.p1 Length: 509
# BSUD.11790.2.p1 Number of predicted TMRs: 0
BSUD.11790.2.p1	inside	1	509				
//
# BSUD.11790.3.p1 Length: 509
# BSUD.11790.3.p1 Number of predicted TMRs: 0
BSUD.11790.3.p1	inside	1	509				
//
# BSUD.11790.4.p1 Length: 509
# BSUD.11790.4.p1 Number of predicted TMRs: 0
BSUD.11790.4.p1	inside	1	509				
//
# BSUD.11791.1.p1 Length: 171
# BSUD.11791.1.p1 Number of predicted TMRs: 0
BSUD.11791.1.p1	inside	1	171				
//
# BSUD.11792.1.p1 Length: 132
# BSUD.11792.1.p1 Number of predicted TMRs: 0
BSUD.11792.1.p1	inside	1	132				
//
# BSUD.11793.1.p1 Length: 681
# BSUD.11793.1.p1 Number of predicted TMRs: 0
BSUD.11793.1.p1	signal	1	25				
BSUD.11793.1.p1	outside	26	681				
//
# BSUD.11794.1.p1 Length: 209
# BSUD.11794.1.p1 Number of predicted TMRs: 0
BSUD.11794.1.p1	inside	1	209				
//
# BSUD.11795.1.p1 Length: 287
# BSUD.11795.1.p1 Number of predicted TMRs: 0
BSUD.11795.1.p1	inside	1	287				
//
# BSUD.11796.1.p1 Length: 299
# BSUD.11796.1.p1 Number of predicted TMRs: 0
BSUD.11796.1.p1	inside	1	299				
//
# BSUD.11797.1.p1 Length: 204
# BSUD.11797.1.p1 Number of predicted TMRs: 0
BSUD.11797.1.p1	inside	1	204				
//
# BSUD.11798.1.p1 Length: 153
# BSUD.11798.1.p1 Number of predicted TMRs: 0
BSUD.11798.1.p1	inside	1	153				
//
# BSUD.118.1.p2 Length: 58
# BSUD.118.1.p2 Number of predicted TMRs: 0
BSUD.118.1.p2	inside	1	58				
//
# BSUD.1180.1.p3 Length: 71
# BSUD.1180.1.p3 Number of predicted TMRs: 0
BSUD.1180.1.p3	outside	1	71				
//
# BSUD.11800.1.p1 Length: 313
# BSUD.11800.1.p1 Number of predicted TMRs: 0
BSUD.11800.1.p1	outside	1	313				
//
# BSUD.11802.1.p1 Length: 471
# BSUD.11802.1.p1 Number of predicted TMRs: 0
BSUD.11802.1.p1	inside	1	471				
//
# BSUD.11803.1.p1 Length: 1570
# BSUD.11803.1.p1 Number of predicted TMRs: 0
BSUD.11803.1.p1	inside	1	1570				
//
# BSUD.11803.2.p1 Length: 1418
# BSUD.11803.2.p1 Number of predicted TMRs: 0
BSUD.11803.2.p1	inside	1	1418				
//
# BSUD.11804.1.p1 Length: 96
# BSUD.11804.1.p1 Number of predicted TMRs: 0
BSUD.11804.1.p1	signal	1	17				
BSUD.11804.1.p1	outside	18	96				
//
# BSUD.11804.2.p1 Length: 95
# BSUD.11804.2.p1 Number of predicted TMRs: 0
BSUD.11804.2.p1	signal	1	17				
BSUD.11804.2.p1	outside	18	95				
//
# BSUD.11805.1.p1 Length: 2005
# BSUD.11805.1.p1 Number of predicted TMRs: 0
BSUD.11805.1.p1	inside	1	2005				
//
# BSUD.11806.1.p1 Length: 150
# BSUD.11806.1.p1 Number of predicted TMRs: 0
BSUD.11806.1.p1	inside	1	150				
//
# BSUD.11807.1.p1 Length: 290
# BSUD.11807.1.p1 Number of predicted TMRs: 0
BSUD.11807.1.p1	inside	1	290				
//
# BSUD.1181.1.p1 Length: 219
# BSUD.1181.1.p1 Number of predicted TMRs: 0
BSUD.1181.1.p1	signal	1	24				
BSUD.1181.1.p1	outside	25	219				
//
# BSUD.11810.1.p1 Length: 1223
# BSUD.11810.1.p1 Number of predicted TMRs: 0
BSUD.11810.1.p1	inside	1	1223				
//
# BSUD.11811.1.p1 Length: 290
# BSUD.11811.1.p1 Number of predicted TMRs: 0
BSUD.11811.1.p1	inside	1	290				
//
# BSUD.11811.2.p1 Length: 288
# BSUD.11811.2.p1 Number of predicted TMRs: 0
BSUD.11811.2.p1	inside	1	288				
//
# BSUD.11812.1.p1 Length: 145
# BSUD.11812.1.p1 Number of predicted TMRs: 0
BSUD.11812.1.p1	signal	1	23				
BSUD.11812.1.p1	outside	24	145				
//
# BSUD.11813.1.p1 Length: 88
# BSUD.11813.1.p1 Number of predicted TMRs: 0
BSUD.11813.1.p1	inside	1	88				
//
# BSUD.11813.2.p1 Length: 88
# BSUD.11813.2.p1 Number of predicted TMRs: 0
BSUD.11813.2.p1	inside	1	88				
//
# BSUD.11814.1.p1 Length: 155
# BSUD.11814.1.p1 Number of predicted TMRs: 0
BSUD.11814.1.p1	inside	1	155				
//
# BSUD.11815.1.p1 Length: 353
# BSUD.11815.1.p1 Number of predicted TMRs: 0
BSUD.11815.1.p1	inside	1	353				
//
# BSUD.11816.1.p1 Length: 691
# BSUD.11816.1.p1 Number of predicted TMRs: 0
BSUD.11816.1.p1	signal	1	23				
BSUD.11816.1.p1	outside	24	691				
//
# BSUD.11816.2.p1 Length: 150
# BSUD.11816.2.p1 Number of predicted TMRs: 0
BSUD.11816.2.p1	signal	1	49				
BSUD.11816.2.p1	outside	50	150				
//
# BSUD.11817.1.p1 Length: 85
# BSUD.11817.1.p1 Number of predicted TMRs: 0
BSUD.11817.1.p1	inside	1	85				
//
# BSUD.11818.1.p1 Length: 63
# BSUD.11818.1.p1 Number of predicted TMRs: 0
BSUD.11818.1.p1	inside	1	63				
//
# BSUD.11819.1.p2 Length: 52
# BSUD.11819.1.p2 Number of predicted TMRs: 0
BSUD.11819.1.p2	inside	1	52				
//
# BSUD.1182.1.p1 Length: 496
# BSUD.1182.1.p1 Number of predicted TMRs: 0
BSUD.1182.1.p1	inside	1	496				
//
# BSUD.11820.1.p1 Length: 110
# BSUD.11820.1.p1 Number of predicted TMRs: 1
BSUD.11820.1.p1	outside	1	4				
BSUD.11820.1.p1	TMhelix	5	25				
BSUD.11820.1.p1	inside	26	110				
//
# BSUD.11820.2.p1 Length: 110
# BSUD.11820.2.p1 Number of predicted TMRs: 1
BSUD.11820.2.p1	outside	1	4				
BSUD.11820.2.p1	TMhelix	5	25				
BSUD.11820.2.p1	inside	26	110				
//
# BSUD.11820.3.p1 Length: 110
# BSUD.11820.3.p1 Number of predicted TMRs: 1
BSUD.11820.3.p1	outside	1	4				
BSUD.11820.3.p1	TMhelix	5	25				
BSUD.11820.3.p1	inside	26	110				
//
# BSUD.11822.1.p1 Length: 110
# BSUD.11822.1.p1 Number of predicted TMRs: 1
BSUD.11822.1.p1	outside	1	4				
BSUD.11822.1.p1	TMhelix	5	25				
BSUD.11822.1.p1	inside	26	110				
//
# BSUD.11822.2.p1 Length: 110
# BSUD.11822.2.p1 Number of predicted TMRs: 1
BSUD.11822.2.p1	outside	1	4				
BSUD.11822.2.p1	TMhelix	5	25				
BSUD.11822.2.p1	inside	26	110				
//
# BSUD.11823.1.p1 Length: 144
# BSUD.11823.1.p1 Number of predicted TMRs: 0
BSUD.11823.1.p1	signal	1	22				
BSUD.11823.1.p1	outside	23	144				
//
# BSUD.11824.1.p1 Length: 605
# BSUD.11824.1.p1 Number of predicted TMRs: 0
BSUD.11824.1.p1	inside	1	605				
//
# BSUD.11824.2.p1 Length: 605
# BSUD.11824.2.p1 Number of predicted TMRs: 0
BSUD.11824.2.p1	inside	1	605				
//
# BSUD.11825.1.p1 Length: 235
# BSUD.11825.1.p1 Number of predicted TMRs: 0
BSUD.11825.1.p1	inside	1	235				
//
# BSUD.11825.2.p1 Length: 1397
# BSUD.11825.2.p1 Number of predicted TMRs: 0
BSUD.11825.2.p1	inside	1	1397				
//
# BSUD.11825.3.p1 Length: 1484
# BSUD.11825.3.p1 Number of predicted TMRs: 0
BSUD.11825.3.p1	inside	1	1484				
//
# BSUD.11826.1.p1 Length: 1151
# BSUD.11826.1.p1 Number of predicted TMRs: 0
BSUD.11826.1.p1	inside	1	1151				
//
# BSUD.11827.1.p1 Length: 268
# BSUD.11827.1.p1 Number of predicted TMRs: 0
BSUD.11827.1.p1	inside	1	268				
//
# BSUD.11828.1.p1 Length: 950
# BSUD.11828.1.p1 Number of predicted TMRs: 0
BSUD.11828.1.p1	inside	1	950				
//
# BSUD.11828.2.p1 Length: 987
# BSUD.11828.2.p1 Number of predicted TMRs: 0
BSUD.11828.2.p1	inside	1	987				
//
# BSUD.11828.3.p1 Length: 949
# BSUD.11828.3.p1 Number of predicted TMRs: 0
BSUD.11828.3.p1	inside	1	949				
//
# BSUD.11828.4.p1 Length: 973
# BSUD.11828.4.p1 Number of predicted TMRs: 0
BSUD.11828.4.p1	inside	1	973				
//
# BSUD.11828.5.p1 Length: 1058
# BSUD.11828.5.p1 Number of predicted TMRs: 0
BSUD.11828.5.p1	inside	1	1058				
//
# BSUD.11828.6.p1 Length: 1021
# BSUD.11828.6.p1 Number of predicted TMRs: 0
BSUD.11828.6.p1	inside	1	1021				
//
# BSUD.11828.7.p1 Length: 1059
# BSUD.11828.7.p1 Number of predicted TMRs: 0
BSUD.11828.7.p1	inside	1	1059				
//
# BSUD.11828.8.p1 Length: 136
# BSUD.11828.8.p1 Number of predicted TMRs: 0
BSUD.11828.8.p1	inside	1	136				
//
# BSUD.11828.9.p1 Length: 193
# BSUD.11828.9.p1 Number of predicted TMRs: 0
BSUD.11828.9.p1	inside	1	193				
//
# BSUD.11829.1.p1 Length: 276
# BSUD.11829.1.p1 Number of predicted TMRs: 0
BSUD.11829.1.p1	inside	1	276				
//
# BSUD.1183.1.p1 Length: 354
# BSUD.1183.1.p1 Number of predicted TMRs: 4
BSUD.1183.1.p1	inside	1	43				
BSUD.1183.1.p1	TMhelix	44	62				
BSUD.1183.1.p1	outside	63	68				
BSUD.1183.1.p1	TMhelix	69	89				
BSUD.1183.1.p1	inside	90	95				
BSUD.1183.1.p1	TMhelix	96	117				
BSUD.1183.1.p1	outside	118	187				
BSUD.1183.1.p1	TMhelix	188	207				
BSUD.1183.1.p1	inside	208	354				
//
# BSUD.11830.1.p1 Length: 86
# BSUD.11830.1.p1 Number of predicted TMRs: 0
BSUD.11830.1.p1	inside	1	86				
//
# BSUD.11831.1.p1 Length: 486
# BSUD.11831.1.p1 Number of predicted TMRs: 0
BSUD.11831.1.p1	inside	1	486				
//
# BSUD.11831.2.p1 Length: 146
# BSUD.11831.2.p1 Number of predicted TMRs: 0
BSUD.11831.2.p1	inside	1	146				
//
# BSUD.11831.3.p1 Length: 455
# BSUD.11831.3.p1 Number of predicted TMRs: 0
BSUD.11831.3.p1	inside	1	455				
//
# BSUD.11831.4.p1 Length: 429
# BSUD.11831.4.p1 Number of predicted TMRs: 0
BSUD.11831.4.p1	inside	1	429				
//
# BSUD.11833.1.p1 Length: 289
# BSUD.11833.1.p1 Number of predicted TMRs: 0
BSUD.11833.1.p1	signal	1	19				
BSUD.11833.1.p1	outside	20	289				
//
# BSUD.11834.1.p1 Length: 99
# BSUD.11834.1.p1 Number of predicted TMRs: 0
BSUD.11834.1.p1	inside	1	99				
//
# BSUD.11835.1.p1 Length: 88
# BSUD.11835.1.p1 Number of predicted TMRs: 0
BSUD.11835.1.p1	inside	1	88				
//
# BSUD.11836.1.p1 Length: 174
# BSUD.11836.1.p1 Number of predicted TMRs: 4
BSUD.11836.1.p1	inside	1	15				
BSUD.11836.1.p1	TMhelix	16	34				
BSUD.11836.1.p1	outside	35	73				
BSUD.11836.1.p1	TMhelix	74	95				
BSUD.11836.1.p1	inside	96	106				
BSUD.11836.1.p1	TMhelix	107	128				
BSUD.11836.1.p1	outside	129	140				
BSUD.11836.1.p1	TMhelix	141	163				
BSUD.11836.1.p1	inside	164	174				
//
# BSUD.11836.2.p1 Length: 174
# BSUD.11836.2.p1 Number of predicted TMRs: 4
BSUD.11836.2.p1	inside	1	15				
BSUD.11836.2.p1	TMhelix	16	34				
BSUD.11836.2.p1	outside	35	73				
BSUD.11836.2.p1	TMhelix	74	95				
BSUD.11836.2.p1	inside	96	106				
BSUD.11836.2.p1	TMhelix	107	128				
BSUD.11836.2.p1	outside	129	140				
BSUD.11836.2.p1	TMhelix	141	163				
BSUD.11836.2.p1	inside	164	174				
//
# BSUD.11837.1.p1 Length: 171
# BSUD.11837.1.p1 Number of predicted TMRs: 4
BSUD.11837.1.p1	inside	1	15				
BSUD.11837.1.p1	TMhelix	16	34				
BSUD.11837.1.p1	outside	35	71				
BSUD.11837.1.p1	TMhelix	72	92				
BSUD.11837.1.p1	inside	93	104				
BSUD.11837.1.p1	TMhelix	105	127				
BSUD.11837.1.p1	outside	128	139				
BSUD.11837.1.p1	TMhelix	140	160				
BSUD.11837.1.p1	inside	161	171				
//
# BSUD.11838.1.p2 Length: 137
# BSUD.11838.1.p2 Number of predicted TMRs: 0
BSUD.11838.1.p2	inside	1	137				
//
# BSUD.1184.1.p1 Length: 438
# BSUD.1184.1.p1 Number of predicted TMRs: 0
BSUD.1184.1.p1	signal	1	25				
BSUD.1184.1.p1	outside	26	438				
//
# BSUD.11840.1.p1 Length: 52
# BSUD.11840.1.p1 Number of predicted TMRs: 0
BSUD.11840.1.p1	inside	1	52				
//
# BSUD.11841.1.p1 Length: 462
# BSUD.11841.1.p1 Number of predicted TMRs: 0
BSUD.11841.1.p1	inside	1	462				
//
# BSUD.11842.1.p2 Length: 65
# BSUD.11842.1.p2 Number of predicted TMRs: 0
BSUD.11842.1.p2	inside	1	65				
//
# BSUD.11843.1.p1 Length: 97
# BSUD.11843.1.p1 Number of predicted TMRs: 0
BSUD.11843.1.p1	inside	1	97				
//
# BSUD.11845.1.p1 Length: 462
# BSUD.11845.1.p1 Number of predicted TMRs: 0
BSUD.11845.1.p1	signal	1	17				
BSUD.11845.1.p1	outside	18	462				
//
# BSUD.11846.1.p1 Length: 343
# BSUD.11846.1.p1 Number of predicted TMRs: 7
BSUD.11846.1.p1	outside	1	29				
BSUD.11846.1.p1	TMhelix	30	54				
BSUD.11846.1.p1	inside	55	62				
BSUD.11846.1.p1	TMhelix	63	84				
BSUD.11846.1.p1	outside	85	108				
BSUD.11846.1.p1	TMhelix	109	129				
BSUD.11846.1.p1	inside	130	150				
BSUD.11846.1.p1	TMhelix	151	171				
BSUD.11846.1.p1	outside	172	207				
BSUD.11846.1.p1	TMhelix	208	228				
BSUD.11846.1.p1	inside	229	260				
BSUD.11846.1.p1	TMhelix	261	281				
BSUD.11846.1.p1	outside	282	300				
BSUD.11846.1.p1	TMhelix	301	322				
BSUD.11846.1.p1	inside	323	343				
//
# BSUD.11847.1.p1 Length: 818
# BSUD.11847.1.p1 Number of predicted TMRs: 0
BSUD.11847.1.p1	inside	1	818				
//
# BSUD.11847.2.p1 Length: 818
# BSUD.11847.2.p1 Number of predicted TMRs: 0
BSUD.11847.2.p1	inside	1	818				
//
# BSUD.11847.3.p1 Length: 287
# BSUD.11847.3.p1 Number of predicted TMRs: 0
BSUD.11847.3.p1	inside	1	287				
//
# BSUD.11847.4.p3 Length: 58
# BSUD.11847.4.p3 Number of predicted TMRs: 0
BSUD.11847.4.p3	inside	1	58				
//
# BSUD.11848.1.p1 Length: 320
# BSUD.11848.1.p1 Number of predicted TMRs: 0
BSUD.11848.1.p1	inside	1	320				
//
# BSUD.11848.2.p1 Length: 375
# BSUD.11848.2.p1 Number of predicted TMRs: 0
BSUD.11848.2.p1	inside	1	375				
//
# BSUD.11849.1.p1 Length: 124
# BSUD.11849.1.p1 Number of predicted TMRs: 0
BSUD.11849.1.p1	signal	1	44				
BSUD.11849.1.p1	outside	45	124				
//
# BSUD.1185.1.p1 Length: 352
# BSUD.1185.1.p1 Number of predicted TMRs: 0
BSUD.1185.1.p1	inside	1	352				
//
# BSUD.11850.1.p1 Length: 705
# BSUD.11850.1.p1 Number of predicted TMRs: 0
BSUD.11850.1.p1	inside	1	705				
//
# BSUD.11851.1.p1 Length: 127
# BSUD.11851.1.p1 Number of predicted TMRs: 0
BSUD.11851.1.p1	signal	1	16				
BSUD.11851.1.p1	outside	17	127				
//
# BSUD.11852.1.p1 Length: 97
# BSUD.11852.1.p1 Number of predicted TMRs: 0
BSUD.11852.1.p1	signal	1	17				
BSUD.11852.1.p1	outside	18	97				
//
# BSUD.11853.1.p1 Length: 699
# BSUD.11853.1.p1 Number of predicted TMRs: 0
BSUD.11853.1.p1	inside	1	699				
//
# BSUD.11853.2.p1 Length: 689
# BSUD.11853.2.p1 Number of predicted TMRs: 0
BSUD.11853.2.p1	inside	1	689				
//
# BSUD.11854.1.p1 Length: 101
# BSUD.11854.1.p1 Number of predicted TMRs: 0
BSUD.11854.1.p1	outside	1	101				
//
# BSUD.11855.1.p1 Length: 3845
# BSUD.11855.1.p1 Number of predicted TMRs: 0
BSUD.11855.1.p1	inside	1	3845				
//
# BSUD.11855.2.p1 Length: 3863
# BSUD.11855.2.p1 Number of predicted TMRs: 0
BSUD.11855.2.p1	inside	1	3863				
//
# BSUD.11856.1.p1 Length: 923
# BSUD.11856.1.p1 Number of predicted TMRs: 0
BSUD.11856.1.p1	inside	1	923				
//
# BSUD.11857.1.p1 Length: 766
# BSUD.11857.1.p1 Number of predicted TMRs: 0
BSUD.11857.1.p1	inside	1	766				
//
# BSUD.11859.1.p1 Length: 75
# BSUD.11859.1.p1 Number of predicted TMRs: 2
BSUD.11859.1.p1	outside	1	16				
BSUD.11859.1.p1	TMhelix	17	33				
BSUD.11859.1.p1	inside	34	49				
BSUD.11859.1.p1	TMhelix	50	69				
BSUD.11859.1.p1	outside	70	75				
//
# BSUD.1186.1.p1 Length: 186
# BSUD.1186.1.p1 Number of predicted TMRs: 0
BSUD.1186.1.p1	signal	1	24				
BSUD.1186.1.p1	outside	25	186				
//
# BSUD.11860.1.p2 Length: 71
# BSUD.11860.1.p2 Number of predicted TMRs: 0
BSUD.11860.1.p2	signal	1	38				
BSUD.11860.1.p2	outside	39	71				
//
# BSUD.11861.1.p1 Length: 173
# BSUD.11861.1.p1 Number of predicted TMRs: 0
BSUD.11861.1.p1	signal	1	60				
BSUD.11861.1.p1	outside	61	173				
//
# BSUD.11861.2.p1 Length: 130
# BSUD.11861.2.p1 Number of predicted TMRs: 0
BSUD.11861.2.p1	signal	1	19				
BSUD.11861.2.p1	outside	20	130				
//
# BSUD.11862.1.p1 Length: 97
# BSUD.11862.1.p1 Number of predicted TMRs: 0
BSUD.11862.1.p1	signal	1	17				
BSUD.11862.1.p1	outside	18	97				
//
# BSUD.11863.1.p1 Length: 311
# BSUD.11863.1.p1 Number of predicted TMRs: 0
BSUD.11863.1.p1	inside	1	311				
//
# BSUD.11863.2.p1 Length: 269
# BSUD.11863.2.p1 Number of predicted TMRs: 0
BSUD.11863.2.p1	inside	1	269				
//
# BSUD.11863.3.p1 Length: 263
# BSUD.11863.3.p1 Number of predicted TMRs: 0
BSUD.11863.3.p1	inside	1	263				
//
# BSUD.11864.1.p2 Length: 83
# BSUD.11864.1.p2 Number of predicted TMRs: 0
BSUD.11864.1.p2	inside	1	83				
//
# BSUD.11864.2.p2 Length: 83
# BSUD.11864.2.p2 Number of predicted TMRs: 0
BSUD.11864.2.p2	inside	1	83				
//
# BSUD.11865.1.p1 Length: 412
# BSUD.11865.1.p1 Number of predicted TMRs: 0
BSUD.11865.1.p1	inside	1	412				
//
# BSUD.11865.2.p1 Length: 412
# BSUD.11865.2.p1 Number of predicted TMRs: 0
BSUD.11865.2.p1	inside	1	412				
//
# BSUD.11865.3.p1 Length: 412
# BSUD.11865.3.p1 Number of predicted TMRs: 0
BSUD.11865.3.p1	inside	1	412				
//
# BSUD.11865.4.p1 Length: 412
# BSUD.11865.4.p1 Number of predicted TMRs: 0
BSUD.11865.4.p1	inside	1	412				
//
# BSUD.11866.1.p1 Length: 577
# BSUD.11866.1.p1 Number of predicted TMRs: 0
BSUD.11866.1.p1	signal	1	25				
BSUD.11866.1.p1	outside	26	577				
//
# BSUD.11866.2.p1 Length: 577
# BSUD.11866.2.p1 Number of predicted TMRs: 0
BSUD.11866.2.p1	signal	1	25				
BSUD.11866.2.p1	outside	26	577				
//
# BSUD.11867.1.p1 Length: 190
# BSUD.11867.1.p1 Number of predicted TMRs: 0
BSUD.11867.1.p1	signal	1	21				
BSUD.11867.1.p1	outside	22	190				
//
# BSUD.11868.1.p1 Length: 1171
# BSUD.11868.1.p1 Number of predicted TMRs: 1
BSUD.11868.1.p1	inside	1	712				
BSUD.11868.1.p1	TMhelix	713	722				
BSUD.11868.1.p1	outside	723	1171				
//
# BSUD.11868.2.p1 Length: 1171
# BSUD.11868.2.p1 Number of predicted TMRs: 1
BSUD.11868.2.p1	inside	1	712				
BSUD.11868.2.p1	TMhelix	713	722				
BSUD.11868.2.p1	outside	723	1171				
//
# BSUD.11868.3.p1 Length: 68
# BSUD.11868.3.p1 Number of predicted TMRs: 0
BSUD.11868.3.p1	inside	1	68				
//
# BSUD.11869.1.p2 Length: 55
# BSUD.11869.1.p2 Number of predicted TMRs: 0
BSUD.11869.1.p2	signal	1	54				
BSUD.11869.1.p2	outside	55	55				
//
# BSUD.11870.1.p1 Length: 606
# BSUD.11870.1.p1 Number of predicted TMRs: 0
BSUD.11870.1.p1	inside	1	606				
//
# BSUD.11871.1.p1 Length: 293
# BSUD.11871.1.p1 Number of predicted TMRs: 0
BSUD.11871.1.p1	inside	1	293				
//
# BSUD.11871.2.p1 Length: 340
# BSUD.11871.2.p1 Number of predicted TMRs: 0
BSUD.11871.2.p1	inside	1	340				
//
# BSUD.11871.3.p1 Length: 294
# BSUD.11871.3.p1 Number of predicted TMRs: 0
BSUD.11871.3.p1	inside	1	294				
//
# BSUD.11872.1.p1 Length: 505
# BSUD.11872.1.p1 Number of predicted TMRs: 0
BSUD.11872.1.p1	inside	1	505				
//
# BSUD.11872.2.p1 Length: 505
# BSUD.11872.2.p1 Number of predicted TMRs: 0
BSUD.11872.2.p1	inside	1	505				
//
# BSUD.11872.3.p1 Length: 505
# BSUD.11872.3.p1 Number of predicted TMRs: 0
BSUD.11872.3.p1	inside	1	505				
//
# BSUD.11873.1.p1 Length: 327
# BSUD.11873.1.p1 Number of predicted TMRs: 0
BSUD.11873.1.p1	inside	1	327				
//
# BSUD.11873.2.p1 Length: 327
# BSUD.11873.2.p1 Number of predicted TMRs: 0
BSUD.11873.2.p1	inside	1	327				
//
# BSUD.11874.1.p1 Length: 435
# BSUD.11874.1.p1 Number of predicted TMRs: 0
BSUD.11874.1.p1	signal	1	20				
BSUD.11874.1.p1	outside	21	435				
//
# BSUD.11874.2.p1 Length: 435
# BSUD.11874.2.p1 Number of predicted TMRs: 0
BSUD.11874.2.p1	signal	1	20				
BSUD.11874.2.p1	outside	21	435				
//
# BSUD.11874.3.p1 Length: 435
# BSUD.11874.3.p1 Number of predicted TMRs: 0
BSUD.11874.3.p1	signal	1	20				
BSUD.11874.3.p1	outside	21	435				
//
# BSUD.11875.1.p1 Length: 444
# BSUD.11875.1.p1 Number of predicted TMRs: 0
BSUD.11875.1.p1	inside	1	444				
//
# BSUD.11875.2.p1 Length: 379
# BSUD.11875.2.p1 Number of predicted TMRs: 0
BSUD.11875.2.p1	inside	1	379				
//
# BSUD.11876.1.p1 Length: 549
# BSUD.11876.1.p1 Number of predicted TMRs: 0
BSUD.11876.1.p1	signal	1	26				
BSUD.11876.1.p1	outside	27	549				
//
# BSUD.11877.1.p3 Length: 65
# BSUD.11877.1.p3 Number of predicted TMRs: 0
BSUD.11877.1.p3	inside	1	65				
//
# BSUD.11878.1.p2 Length: 64
# BSUD.11878.1.p2 Number of predicted TMRs: 0
BSUD.11878.1.p2	signal	1	44				
BSUD.11878.1.p2	outside	45	64				
//
# BSUD.11878.2.p2 Length: 64
# BSUD.11878.2.p2 Number of predicted TMRs: 0
BSUD.11878.2.p2	signal	1	44				
BSUD.11878.2.p2	outside	45	64				
//
# BSUD.11878.3.p2 Length: 64
# BSUD.11878.3.p2 Number of predicted TMRs: 0
BSUD.11878.3.p2	signal	1	44				
BSUD.11878.3.p2	outside	45	64				
//
# BSUD.11878.4.p1 Length: 476
# BSUD.11878.4.p1 Number of predicted TMRs: 0
BSUD.11878.4.p1	inside	1	476				
//
# BSUD.11879.1.p1 Length: 955
# BSUD.11879.1.p1 Number of predicted TMRs: 0
BSUD.11879.1.p1	inside	1	955				
//
# BSUD.1188.1.p1 Length: 316
# BSUD.1188.1.p1 Number of predicted TMRs: 0
BSUD.1188.1.p1	inside	1	316				
//
# BSUD.11880.1.p1 Length: 716
# BSUD.11880.1.p1 Number of predicted TMRs: 0
BSUD.11880.1.p1	inside	1	716				
//
# BSUD.11880.2.p1 Length: 705
# BSUD.11880.2.p1 Number of predicted TMRs: 0
BSUD.11880.2.p1	inside	1	705				
//
# BSUD.11881.1.p1 Length: 399
# BSUD.11881.1.p1 Number of predicted TMRs: 0
BSUD.11881.1.p1	inside	1	399				
//
# BSUD.11882.1.p1 Length: 427
# BSUD.11882.1.p1 Number of predicted TMRs: 0
BSUD.11882.1.p1	inside	1	427				
//
# BSUD.11882.2.p1 Length: 434
# BSUD.11882.2.p1 Number of predicted TMRs: 0
BSUD.11882.2.p1	inside	1	434				
//
# BSUD.11882.3.p1 Length: 434
# BSUD.11882.3.p1 Number of predicted TMRs: 0
BSUD.11882.3.p1	inside	1	434				
//
# BSUD.11882.4.p1 Length: 427
# BSUD.11882.4.p1 Number of predicted TMRs: 0
BSUD.11882.4.p1	inside	1	427				
//
# BSUD.11883.1.p1 Length: 597
# BSUD.11883.1.p1 Number of predicted TMRs: 0
BSUD.11883.1.p1	inside	1	597				
//
# BSUD.11884.1.p1 Length: 188
# BSUD.11884.1.p1 Number of predicted TMRs: 0
BSUD.11884.1.p1	inside	1	188				
//
# BSUD.11885.1.p1 Length: 297
# BSUD.11885.1.p1 Number of predicted TMRs: 0
BSUD.11885.1.p1	inside	1	297				
//
# BSUD.11886.1.p1 Length: 326
# BSUD.11886.1.p1 Number of predicted TMRs: 0
BSUD.11886.1.p1	inside	1	326				
//
# BSUD.11887.1.p1 Length: 1297
# BSUD.11887.1.p1 Number of predicted TMRs: 0
BSUD.11887.1.p1	inside	1	1297				
//
# BSUD.11887.2.p1 Length: 1297
# BSUD.11887.2.p1 Number of predicted TMRs: 0
BSUD.11887.2.p1	inside	1	1297				
//
# BSUD.11887.3.p1 Length: 823
# BSUD.11887.3.p1 Number of predicted TMRs: 0
BSUD.11887.3.p1	inside	1	823				
//
# BSUD.11888.1.p1 Length: 1002
# BSUD.11888.1.p1 Number of predicted TMRs: 0
BSUD.11888.1.p1	inside	1	1002				
//
# BSUD.11888.2.p1 Length: 992
# BSUD.11888.2.p1 Number of predicted TMRs: 0
BSUD.11888.2.p1	inside	1	992				
//
# BSUD.11888.3.p1 Length: 986
# BSUD.11888.3.p1 Number of predicted TMRs: 0
BSUD.11888.3.p1	inside	1	986				
//
# BSUD.11888.4.p1 Length: 841
# BSUD.11888.4.p1 Number of predicted TMRs: 0
BSUD.11888.4.p1	inside	1	841				
//
# BSUD.11889.1.p1 Length: 386
# BSUD.11889.1.p1 Number of predicted TMRs: 0
BSUD.11889.1.p1	inside	1	386				
//
# BSUD.1189.1.p1 Length: 987
# BSUD.1189.1.p1 Number of predicted TMRs: 0
BSUD.1189.1.p1	inside	1	987				
//
# BSUD.1189.2.p1 Length: 659
# BSUD.1189.2.p1 Number of predicted TMRs: 0
BSUD.1189.2.p1	inside	1	659				
//
# BSUD.11890.1.p1 Length: 422
# BSUD.11890.1.p1 Number of predicted TMRs: 0
BSUD.11890.1.p1	inside	1	422				
//
# BSUD.11891.1.p1 Length: 186
# BSUD.11891.1.p1 Number of predicted TMRs: 5
BSUD.11891.1.p1	outside	1	9				
BSUD.11891.1.p1	TMhelix	10	28				
BSUD.11891.1.p1	inside	29	45				
BSUD.11891.1.p1	TMhelix	46	62				
BSUD.11891.1.p1	outside	63	67				
BSUD.11891.1.p1	TMhelix	68	84				
BSUD.11891.1.p1	inside	85	114				
BSUD.11891.1.p1	TMhelix	115	132				
BSUD.11891.1.p1	outside	133	138				
BSUD.11891.1.p1	TMhelix	139	157				
BSUD.11891.1.p1	inside	158	186				
//
# BSUD.11891.2.p1 Length: 186
# BSUD.11891.2.p1 Number of predicted TMRs: 5
BSUD.11891.2.p1	outside	1	9				
BSUD.11891.2.p1	TMhelix	10	28				
BSUD.11891.2.p1	inside	29	45				
BSUD.11891.2.p1	TMhelix	46	62				
BSUD.11891.2.p1	outside	63	67				
BSUD.11891.2.p1	TMhelix	68	84				
BSUD.11891.2.p1	inside	85	114				
BSUD.11891.2.p1	TMhelix	115	132				
BSUD.11891.2.p1	outside	133	138				
BSUD.11891.2.p1	TMhelix	139	157				
BSUD.11891.2.p1	inside	158	186				
//
# BSUD.11891.3.p1 Length: 186
# BSUD.11891.3.p1 Number of predicted TMRs: 5
BSUD.11891.3.p1	outside	1	9				
BSUD.11891.3.p1	TMhelix	10	28				
BSUD.11891.3.p1	inside	29	45				
BSUD.11891.3.p1	TMhelix	46	62				
BSUD.11891.3.p1	outside	63	67				
BSUD.11891.3.p1	TMhelix	68	84				
BSUD.11891.3.p1	inside	85	114				
BSUD.11891.3.p1	TMhelix	115	132				
BSUD.11891.3.p1	outside	133	138				
BSUD.11891.3.p1	TMhelix	139	157				
BSUD.11891.3.p1	inside	158	186				
//
# BSUD.11892.1.p1 Length: 499
# BSUD.11892.1.p1 Number of predicted TMRs: 0
BSUD.11892.1.p1	inside	1	499				
//
# BSUD.11892.2.p1 Length: 499
# BSUD.11892.2.p1 Number of predicted TMRs: 0
BSUD.11892.2.p1	inside	1	499				
//
# BSUD.11893.1.p1 Length: 165
# BSUD.11893.1.p1 Number of predicted TMRs: 0
BSUD.11893.1.p1	inside	1	165				
//
# BSUD.11894.1.p1 Length: 203
# BSUD.11894.1.p1 Number of predicted TMRs: 0
BSUD.11894.1.p1	inside	1	203				
//
# BSUD.11895.1.p1 Length: 318
# BSUD.11895.1.p1 Number of predicted TMRs: 0
BSUD.11895.1.p1	inside	1	318				
//
# BSUD.11895.2.p1 Length: 165
# BSUD.11895.2.p1 Number of predicted TMRs: 0
BSUD.11895.2.p1	inside	1	165				
//
# BSUD.11896.1.p1 Length: 336
# BSUD.11896.1.p1 Number of predicted TMRs: 0
BSUD.11896.1.p1	inside	1	336				
//
# BSUD.11896.2.p1 Length: 252
# BSUD.11896.2.p1 Number of predicted TMRs: 0
BSUD.11896.2.p1	inside	1	252				
//
# BSUD.11897.1.p1 Length: 734
# BSUD.11897.1.p1 Number of predicted TMRs: 0
BSUD.11897.1.p1	inside	1	734				
//
# BSUD.11898.1.p1 Length: 1462
# BSUD.11898.1.p1 Number of predicted TMRs: 0
BSUD.11898.1.p1	inside	1	1462				
//
# BSUD.11898.2.p1 Length: 1451
# BSUD.11898.2.p1 Number of predicted TMRs: 0
BSUD.11898.2.p1	inside	1	1451				
//
# BSUD.11899.1.p1 Length: 325
# BSUD.11899.1.p1 Number of predicted TMRs: 1
BSUD.11899.1.p1	signal	1	26				
BSUD.11899.1.p1	outside	27	257				
BSUD.11899.1.p1	TMhelix	258	278				
BSUD.11899.1.p1	inside	279	325				
//
# BSUD.119.1.p1 Length: 81
# BSUD.119.1.p1 Number of predicted TMRs: 0
BSUD.119.1.p1	inside	1	81				
//
# BSUD.1190.1.p1 Length: 285
# BSUD.1190.1.p1 Number of predicted TMRs: 0
BSUD.1190.1.p1	inside	1	285				
//
# BSUD.1190.2.p1 Length: 285
# BSUD.1190.2.p1 Number of predicted TMRs: 0
BSUD.1190.2.p1	inside	1	285				
//
# BSUD.11900.1.p1 Length: 543
# BSUD.11900.1.p1 Number of predicted TMRs: 0
BSUD.11900.1.p1	signal	1	19				
BSUD.11900.1.p1	outside	20	543				
//
# BSUD.11901.1.p2 Length: 337
# BSUD.11901.1.p2 Number of predicted TMRs: 0
BSUD.11901.1.p2	inside	1	337				
//
# BSUD.11902.1.p1 Length: 265
# BSUD.11902.1.p1 Number of predicted TMRs: 0
BSUD.11902.1.p1	signal	1	23				
BSUD.11902.1.p1	outside	24	265				
//
# BSUD.11904.1.p1 Length: 288
# BSUD.11904.1.p1 Number of predicted TMRs: 0
BSUD.11904.1.p1	signal	1	50				
BSUD.11904.1.p1	outside	51	288				
//
# BSUD.11904.2.p1 Length: 259
# BSUD.11904.2.p1 Number of predicted TMRs: 0
BSUD.11904.2.p1	signal	1	21				
BSUD.11904.2.p1	outside	22	259				
//
# BSUD.11904.3.p1 Length: 259
# BSUD.11904.3.p1 Number of predicted TMRs: 0
BSUD.11904.3.p1	signal	1	21				
BSUD.11904.3.p1	outside	22	259				
//
# BSUD.11905.1.p1 Length: 252
# BSUD.11905.1.p1 Number of predicted TMRs: 0
BSUD.11905.1.p1	signal	1	20				
BSUD.11905.1.p1	outside	21	252				
//
# BSUD.11905.2.p1 Length: 137
# BSUD.11905.2.p1 Number of predicted TMRs: 0
BSUD.11905.2.p1	outside	1	137				
//
# BSUD.11906.1.p1 Length: 68
# BSUD.11906.1.p1 Number of predicted TMRs: 0
BSUD.11906.1.p1	outside	1	68				
//
# BSUD.11907.1.p2 Length: 107
# BSUD.11907.1.p2 Number of predicted TMRs: 0
BSUD.11907.1.p2	signal	1	44				
BSUD.11907.1.p2	outside	45	107				
//
# BSUD.11908.1.p1 Length: 202
# BSUD.11908.1.p1 Number of predicted TMRs: 0
BSUD.11908.1.p1	signal	1	20				
BSUD.11908.1.p1	outside	21	202				
//
# BSUD.11909.1.p1 Length: 777
# BSUD.11909.1.p1 Number of predicted TMRs: 0
BSUD.11909.1.p1	inside	1	777				
//
# BSUD.1191.1.p1 Length: 235
# BSUD.1191.1.p1 Number of predicted TMRs: 0
BSUD.1191.1.p1	inside	1	235				
//
# BSUD.1191.2.p1 Length: 289
# BSUD.1191.2.p1 Number of predicted TMRs: 0
BSUD.1191.2.p1	inside	1	289				
//
# BSUD.1191.3.p1 Length: 267
# BSUD.1191.3.p1 Number of predicted TMRs: 0
BSUD.1191.3.p1	inside	1	267				
//
# BSUD.11910.1.p1 Length: 378
# BSUD.11910.1.p1 Number of predicted TMRs: 0
BSUD.11910.1.p1	inside	1	378				
//
# BSUD.11911.1.p1 Length: 268
# BSUD.11911.1.p1 Number of predicted TMRs: 0
BSUD.11911.1.p1	inside	1	268				
//
# BSUD.11912.1.p1 Length: 739
# BSUD.11912.1.p1 Number of predicted TMRs: 0
BSUD.11912.1.p1	inside	1	739				
//
# BSUD.11912.2.p1 Length: 708
# BSUD.11912.2.p1 Number of predicted TMRs: 0
BSUD.11912.2.p1	inside	1	708				
//
# BSUD.11912.3.p1 Length: 739
# BSUD.11912.3.p1 Number of predicted TMRs: 0
BSUD.11912.3.p1	inside	1	739				
//
# BSUD.11912.4.p1 Length: 739
# BSUD.11912.4.p1 Number of predicted TMRs: 0
BSUD.11912.4.p1	inside	1	739				
//
# BSUD.11912.5.p1 Length: 708
# BSUD.11912.5.p1 Number of predicted TMRs: 0
BSUD.11912.5.p1	inside	1	708				
//
# BSUD.11912.6.p1 Length: 708
# BSUD.11912.6.p1 Number of predicted TMRs: 0
BSUD.11912.6.p1	inside	1	708				
//
# BSUD.11912.7.p1 Length: 708
# BSUD.11912.7.p1 Number of predicted TMRs: 0
BSUD.11912.7.p1	inside	1	708				
//
# BSUD.11913.1.p1 Length: 138
# BSUD.11913.1.p1 Number of predicted TMRs: 0
BSUD.11913.1.p1	inside	1	138				
//
# BSUD.11914.1.p1 Length: 566
# BSUD.11914.1.p1 Number of predicted TMRs: 6
BSUD.11914.1.p1	inside	1	11				
BSUD.11914.1.p1	TMhelix	12	31				
BSUD.11914.1.p1	outside	32	54				
BSUD.11914.1.p1	TMhelix	55	79				
BSUD.11914.1.p1	inside	80	102				
BSUD.11914.1.p1	TMhelix	103	123				
BSUD.11914.1.p1	outside	124	169				
BSUD.11914.1.p1	TMhelix	170	190				
BSUD.11914.1.p1	inside	191	200				
BSUD.11914.1.p1	TMhelix	201	221				
BSUD.11914.1.p1	outside	222	262				
BSUD.11914.1.p1	TMhelix	263	283				
BSUD.11914.1.p1	inside	284	566				
//
# BSUD.11915.1.p3 Length: 76
# BSUD.11915.1.p3 Number of predicted TMRs: 0
BSUD.11915.1.p3	inside	1	76				
//
# BSUD.11916.1.p1 Length: 191
# BSUD.11916.1.p1 Number of predicted TMRs: 4
BSUD.11916.1.p1	inside	1	28				
BSUD.11916.1.p1	TMhelix	29	44				
BSUD.11916.1.p1	outside	45	86				
BSUD.11916.1.p1	TMhelix	87	100				
BSUD.11916.1.p1	inside	101	108				
BSUD.11916.1.p1	TMhelix	109	124				
BSUD.11916.1.p1	outside	125	134				
BSUD.11916.1.p1	TMhelix	135	153				
BSUD.11916.1.p1	inside	154	191				
//
# BSUD.11917.1.p1 Length: 463
# BSUD.11917.1.p1 Number of predicted TMRs: 0
BSUD.11917.1.p1	inside	1	463				
//
# BSUD.11917.2.p3 Length: 81
# BSUD.11917.2.p3 Number of predicted TMRs: 0
BSUD.11917.2.p3	outside	1	81				
//
# BSUD.11917.3.p1 Length: 463
# BSUD.11917.3.p1 Number of predicted TMRs: 0
BSUD.11917.3.p1	inside	1	463				
//
# BSUD.11918.1.p1 Length: 403
# BSUD.11918.1.p1 Number of predicted TMRs: 1
BSUD.11918.1.p1	inside	1	27				
BSUD.11918.1.p1	TMhelix	28	46				
BSUD.11918.1.p1	outside	47	403				
//
# BSUD.11919.1.p1 Length: 681
# BSUD.11919.1.p1 Number of predicted TMRs: 0
BSUD.11919.1.p1	inside	1	681				
//
# BSUD.11919.2.p1 Length: 664
# BSUD.11919.2.p1 Number of predicted TMRs: 0
BSUD.11919.2.p1	inside	1	664				
//
# BSUD.11919.3.p1 Length: 661
# BSUD.11919.3.p1 Number of predicted TMRs: 0
BSUD.11919.3.p1	inside	1	661				
//
# BSUD.11919.4.p1 Length: 490
# BSUD.11919.4.p1 Number of predicted TMRs: 0
BSUD.11919.4.p1	inside	1	490				
//
# BSUD.11919.5.p1 Length: 693
# BSUD.11919.5.p1 Number of predicted TMRs: 0
BSUD.11919.5.p1	inside	1	693				
//
# BSUD.1192.1.p1 Length: 1039
# BSUD.1192.1.p1 Number of predicted TMRs: 1
BSUD.1192.1.p1	inside	1	29				
BSUD.1192.1.p1	TMhelix	30	50				
BSUD.1192.1.p1	outside	51	1039				
//
# BSUD.11920.1.p1 Length: 428
# BSUD.11920.1.p1 Number of predicted TMRs: 0
BSUD.11920.1.p1	inside	1	428				
//
# BSUD.11920.2.p1 Length: 398
# BSUD.11920.2.p1 Number of predicted TMRs: 0
BSUD.11920.2.p1	inside	1	398				
//
# BSUD.11921.1.p1 Length: 136
# BSUD.11921.1.p1 Number of predicted TMRs: 0
BSUD.11921.1.p1	inside	1	136				
//
# BSUD.11921.2.p1 Length: 151
# BSUD.11921.2.p1 Number of predicted TMRs: 0
BSUD.11921.2.p1	inside	1	151				
//
# BSUD.11922.1.p1 Length: 281
# BSUD.11922.1.p1 Number of predicted TMRs: 0
BSUD.11922.1.p1	inside	1	281				
//
# BSUD.11922.2.p1 Length: 282
# BSUD.11922.2.p1 Number of predicted TMRs: 0
BSUD.11922.2.p1	inside	1	282				
//
# BSUD.11922.3.p1 Length: 326
# BSUD.11922.3.p1 Number of predicted TMRs: 0
BSUD.11922.3.p1	inside	1	326				
//
# BSUD.11923.1.p1 Length: 507
# BSUD.11923.1.p1 Number of predicted TMRs: 0
BSUD.11923.1.p1	inside	1	507				
//
# BSUD.11924.1.p1 Length: 373
# BSUD.11924.1.p1 Number of predicted TMRs: 0
BSUD.11924.1.p1	signal	1	19				
BSUD.11924.1.p1	outside	20	373				
//
# BSUD.11925.1.p1 Length: 249
# BSUD.11925.1.p1 Number of predicted TMRs: 0
BSUD.11925.1.p1	signal	1	24				
BSUD.11925.1.p1	outside	25	249				
//
# BSUD.11926.1.p2 Length: 153
# BSUD.11926.1.p2 Number of predicted TMRs: 0
BSUD.11926.1.p2	inside	1	153				
//
# BSUD.11926.2.p1 Length: 896
# BSUD.11926.2.p1 Number of predicted TMRs: 0
BSUD.11926.2.p1	inside	1	896				
//
# BSUD.11926.3.p2 Length: 153
# BSUD.11926.3.p2 Number of predicted TMRs: 0
BSUD.11926.3.p2	inside	1	153				
//
# BSUD.11926.4.p1 Length: 896
# BSUD.11926.4.p1 Number of predicted TMRs: 0
BSUD.11926.4.p1	inside	1	896				
//
# BSUD.11926.5.p1 Length: 896
# BSUD.11926.5.p1 Number of predicted TMRs: 0
BSUD.11926.5.p1	inside	1	896				
//
# BSUD.11927.1.p1 Length: 446
# BSUD.11927.1.p1 Number of predicted TMRs: 0
BSUD.11927.1.p1	inside	1	446				
//
# BSUD.11927.2.p1 Length: 146
# BSUD.11927.2.p1 Number of predicted TMRs: 0
BSUD.11927.2.p1	inside	1	146				
//
# BSUD.11929.1.p2 Length: 55
# BSUD.11929.1.p2 Number of predicted TMRs: 0
BSUD.11929.1.p2	inside	1	55				
//
# BSUD.1193.1.p1 Length: 175
# BSUD.1193.1.p1 Number of predicted TMRs: 0
BSUD.1193.1.p1	signal	1	22				
BSUD.1193.1.p1	outside	23	175				
//
# BSUD.1193.2.p1 Length: 175
# BSUD.1193.2.p1 Number of predicted TMRs: 0
BSUD.1193.2.p1	signal	1	22				
BSUD.1193.2.p1	outside	23	175				
//
# BSUD.11930.1.p1 Length: 378
# BSUD.11930.1.p1 Number of predicted TMRs: 0
BSUD.11930.1.p1	inside	1	378				
//
# BSUD.11931.1.p1 Length: 503
# BSUD.11931.1.p1 Number of predicted TMRs: 0
BSUD.11931.1.p1	inside	1	503				
//
# BSUD.11931.2.p1 Length: 503
# BSUD.11931.2.p1 Number of predicted TMRs: 0
BSUD.11931.2.p1	inside	1	503				
//
# BSUD.11931.3.p1 Length: 503
# BSUD.11931.3.p1 Number of predicted TMRs: 0
BSUD.11931.3.p1	inside	1	503				
//
# BSUD.11931.4.p1 Length: 221
# BSUD.11931.4.p1 Number of predicted TMRs: 0
BSUD.11931.4.p1	inside	1	221				
//
# BSUD.11933.1.p1 Length: 171
# BSUD.11933.1.p1 Number of predicted TMRs: 0
BSUD.11933.1.p1	outside	1	171				
//
# BSUD.11935.1.p1 Length: 220
# BSUD.11935.1.p1 Number of predicted TMRs: 0
BSUD.11935.1.p1	signal	1	35				
BSUD.11935.1.p1	outside	36	220				
//
# BSUD.11936.1.p1 Length: 493
# BSUD.11936.1.p1 Number of predicted TMRs: 0
BSUD.11936.1.p1	inside	1	493				
//
# BSUD.11938.1.p1 Length: 547
# BSUD.11938.1.p1 Number of predicted TMRs: 0
BSUD.11938.1.p1	inside	1	547				
//
# BSUD.11938.2.p1 Length: 542
# BSUD.11938.2.p1 Number of predicted TMRs: 0
BSUD.11938.2.p1	inside	1	542				
//
# BSUD.11939.1.p1 Length: 421
# BSUD.11939.1.p1 Number of predicted TMRs: 0
BSUD.11939.1.p1	inside	1	421				
//
# BSUD.11939.2.p1 Length: 445
# BSUD.11939.2.p1 Number of predicted TMRs: 0
BSUD.11939.2.p1	inside	1	445				
//
# BSUD.11939.3.p1 Length: 421
# BSUD.11939.3.p1 Number of predicted TMRs: 0
BSUD.11939.3.p1	inside	1	421				
//
# BSUD.11939.4.p1 Length: 445
# BSUD.11939.4.p1 Number of predicted TMRs: 0
BSUD.11939.4.p1	inside	1	445				
//
# BSUD.1194.1.p1 Length: 662
# BSUD.1194.1.p1 Number of predicted TMRs: 0
BSUD.1194.1.p1	signal	1	23				
BSUD.1194.1.p1	outside	24	662				
//
# BSUD.11940.1.p1 Length: 359
# BSUD.11940.1.p1 Number of predicted TMRs: 4
BSUD.11940.1.p1	inside	1	57				
BSUD.11940.1.p1	TMhelix	58	77				
BSUD.11940.1.p1	outside	78	81				
BSUD.11940.1.p1	TMhelix	82	94				
BSUD.11940.1.p1	inside	95	198				
BSUD.11940.1.p1	TMhelix	199	208				
BSUD.11940.1.p1	outside	209	209				
BSUD.11940.1.p1	TMhelix	210	219				
BSUD.11940.1.p1	inside	220	359				
//
# BSUD.11940.2.p1 Length: 359
# BSUD.11940.2.p1 Number of predicted TMRs: 4
BSUD.11940.2.p1	inside	1	57				
BSUD.11940.2.p1	TMhelix	58	77				
BSUD.11940.2.p1	outside	78	81				
BSUD.11940.2.p1	TMhelix	82	94				
BSUD.11940.2.p1	inside	95	198				
BSUD.11940.2.p1	TMhelix	199	208				
BSUD.11940.2.p1	outside	209	209				
BSUD.11940.2.p1	TMhelix	210	219				
BSUD.11940.2.p1	inside	220	359				
//
# BSUD.11940.3.p1 Length: 359
# BSUD.11940.3.p1 Number of predicted TMRs: 4
BSUD.11940.3.p1	inside	1	57				
BSUD.11940.3.p1	TMhelix	58	77				
BSUD.11940.3.p1	outside	78	81				
BSUD.11940.3.p1	TMhelix	82	94				
BSUD.11940.3.p1	inside	95	198				
BSUD.11940.3.p1	TMhelix	199	208				
BSUD.11940.3.p1	outside	209	209				
BSUD.11940.3.p1	TMhelix	210	219				
BSUD.11940.3.p1	inside	220	359				
//
# BSUD.11941.1.p1 Length: 928
# BSUD.11941.1.p1 Number of predicted TMRs: 0
BSUD.11941.1.p1	inside	1	928				
//
# BSUD.11941.2.p1 Length: 3688
# BSUD.11941.2.p1 Number of predicted TMRs: 0
BSUD.11941.2.p1	inside	1	3688				
//
# BSUD.11941.3.p1 Length: 3693
# BSUD.11941.3.p1 Number of predicted TMRs: 0
BSUD.11941.3.p1	inside	1	3693				
//
# BSUD.11941.4.p1 Length: 3374
# BSUD.11941.4.p1 Number of predicted TMRs: 0
BSUD.11941.4.p1	inside	1	3374				
//
# BSUD.11941.5.p1 Length: 1682
# BSUD.11941.5.p1 Number of predicted TMRs: 0
BSUD.11941.5.p1	inside	1	1682				
//
# BSUD.11941.6.p1 Length: 1638
# BSUD.11941.6.p1 Number of predicted TMRs: 0
BSUD.11941.6.p1	inside	1	1638				
//
# BSUD.11941.7.p1 Length: 1236
# BSUD.11941.7.p1 Number of predicted TMRs: 0
BSUD.11941.7.p1	inside	1	1236				
//
# BSUD.11941.8.p1 Length: 1326
# BSUD.11941.8.p1 Number of predicted TMRs: 0
BSUD.11941.8.p1	inside	1	1326				
//
# BSUD.11941.9.p1 Length: 1322
# BSUD.11941.9.p1 Number of predicted TMRs: 0
BSUD.11941.9.p1	inside	1	1322				
//
# BSUD.11942.1.p1 Length: 362
# BSUD.11942.1.p1 Number of predicted TMRs: 7
BSUD.11942.1.p1	outside	1	15				
BSUD.11942.1.p1	TMhelix	16	34				
BSUD.11942.1.p1	inside	35	48				
BSUD.11942.1.p1	TMhelix	49	70				
BSUD.11942.1.p1	outside	71	92				
BSUD.11942.1.p1	TMhelix	93	111				
BSUD.11942.1.p1	inside	112	131				
BSUD.11942.1.p1	TMhelix	132	151				
BSUD.11942.1.p1	outside	152	165				
BSUD.11942.1.p1	TMhelix	166	186				
BSUD.11942.1.p1	inside	187	299				
BSUD.11942.1.p1	TMhelix	300	320				
BSUD.11942.1.p1	outside	321	333				
BSUD.11942.1.p1	TMhelix	334	356				
BSUD.11942.1.p1	inside	357	362				
//
# BSUD.11943.1.p1 Length: 428
# BSUD.11943.1.p1 Number of predicted TMRs: 0
BSUD.11943.1.p1	inside	1	428				
//
# BSUD.11945.1.p1 Length: 135
# BSUD.11945.1.p1 Number of predicted TMRs: 0
BSUD.11945.1.p1	signal	1	20				
BSUD.11945.1.p1	outside	21	135				
//
# BSUD.11946.1.p1 Length: 240
# BSUD.11946.1.p1 Number of predicted TMRs: 0
BSUD.11946.1.p1	signal	1	20				
BSUD.11946.1.p1	outside	21	240				
//
# BSUD.11946.2.p1 Length: 239
# BSUD.11946.2.p1 Number of predicted TMRs: 0
BSUD.11946.2.p1	signal	1	20				
BSUD.11946.2.p1	outside	21	239				
//
# BSUD.11947.1.p2 Length: 229
# BSUD.11947.1.p2 Number of predicted TMRs: 0
BSUD.11947.1.p2	signal	1	23				
BSUD.11947.1.p2	outside	24	229				
//
# BSUD.11947.2.p2 Length: 229
# BSUD.11947.2.p2 Number of predicted TMRs: 0
BSUD.11947.2.p2	signal	1	23				
BSUD.11947.2.p2	outside	24	229				
//
# BSUD.11948.1.p1 Length: 130
# BSUD.11948.1.p1 Number of predicted TMRs: 0
BSUD.11948.1.p1	signal	1	21				
BSUD.11948.1.p1	outside	22	130				
//
# BSUD.11949.1.p1 Length: 173
# BSUD.11949.1.p1 Number of predicted TMRs: 0
BSUD.11949.1.p1	signal	1	29				
BSUD.11949.1.p1	outside	30	173				
//
# BSUD.1195.1.p1 Length: 214
# BSUD.1195.1.p1 Number of predicted TMRs: 0
BSUD.1195.1.p1	signal	1	24				
BSUD.1195.1.p1	outside	25	214				
//
# BSUD.1195.2.p1 Length: 214
# BSUD.1195.2.p1 Number of predicted TMRs: 0
BSUD.1195.2.p1	signal	1	24				
BSUD.1195.2.p1	outside	25	214				
//
# BSUD.11950.1.p1 Length: 165
# BSUD.11950.1.p1 Number of predicted TMRs: 0
BSUD.11950.1.p1	signal	1	19				
BSUD.11950.1.p1	outside	20	165				
//
# BSUD.11951.1.p1 Length: 656
# BSUD.11951.1.p1 Number of predicted TMRs: 1
BSUD.11951.1.p1	signal	1	19				
BSUD.11951.1.p1	outside	20	530				
BSUD.11951.1.p1	TMhelix	531	553				
BSUD.11951.1.p1	inside	554	656				
//
# BSUD.11952.1.p1 Length: 515
# BSUD.11952.1.p1 Number of predicted TMRs: 0
BSUD.11952.1.p1	signal	1	25				
BSUD.11952.1.p1	outside	26	515				
//
# BSUD.11953.1.p1 Length: 217
# BSUD.11953.1.p1 Number of predicted TMRs: 0
BSUD.11953.1.p1	inside	1	217				
//
# BSUD.11954.1.p1 Length: 373
# BSUD.11954.1.p1 Number of predicted TMRs: 0
BSUD.11954.1.p1	signal	1	25				
BSUD.11954.1.p1	outside	26	373				
//
# BSUD.11955.1.p1 Length: 456
# BSUD.11955.1.p1 Number of predicted TMRs: 0
BSUD.11955.1.p1	inside	1	456				
//
# BSUD.11955.2.p1 Length: 456
# BSUD.11955.2.p1 Number of predicted TMRs: 0
BSUD.11955.2.p1	inside	1	456				
//
# BSUD.11955.3.p1 Length: 451
# BSUD.11955.3.p1 Number of predicted TMRs: 0
BSUD.11955.3.p1	inside	1	451				
//
# BSUD.11955.4.p1 Length: 479
# BSUD.11955.4.p1 Number of predicted TMRs: 0
BSUD.11955.4.p1	inside	1	479				
//
# BSUD.11956.1.p1 Length: 127
# BSUD.11956.1.p1 Number of predicted TMRs: 0
BSUD.11956.1.p1	inside	1	127				
//
# BSUD.11957.1.p1 Length: 359
# BSUD.11957.1.p1 Number of predicted TMRs: 0
BSUD.11957.1.p1	inside	1	359				
//
# BSUD.11957.2.p1 Length: 349
# BSUD.11957.2.p1 Number of predicted TMRs: 0
BSUD.11957.2.p1	inside	1	349				
//
# BSUD.11958.1.p1 Length: 254
# BSUD.11958.1.p1 Number of predicted TMRs: 0
BSUD.11958.1.p1	inside	1	254				
//
# BSUD.11959.1.p1 Length: 192
# BSUD.11959.1.p1 Number of predicted TMRs: 4
BSUD.11959.1.p1	inside	1	38				
BSUD.11959.1.p1	TMhelix	39	59				
BSUD.11959.1.p1	outside	60	80				
BSUD.11959.1.p1	TMhelix	81	96				
BSUD.11959.1.p1	inside	97	109				
BSUD.11959.1.p1	TMhelix	110	127				
BSUD.11959.1.p1	outside	128	151				
BSUD.11959.1.p1	TMhelix	152	172				
BSUD.11959.1.p1	inside	173	192				
//
# BSUD.1196.1.p1 Length: 192
# BSUD.1196.1.p1 Number of predicted TMRs: 0
BSUD.1196.1.p1	signal	1	50				
BSUD.1196.1.p1	outside	51	192				
//
# BSUD.11961.1.p1 Length: 600
# BSUD.11961.1.p1 Number of predicted TMRs: 0
BSUD.11961.1.p1	inside	1	600				
//
# BSUD.11962.1.p1 Length: 630
# BSUD.11962.1.p1 Number of predicted TMRs: 1
BSUD.11962.1.p1	signal	1	20				
BSUD.11962.1.p1	outside	21	517				
BSUD.11962.1.p1	TMhelix	518	540				
BSUD.11962.1.p1	inside	541	630				
//
# BSUD.11962.2.p1 Length: 540
# BSUD.11962.2.p1 Number of predicted TMRs: 1
BSUD.11962.2.p1	signal	1	20				
BSUD.11962.2.p1	outside	21	427				
BSUD.11962.2.p1	TMhelix	428	450				
BSUD.11962.2.p1	inside	451	540				
//
# BSUD.11963.1.p1 Length: 941
# BSUD.11963.1.p1 Number of predicted TMRs: 4
BSUD.11963.1.p1	inside	1	35				
BSUD.11963.1.p1	TMhelix	36	56				
BSUD.11963.1.p1	outside	57	598				
BSUD.11963.1.p1	TMhelix	599	619				
BSUD.11963.1.p1	inside	620	664				
BSUD.11963.1.p1	TMhelix	665	685				
BSUD.11963.1.p1	outside	686	846				
BSUD.11963.1.p1	TMhelix	847	871				
BSUD.11963.1.p1	inside	872	941				
//
# BSUD.11963.2.p1 Length: 920
# BSUD.11963.2.p1 Number of predicted TMRs: 3
BSUD.11963.2.p1	signal	1	60				
BSUD.11963.2.p1	outside	61	578				
BSUD.11963.2.p1	TMhelix	579	598				
BSUD.11963.2.p1	inside	599	639				
BSUD.11963.2.p1	TMhelix	640	660				
BSUD.11963.2.p1	outside	661	824				
BSUD.11963.2.p1	TMhelix	825	849				
BSUD.11963.2.p1	inside	850	920				
//
# BSUD.11963.3.p1 Length: 925
# BSUD.11963.3.p1 Number of predicted TMRs: 3
BSUD.11963.3.p1	signal	1	60				
BSUD.11963.3.p1	outside	61	583				
BSUD.11963.3.p1	TMhelix	584	603				
BSUD.11963.3.p1	inside	604	644				
BSUD.11963.3.p1	TMhelix	645	665				
BSUD.11963.3.p1	outside	666	829				
BSUD.11963.3.p1	TMhelix	830	854				
BSUD.11963.3.p1	inside	855	925				
//
# BSUD.11964.1.p1 Length: 130
# BSUD.11964.1.p1 Number of predicted TMRs: 0
BSUD.11964.1.p1	inside	1	130				
//
# BSUD.11964.2.p1 Length: 130
# BSUD.11964.2.p1 Number of predicted TMRs: 0
BSUD.11964.2.p1	inside	1	130				
//
# BSUD.11965.1.p1 Length: 289
# BSUD.11965.1.p1 Number of predicted TMRs: 0
BSUD.11965.1.p1	inside	1	289				
//
# BSUD.11966.1.p1 Length: 456
# BSUD.11966.1.p1 Number of predicted TMRs: 0
BSUD.11966.1.p1	inside	1	456				
//
# BSUD.11967.1.p1 Length: 456
# BSUD.11967.1.p1 Number of predicted TMRs: 0
BSUD.11967.1.p1	inside	1	456				
//
# BSUD.11968.1.p1 Length: 767
# BSUD.11968.1.p1 Number of predicted TMRs: 0
BSUD.11968.1.p1	inside	1	767				
//
# BSUD.11969.1.p1 Length: 225
# BSUD.11969.1.p1 Number of predicted TMRs: 0
BSUD.11969.1.p1	inside	1	225				
//
# BSUD.1197.1.p1 Length: 210
# BSUD.1197.1.p1 Number of predicted TMRs: 0
BSUD.1197.1.p1	signal	1	26				
BSUD.1197.1.p1	outside	27	210				
//
# BSUD.1197.2.p1 Length: 224
# BSUD.1197.2.p1 Number of predicted TMRs: 0
BSUD.1197.2.p1	signal	1	26				
BSUD.1197.2.p1	outside	27	224				
//
# BSUD.1197.3.p1 Length: 240
# BSUD.1197.3.p1 Number of predicted TMRs: 0
BSUD.1197.3.p1	signal	1	26				
BSUD.1197.3.p1	outside	27	240				
//
# BSUD.11971.1.p1 Length: 604
# BSUD.11971.1.p1 Number of predicted TMRs: 0
BSUD.11971.1.p1	outside	1	604				
//
# BSUD.11971.2.p1 Length: 634
# BSUD.11971.2.p1 Number of predicted TMRs: 0
BSUD.11971.2.p1	outside	1	634				
//
# BSUD.11974.1.p1 Length: 227
# BSUD.11974.1.p1 Number of predicted TMRs: 0
BSUD.11974.1.p1	inside	1	227				
//
# BSUD.11974.2.p1 Length: 227
# BSUD.11974.2.p1 Number of predicted TMRs: 0
BSUD.11974.2.p1	inside	1	227				
//
# BSUD.11975.1.p1 Length: 207
# BSUD.11975.1.p1 Number of predicted TMRs: 3
BSUD.11975.1.p1	inside	1	91				
BSUD.11975.1.p1	TMhelix	92	111				
BSUD.11975.1.p1	outside	112	117				
BSUD.11975.1.p1	TMhelix	118	138				
BSUD.11975.1.p1	inside	139	161				
BSUD.11975.1.p1	TMhelix	162	177				
BSUD.11975.1.p1	outside	178	207				
//
# BSUD.11976.1.p1 Length: 207
# BSUD.11976.1.p1 Number of predicted TMRs: 3
BSUD.11976.1.p1	inside	1	91				
BSUD.11976.1.p1	TMhelix	92	111				
BSUD.11976.1.p1	outside	112	117				
BSUD.11976.1.p1	TMhelix	118	138				
BSUD.11976.1.p1	inside	139	161				
BSUD.11976.1.p1	TMhelix	162	177				
BSUD.11976.1.p1	outside	178	207				
//
# BSUD.11977.1.p1 Length: 560
# BSUD.11977.1.p1 Number of predicted TMRs: 0
BSUD.11977.1.p1	signal	1	24				
BSUD.11977.1.p1	outside	25	560				
//
# BSUD.11977.2.p1 Length: 562
# BSUD.11977.2.p1 Number of predicted TMRs: 0
BSUD.11977.2.p1	signal	1	26				
BSUD.11977.2.p1	outside	27	562				
//
# BSUD.11978.1.p1 Length: 266
# BSUD.11978.1.p1 Number of predicted TMRs: 0
BSUD.11978.1.p1	outside	1	266				
//
# BSUD.11979.1.p1 Length: 73
# BSUD.11979.1.p1 Number of predicted TMRs: 0
BSUD.11979.1.p1	inside	1	73				
//
# BSUD.1198.1.p1 Length: 334
# BSUD.1198.1.p1 Number of predicted TMRs: 0
BSUD.1198.1.p1	outside	1	334				
//
# BSUD.11980.1.p1 Length: 264
# BSUD.11980.1.p1 Number of predicted TMRs: 0
BSUD.11980.1.p1	inside	1	264				
//
# BSUD.11981.1.p1 Length: 204
# BSUD.11981.1.p1 Number of predicted TMRs: 0
BSUD.11981.1.p1	inside	1	204				
//
# BSUD.11981.2.p1 Length: 204
# BSUD.11981.2.p1 Number of predicted TMRs: 0
BSUD.11981.2.p1	inside	1	204				
//
# BSUD.11981.3.p1 Length: 204
# BSUD.11981.3.p1 Number of predicted TMRs: 0
BSUD.11981.3.p1	inside	1	204				
//
# BSUD.11982.1.p1 Length: 840
# BSUD.11982.1.p1 Number of predicted TMRs: 11
BSUD.11982.1.p1	outside	1	25				
BSUD.11982.1.p1	TMhelix	26	46				
BSUD.11982.1.p1	inside	47	65				
BSUD.11982.1.p1	TMhelix	66	86				
BSUD.11982.1.p1	outside	87	97				
BSUD.11982.1.p1	TMhelix	98	119				
BSUD.11982.1.p1	inside	120	133				
BSUD.11982.1.p1	TMhelix	134	154				
BSUD.11982.1.p1	outside	155	171				
BSUD.11982.1.p1	TMhelix	172	192				
BSUD.11982.1.p1	inside	193	239				
BSUD.11982.1.p1	TMhelix	240	260				
BSUD.11982.1.p1	outside	261	286				
BSUD.11982.1.p1	TMhelix	287	296				
BSUD.11982.1.p1	inside	297	356				
BSUD.11982.1.p1	TMhelix	357	377				
BSUD.11982.1.p1	outside	378	378				
BSUD.11982.1.p1	TMhelix	379	399				
BSUD.11982.1.p1	inside	400	480				
BSUD.11982.1.p1	TMhelix	481	501				
BSUD.11982.1.p1	outside	502	514				
BSUD.11982.1.p1	TMhelix	515	535				
BSUD.11982.1.p1	inside	536	840				
//
# BSUD.11982.2.p1 Length: 840
# BSUD.11982.2.p1 Number of predicted TMRs: 11
BSUD.11982.2.p1	outside	1	25				
BSUD.11982.2.p1	TMhelix	26	46				
BSUD.11982.2.p1	inside	47	65				
BSUD.11982.2.p1	TMhelix	66	86				
BSUD.11982.2.p1	outside	87	97				
BSUD.11982.2.p1	TMhelix	98	119				
BSUD.11982.2.p1	inside	120	133				
BSUD.11982.2.p1	TMhelix	134	154				
BSUD.11982.2.p1	outside	155	171				
BSUD.11982.2.p1	TMhelix	172	192				
BSUD.11982.2.p1	inside	193	239				
BSUD.11982.2.p1	TMhelix	240	260				
BSUD.11982.2.p1	outside	261	286				
BSUD.11982.2.p1	TMhelix	287	296				
BSUD.11982.2.p1	inside	297	356				
BSUD.11982.2.p1	TMhelix	357	377				
BSUD.11982.2.p1	outside	378	378				
BSUD.11982.2.p1	TMhelix	379	399				
BSUD.11982.2.p1	inside	400	480				
BSUD.11982.2.p1	TMhelix	481	501				
BSUD.11982.2.p1	outside	502	514				
BSUD.11982.2.p1	TMhelix	515	535				
BSUD.11982.2.p1	inside	536	840				
//
# BSUD.11983.1.p1 Length: 837
# BSUD.11983.1.p1 Number of predicted TMRs: 11
BSUD.11983.1.p1	outside	1	25				
BSUD.11983.1.p1	TMhelix	26	46				
BSUD.11983.1.p1	inside	47	69				
BSUD.11983.1.p1	TMhelix	70	90				
BSUD.11983.1.p1	outside	91	99				
BSUD.11983.1.p1	TMhelix	100	118				
BSUD.11983.1.p1	inside	119	133				
BSUD.11983.1.p1	TMhelix	134	154				
BSUD.11983.1.p1	outside	155	172				
BSUD.11983.1.p1	TMhelix	173	193				
BSUD.11983.1.p1	inside	194	242				
BSUD.11983.1.p1	TMhelix	243	263				
BSUD.11983.1.p1	outside	264	289				
BSUD.11983.1.p1	TMhelix	290	299				
BSUD.11983.1.p1	inside	300	359				
BSUD.11983.1.p1	TMhelix	360	380				
BSUD.11983.1.p1	outside	381	381				
BSUD.11983.1.p1	TMhelix	382	403				
BSUD.11983.1.p1	inside	404	483				
BSUD.11983.1.p1	TMhelix	484	504				
BSUD.11983.1.p1	outside	505	517				
BSUD.11983.1.p1	TMhelix	518	538				
BSUD.11983.1.p1	inside	539	837				
//
# BSUD.11984.1.p1 Length: 166
# BSUD.11984.1.p1 Number of predicted TMRs: 0
BSUD.11984.1.p1	inside	1	166				
//
# BSUD.11985.1.p1 Length: 627
# BSUD.11985.1.p1 Number of predicted TMRs: 0
BSUD.11985.1.p1	inside	1	627				
//
# BSUD.11986.1.p3 Length: 81
# BSUD.11986.1.p3 Number of predicted TMRs: 1
BSUD.11986.1.p3	inside	1	31				
BSUD.11986.1.p3	TMhelix	32	53				
BSUD.11986.1.p3	outside	54	81				
//
# BSUD.11986.2.p2 Length: 81
# BSUD.11986.2.p2 Number of predicted TMRs: 1
BSUD.11986.2.p2	inside	1	31				
BSUD.11986.2.p2	TMhelix	32	53				
BSUD.11986.2.p2	outside	54	81				
//
# BSUD.11987.1.p1 Length: 666
# BSUD.11987.1.p1 Number of predicted TMRs: 0
BSUD.11987.1.p1	inside	1	666				
//
# BSUD.11987.2.p1 Length: 644
# BSUD.11987.2.p1 Number of predicted TMRs: 0
BSUD.11987.2.p1	inside	1	644				
//
# BSUD.11987.3.p1 Length: 654
# BSUD.11987.3.p1 Number of predicted TMRs: 0
BSUD.11987.3.p1	inside	1	654				
//
# BSUD.11988.1.p1 Length: 598
# BSUD.11988.1.p1 Number of predicted TMRs: 0
BSUD.11988.1.p1	inside	1	598				
//
# BSUD.11988.2.p1 Length: 342
# BSUD.11988.2.p1 Number of predicted TMRs: 0
BSUD.11988.2.p1	inside	1	342				
//
# BSUD.11989.1.p1 Length: 890
# BSUD.11989.1.p1 Number of predicted TMRs: 0
BSUD.11989.1.p1	inside	1	890				
//
# BSUD.11989.2.p1 Length: 847
# BSUD.11989.2.p1 Number of predicted TMRs: 0
BSUD.11989.2.p1	inside	1	847				
//
# BSUD.1199.1.p1 Length: 1043
# BSUD.1199.1.p1 Number of predicted TMRs: 0
BSUD.1199.1.p1	outside	1	1043				
//
# BSUD.11990.1.p1 Length: 228
# BSUD.11990.1.p1 Number of predicted TMRs: 0
BSUD.11990.1.p1	signal	1	20				
BSUD.11990.1.p1	outside	21	228				
//
# BSUD.11991.1.p1 Length: 227
# BSUD.11991.1.p1 Number of predicted TMRs: 0
BSUD.11991.1.p1	signal	1	20				
BSUD.11991.1.p1	outside	21	227				
//
# BSUD.11991.2.p1 Length: 227
# BSUD.11991.2.p1 Number of predicted TMRs: 0
BSUD.11991.2.p1	signal	1	20				
BSUD.11991.2.p1	outside	21	227				
//
# BSUD.11992.1.p1 Length: 1672
# BSUD.11992.1.p1 Number of predicted TMRs: 0
BSUD.11992.1.p1	inside	1	1672				
//
# BSUD.11993.1.p1 Length: 495
# BSUD.11993.1.p1 Number of predicted TMRs: 9
BSUD.11993.1.p1	outside	1	1				
BSUD.11993.1.p1	TMhelix	2	17				
BSUD.11993.1.p1	inside	18	110				
BSUD.11993.1.p1	TMhelix	111	131				
BSUD.11993.1.p1	outside	132	142				
BSUD.11993.1.p1	TMhelix	143	163				
BSUD.11993.1.p1	inside	164	175				
BSUD.11993.1.p1	TMhelix	176	196				
BSUD.11993.1.p1	outside	197	231				
BSUD.11993.1.p1	TMhelix	232	252				
BSUD.11993.1.p1	inside	253	272				
BSUD.11993.1.p1	TMhelix	273	293				
BSUD.11993.1.p1	outside	294	322				
BSUD.11993.1.p1	TMhelix	323	341				
BSUD.11993.1.p1	inside	342	373				
BSUD.11993.1.p1	TMhelix	374	394				
BSUD.11993.1.p1	outside	395	465				
BSUD.11993.1.p1	TMhelix	466	481				
BSUD.11993.1.p1	inside	482	495				
//
# BSUD.11994.1.p1 Length: 658
# BSUD.11994.1.p1 Number of predicted TMRs: 1
BSUD.11994.1.p1	inside	1	624				
BSUD.11994.1.p1	TMhelix	625	645				
BSUD.11994.1.p1	outside	646	658				
//
# BSUD.11994.2.p2 Length: 214
# BSUD.11994.2.p2 Number of predicted TMRs: 0
BSUD.11994.2.p2	inside	1	214				
//
# BSUD.11995.1.p1 Length: 361
# BSUD.11995.1.p1 Number of predicted TMRs: 0
BSUD.11995.1.p1	inside	1	361				
//
# BSUD.11995.2.p1 Length: 361
# BSUD.11995.2.p1 Number of predicted TMRs: 0
BSUD.11995.2.p1	inside	1	361				
//
# BSUD.11995.3.p1 Length: 361
# BSUD.11995.3.p1 Number of predicted TMRs: 0
BSUD.11995.3.p1	inside	1	361				
//
# BSUD.11996.1.p1 Length: 1962
# BSUD.11996.1.p1 Number of predicted TMRs: 0
BSUD.11996.1.p1	inside	1	1962				
//
# BSUD.11996.2.p1 Length: 1043
# BSUD.11996.2.p1 Number of predicted TMRs: 0
BSUD.11996.2.p1	inside	1	1043				
//
# BSUD.11997.1.p1 Length: 303
# BSUD.11997.1.p1 Number of predicted TMRs: 0
BSUD.11997.1.p1	signal	1	21				
BSUD.11997.1.p1	outside	22	303				
//
# BSUD.11998.1.p1 Length: 283
# BSUD.11998.1.p1 Number of predicted TMRs: 1
BSUD.11998.1.p1	inside	1	224				
BSUD.11998.1.p1	TMhelix	225	250				
BSUD.11998.1.p1	outside	251	283				
//
# BSUD.11998.2.p3 Length: 56
# BSUD.11998.2.p3 Number of predicted TMRs: 0
BSUD.11998.2.p3	inside	1	56				
//
# BSUD.11998.3.p1 Length: 283
# BSUD.11998.3.p1 Number of predicted TMRs: 1
BSUD.11998.3.p1	inside	1	224				
BSUD.11998.3.p1	TMhelix	225	250				
BSUD.11998.3.p1	outside	251	283				
//
# BSUD.11999.1.p1 Length: 587
# BSUD.11999.1.p1 Number of predicted TMRs: 0
BSUD.11999.1.p1	inside	1	587				
//
# BSUD.120.1.p1 Length: 388
# BSUD.120.1.p1 Number of predicted TMRs: 0
BSUD.120.1.p1	inside	1	388				
//
# BSUD.120.2.p1 Length: 388
# BSUD.120.2.p1 Number of predicted TMRs: 0
BSUD.120.2.p1	inside	1	388				
//
# BSUD.1200.1.p1 Length: 2089
# BSUD.1200.1.p1 Number of predicted TMRs: 13
BSUD.1200.1.p1	outside	1	510				
BSUD.1200.1.p1	TMhelix	511	531				
BSUD.1200.1.p1	inside	532	723				
BSUD.1200.1.p1	TMhelix	724	737				
BSUD.1200.1.p1	outside	738	757				
BSUD.1200.1.p1	TMhelix	758	779				
BSUD.1200.1.p1	inside	780	938				
BSUD.1200.1.p1	TMhelix	939	960				
BSUD.1200.1.p1	outside	961	973				
BSUD.1200.1.p1	TMhelix	974	995				
BSUD.1200.1.p1	inside	996	1082				
BSUD.1200.1.p1	TMhelix	1083	1099				
BSUD.1200.1.p1	outside	1100	1302				
BSUD.1200.1.p1	TMhelix	1303	1323				
BSUD.1200.1.p1	inside	1324	1339				
BSUD.1200.1.p1	TMhelix	1340	1360				
BSUD.1200.1.p1	outside	1361	1388				
BSUD.1200.1.p1	TMhelix	1389	1398				
BSUD.1200.1.p1	inside	1399	1399				
BSUD.1200.1.p1	TMhelix	1400	1413				
BSUD.1200.1.p1	outside	1414	1432				
BSUD.1200.1.p1	TMhelix	1433	1442				
BSUD.1200.1.p1	inside	1443	1495				
BSUD.1200.1.p1	TMhelix	1496	1505				
BSUD.1200.1.p1	outside	1506	1506				
BSUD.1200.1.p1	TMhelix	1507	1517				
BSUD.1200.1.p1	inside	1518	2089				
//
# BSUD.12000.1.p1 Length: 1015
# BSUD.12000.1.p1 Number of predicted TMRs: 0
BSUD.12000.1.p1	inside	1	1015				
//
# BSUD.12000.2.p1 Length: 1015
# BSUD.12000.2.p1 Number of predicted TMRs: 0
BSUD.12000.2.p1	inside	1	1015				
//
# BSUD.12001.1.p1 Length: 756
# BSUD.12001.1.p1 Number of predicted TMRs: 0
BSUD.12001.1.p1	inside	1	756				
//
# BSUD.12001.2.p1 Length: 452
# BSUD.12001.2.p1 Number of predicted TMRs: 0
BSUD.12001.2.p1	inside	1	452				
//
# BSUD.12001.3.p1 Length: 452
# BSUD.12001.3.p1 Number of predicted TMRs: 0
BSUD.12001.3.p1	inside	1	452				
//
# BSUD.12002.1.p1 Length: 908
# BSUD.12002.1.p1 Number of predicted TMRs: 0
BSUD.12002.1.p1	inside	1	908				
//
# BSUD.12002.2.p1 Length: 989
# BSUD.12002.2.p1 Number of predicted TMRs: 0
BSUD.12002.2.p1	inside	1	989				
//
# BSUD.12002.3.p1 Length: 871
# BSUD.12002.3.p1 Number of predicted TMRs: 0
BSUD.12002.3.p1	inside	1	871				
//
# BSUD.12003.1.p1 Length: 797
# BSUD.12003.1.p1 Number of predicted TMRs: 0
BSUD.12003.1.p1	inside	1	797				
//
# BSUD.12004.1.p1 Length: 130
# BSUD.12004.1.p1 Number of predicted TMRs: 0
BSUD.12004.1.p1	inside	1	130				
//
# BSUD.12005.1.p1 Length: 129
# BSUD.12005.1.p1 Number of predicted TMRs: 0
BSUD.12005.1.p1	inside	1	129				
//
# BSUD.12006.1.p1 Length: 641
# BSUD.12006.1.p1 Number of predicted TMRs: 0
BSUD.12006.1.p1	inside	1	641				
//
# BSUD.12006.2.p1 Length: 802
# BSUD.12006.2.p1 Number of predicted TMRs: 0
BSUD.12006.2.p1	inside	1	802				
//
# BSUD.12006.3.p1 Length: 159
# BSUD.12006.3.p1 Number of predicted TMRs: 0
BSUD.12006.3.p1	inside	1	159				
//
# BSUD.12006.4.p1 Length: 440
# BSUD.12006.4.p1 Number of predicted TMRs: 0
BSUD.12006.4.p1	inside	1	440				
//
# BSUD.12006.5.p1 Length: 744
# BSUD.12006.5.p1 Number of predicted TMRs: 0
BSUD.12006.5.p1	inside	1	744				
//
# BSUD.12006.6.p2 Length: 259
# BSUD.12006.6.p2 Number of predicted TMRs: 0
BSUD.12006.6.p2	inside	1	259				
//
# BSUD.12007.1.p1 Length: 1100
# BSUD.12007.1.p1 Number of predicted TMRs: 0
BSUD.12007.1.p1	inside	1	1100				
//
# BSUD.12007.2.p1 Length: 1104
# BSUD.12007.2.p1 Number of predicted TMRs: 0
BSUD.12007.2.p1	inside	1	1104				
//
# BSUD.12007.3.p1 Length: 1131
# BSUD.12007.3.p1 Number of predicted TMRs: 0
BSUD.12007.3.p1	inside	1	1131				
//
# BSUD.12007.4.p1 Length: 1100
# BSUD.12007.4.p1 Number of predicted TMRs: 0
BSUD.12007.4.p1	inside	1	1100				
//
# BSUD.12007.5.p1 Length: 1104
# BSUD.12007.5.p1 Number of predicted TMRs: 0
BSUD.12007.5.p1	inside	1	1104				
//
# BSUD.12008.1.p1 Length: 129
# BSUD.12008.1.p1 Number of predicted TMRs: 0
BSUD.12008.1.p1	inside	1	129				
//
# BSUD.12009.1.p1 Length: 129
# BSUD.12009.1.p1 Number of predicted TMRs: 0
BSUD.12009.1.p1	inside	1	129				
//
# BSUD.1201.1.p1 Length: 205
# BSUD.1201.1.p1 Number of predicted TMRs: 0
BSUD.1201.1.p1	signal	1	24				
BSUD.1201.1.p1	outside	25	205				
//
# BSUD.1201.2.p1 Length: 186
# BSUD.1201.2.p1 Number of predicted TMRs: 0
BSUD.1201.2.p1	signal	1	24				
BSUD.1201.2.p1	outside	25	186				
//
# BSUD.12010.1.p2 Length: 50
# BSUD.12010.1.p2 Number of predicted TMRs: 0
BSUD.12010.1.p2	inside	1	50				
//
# BSUD.12011.1.p1 Length: 442
# BSUD.12011.1.p1 Number of predicted TMRs: 0
BSUD.12011.1.p1	inside	1	442				
//
# BSUD.12011.2.p1 Length: 292
# BSUD.12011.2.p1 Number of predicted TMRs: 0
BSUD.12011.2.p1	inside	1	292				
//
# BSUD.12012.1.p1 Length: 295
# BSUD.12012.1.p1 Number of predicted TMRs: 0
BSUD.12012.1.p1	signal	1	42				
BSUD.12012.1.p1	outside	43	295				
//
# BSUD.12012.2.p1 Length: 278
# BSUD.12012.2.p1 Number of predicted TMRs: 0
BSUD.12012.2.p1	signal	1	25				
BSUD.12012.2.p1	outside	26	278				
//
# BSUD.12013.1.p1 Length: 165
# BSUD.12013.1.p1 Number of predicted TMRs: 0
BSUD.12013.1.p1	signal	1	21				
BSUD.12013.1.p1	outside	22	165				
//
# BSUD.12013.2.p1 Length: 165
# BSUD.12013.2.p1 Number of predicted TMRs: 0
BSUD.12013.2.p1	signal	1	21				
BSUD.12013.2.p1	outside	22	165				
//
# BSUD.12013.3.p1 Length: 165
# BSUD.12013.3.p1 Number of predicted TMRs: 0
BSUD.12013.3.p1	signal	1	21				
BSUD.12013.3.p1	outside	22	165				
//
# BSUD.12014.1.p1 Length: 445
# BSUD.12014.1.p1 Number of predicted TMRs: 0
BSUD.12014.1.p1	inside	1	445				
//
# BSUD.12015.1.p1 Length: 590
# BSUD.12015.1.p1 Number of predicted TMRs: 12
BSUD.12015.1.p1	inside	1	63				
BSUD.12015.1.p1	TMhelix	64	89				
BSUD.12015.1.p1	outside	90	102				
BSUD.12015.1.p1	TMhelix	103	121				
BSUD.12015.1.p1	inside	122	132				
BSUD.12015.1.p1	TMhelix	133	153				
BSUD.12015.1.p1	outside	154	169				
BSUD.12015.1.p1	TMhelix	170	190				
BSUD.12015.1.p1	inside	191	208				
BSUD.12015.1.p1	TMhelix	209	229				
BSUD.12015.1.p1	outside	230	237				
BSUD.12015.1.p1	TMhelix	238	258				
BSUD.12015.1.p1	inside	259	321				
BSUD.12015.1.p1	TMhelix	322	349				
BSUD.12015.1.p1	outside	350	369				
BSUD.12015.1.p1	TMhelix	370	390				
BSUD.12015.1.p1	inside	391	405				
BSUD.12015.1.p1	TMhelix	406	423				
BSUD.12015.1.p1	outside	424	457				
BSUD.12015.1.p1	TMhelix	458	478				
BSUD.12015.1.p1	inside	479	492				
BSUD.12015.1.p1	TMhelix	493	513				
BSUD.12015.1.p1	outside	514	533				
BSUD.12015.1.p1	TMhelix	534	553				
BSUD.12015.1.p1	inside	554	590				
//
# BSUD.12015.2.p1 Length: 590
# BSUD.12015.2.p1 Number of predicted TMRs: 12
BSUD.12015.2.p1	inside	1	63				
BSUD.12015.2.p1	TMhelix	64	89				
BSUD.12015.2.p1	outside	90	102				
BSUD.12015.2.p1	TMhelix	103	121				
BSUD.12015.2.p1	inside	122	132				
BSUD.12015.2.p1	TMhelix	133	153				
BSUD.12015.2.p1	outside	154	169				
BSUD.12015.2.p1	TMhelix	170	190				
BSUD.12015.2.p1	inside	191	208				
BSUD.12015.2.p1	TMhelix	209	229				
BSUD.12015.2.p1	outside	230	237				
BSUD.12015.2.p1	TMhelix	238	258				
BSUD.12015.2.p1	inside	259	321				
BSUD.12015.2.p1	TMhelix	322	349				
BSUD.12015.2.p1	outside	350	369				
BSUD.12015.2.p1	TMhelix	370	390				
BSUD.12015.2.p1	inside	391	405				
BSUD.12015.2.p1	TMhelix	406	423				
BSUD.12015.2.p1	outside	424	457				
BSUD.12015.2.p1	TMhelix	458	478				
BSUD.12015.2.p1	inside	479	492				
BSUD.12015.2.p1	TMhelix	493	513				
BSUD.12015.2.p1	outside	514	533				
BSUD.12015.2.p1	TMhelix	534	553				
BSUD.12015.2.p1	inside	554	590				
//
# BSUD.12016.1.p1 Length: 1546
# BSUD.12016.1.p1 Number of predicted TMRs: 2
BSUD.12016.1.p1	inside	1	64				
BSUD.12016.1.p1	TMhelix	65	74				
BSUD.12016.1.p1	outside	75	574				
BSUD.12016.1.p1	TMhelix	575	596				
BSUD.12016.1.p1	inside	597	1546				
//
# BSUD.12016.2.p1 Length: 726
# BSUD.12016.2.p1 Number of predicted TMRs: 2
BSUD.12016.2.p1	inside	1	64				
BSUD.12016.2.p1	TMhelix	65	74				
BSUD.12016.2.p1	outside	75	574				
BSUD.12016.2.p1	TMhelix	575	596				
BSUD.12016.2.p1	inside	597	726				
//
# BSUD.12017.1.p1 Length: 155
# BSUD.12017.1.p1 Number of predicted TMRs: 0
BSUD.12017.1.p1	inside	1	155				
//
# BSUD.12018.1.p1 Length: 377
# BSUD.12018.1.p1 Number of predicted TMRs: 0
BSUD.12018.1.p1	inside	1	377				
//
# BSUD.1202.1.p1 Length: 55
# BSUD.1202.1.p1 Number of predicted TMRs: 0
BSUD.1202.1.p1	signal	1	21				
BSUD.1202.1.p1	outside	22	55				
//
# BSUD.12020.1.p1 Length: 938
# BSUD.12020.1.p1 Number of predicted TMRs: 0
BSUD.12020.1.p1	inside	1	938				
//
# BSUD.12021.1.p1 Length: 171
# BSUD.12021.1.p1 Number of predicted TMRs: 0
BSUD.12021.1.p1	inside	1	171				
//
# BSUD.12021.2.p1 Length: 202
# BSUD.12021.2.p1 Number of predicted TMRs: 0
BSUD.12021.2.p1	inside	1	202				
//
# BSUD.12022.1.p1 Length: 223
# BSUD.12022.1.p1 Number of predicted TMRs: 0
BSUD.12022.1.p1	inside	1	223				
//
# BSUD.12023.1.p1 Length: 426
# BSUD.12023.1.p1 Number of predicted TMRs: 0
BSUD.12023.1.p1	inside	1	426				
//
# BSUD.12024.1.p1 Length: 144
# BSUD.12024.1.p1 Number of predicted TMRs: 0
BSUD.12024.1.p1	inside	1	144				
//
# BSUD.12025.1.p1 Length: 144
# BSUD.12025.1.p1 Number of predicted TMRs: 0
BSUD.12025.1.p1	inside	1	144				
//
# BSUD.12026.1.p1 Length: 252
# BSUD.12026.1.p1 Number of predicted TMRs: 0
BSUD.12026.1.p1	inside	1	252				
//
# BSUD.12027.1.p1 Length: 129
# BSUD.12027.1.p1 Number of predicted TMRs: 0
BSUD.12027.1.p1	inside	1	129				
//
# BSUD.12028.1.p1 Length: 543
# BSUD.12028.1.p1 Number of predicted TMRs: 0
BSUD.12028.1.p1	signal	1	50				
BSUD.12028.1.p1	outside	51	543				
//
# BSUD.12028.2.p1 Length: 644
# BSUD.12028.2.p1 Number of predicted TMRs: 1
BSUD.12028.2.p1	signal	1	50				
BSUD.12028.2.p1	outside	51	545				
BSUD.12028.2.p1	TMhelix	546	566				
BSUD.12028.2.p1	inside	567	644				
//
# BSUD.12029.1.p1 Length: 127
# BSUD.12029.1.p1 Number of predicted TMRs: 0
BSUD.12029.1.p1	signal	1	23				
BSUD.12029.1.p1	outside	24	127				
//
# BSUD.1203.1.p1 Length: 72
# BSUD.1203.1.p1 Number of predicted TMRs: 0
BSUD.1203.1.p1	outside	1	72				
//
# BSUD.1203.2.p1 Length: 870
# BSUD.1203.2.p1 Number of predicted TMRs: 0
BSUD.1203.2.p1	inside	1	870				
//
# BSUD.1203.3.p1 Length: 72
# BSUD.1203.3.p1 Number of predicted TMRs: 0
BSUD.1203.3.p1	outside	1	72				
//
# BSUD.1203.4.p1 Length: 870
# BSUD.1203.4.p1 Number of predicted TMRs: 0
BSUD.1203.4.p1	inside	1	870				
//
# BSUD.12030.1.p1 Length: 595
# BSUD.12030.1.p1 Number of predicted TMRs: 0
BSUD.12030.1.p1	inside	1	595				
//
# BSUD.12030.2.p1 Length: 595
# BSUD.12030.2.p1 Number of predicted TMRs: 0
BSUD.12030.2.p1	inside	1	595				
//
# BSUD.12030.3.p1 Length: 633
# BSUD.12030.3.p1 Number of predicted TMRs: 0
BSUD.12030.3.p1	inside	1	633				
//
# BSUD.12030.4.p1 Length: 595
# BSUD.12030.4.p1 Number of predicted TMRs: 0
BSUD.12030.4.p1	inside	1	595				
//
# BSUD.12031.1.p1 Length: 501
# BSUD.12031.1.p1 Number of predicted TMRs: 0
BSUD.12031.1.p1	signal	1	19				
BSUD.12031.1.p1	outside	20	501				
//
# BSUD.12031.2.p1 Length: 504
# BSUD.12031.2.p1 Number of predicted TMRs: 0
BSUD.12031.2.p1	signal	1	22				
BSUD.12031.2.p1	outside	23	504				
//
# BSUD.12032.1.p1 Length: 447
# BSUD.12032.1.p1 Number of predicted TMRs: 0
BSUD.12032.1.p1	signal	1	22				
BSUD.12032.1.p1	outside	23	447				
//
# BSUD.12033.1.p1 Length: 213
# BSUD.12033.1.p1 Number of predicted TMRs: 0
BSUD.12033.1.p1	signal	1	17				
BSUD.12033.1.p1	outside	18	213				
//
# BSUD.12033.2.p1 Length: 213
# BSUD.12033.2.p1 Number of predicted TMRs: 0
BSUD.12033.2.p1	signal	1	17				
BSUD.12033.2.p1	outside	18	213				
//
# BSUD.12034.1.p1 Length: 1004
# BSUD.12034.1.p1 Number of predicted TMRs: 0
BSUD.12034.1.p1	signal	1	26				
BSUD.12034.1.p1	outside	27	1004				
//
# BSUD.12035.1.p1 Length: 124
# BSUD.12035.1.p1 Number of predicted TMRs: 0
BSUD.12035.1.p1	outside	1	124				
//
# BSUD.12036.1.p1 Length: 473
# BSUD.12036.1.p1 Number of predicted TMRs: 0
BSUD.12036.1.p1	outside	1	473				
//
# BSUD.12037.1.p1 Length: 1082
# BSUD.12037.1.p1 Number of predicted TMRs: 1
BSUD.12037.1.p1	inside	1	61				
BSUD.12037.1.p1	TMhelix	62	76				
BSUD.12037.1.p1	outside	77	1082				
//
# BSUD.12037.2.p1 Length: 1043
# BSUD.12037.2.p1 Number of predicted TMRs: 1
BSUD.12037.2.p1	inside	1	61				
BSUD.12037.2.p1	TMhelix	62	76				
BSUD.12037.2.p1	outside	77	1043				
//
# BSUD.12037.3.p1 Length: 1082
# BSUD.12037.3.p1 Number of predicted TMRs: 1
BSUD.12037.3.p1	inside	1	61				
BSUD.12037.3.p1	TMhelix	62	76				
BSUD.12037.3.p1	outside	77	1082				
//
# BSUD.12038.1.p1 Length: 759
# BSUD.12038.1.p1 Number of predicted TMRs: 1
BSUD.12038.1.p1	inside	1	21				
BSUD.12038.1.p1	TMhelix	22	42				
BSUD.12038.1.p1	outside	43	759				
//
# BSUD.12038.2.p1 Length: 928
# BSUD.12038.2.p1 Number of predicted TMRs: 1
BSUD.12038.2.p1	inside	1	21				
BSUD.12038.2.p1	TMhelix	22	42				
BSUD.12038.2.p1	outside	43	928				
//
# BSUD.12038.3.p1 Length: 759
# BSUD.12038.3.p1 Number of predicted TMRs: 1
BSUD.12038.3.p1	inside	1	21				
BSUD.12038.3.p1	TMhelix	22	42				
BSUD.12038.3.p1	outside	43	759				
//
# BSUD.12039.1.p1 Length: 77
# BSUD.12039.1.p1 Number of predicted TMRs: 0
BSUD.12039.1.p1	inside	1	77				
//
# BSUD.1204.1.p1 Length: 89
# BSUD.1204.1.p1 Number of predicted TMRs: 0
BSUD.1204.1.p1	signal	1	21				
BSUD.1204.1.p1	outside	22	89				
//
# BSUD.12040.1.p1 Length: 68
# BSUD.12040.1.p1 Number of predicted TMRs: 0
BSUD.12040.1.p1	inside	1	68				
//
# BSUD.12041.1.p2 Length: 178
# BSUD.12041.1.p2 Number of predicted TMRs: 0
BSUD.12041.1.p2	signal	1	17				
BSUD.12041.1.p2	outside	18	178				
//
# BSUD.12042.1.p1 Length: 68
# BSUD.12042.1.p1 Number of predicted TMRs: 0
BSUD.12042.1.p1	outside	1	68				
//
# BSUD.12043.1.p1 Length: 67
# BSUD.12043.1.p1 Number of predicted TMRs: 0
BSUD.12043.1.p1	inside	1	67				
//
# BSUD.12044.1.p1 Length: 3719
# BSUD.12044.1.p1 Number of predicted TMRs: 11
BSUD.12044.1.p1	outside	1	2151				
BSUD.12044.1.p1	TMhelix	2152	2177				
BSUD.12044.1.p1	inside	2178	2203				
BSUD.12044.1.p1	TMhelix	2204	2228				
BSUD.12044.1.p1	outside	2229	2236				
BSUD.12044.1.p1	TMhelix	2237	2257				
BSUD.12044.1.p1	inside	2258	2265				
BSUD.12044.1.p1	TMhelix	2266	2286				
BSUD.12044.1.p1	outside	2287	2340				
BSUD.12044.1.p1	TMhelix	2341	2361				
BSUD.12044.1.p1	inside	2362	2818				
BSUD.12044.1.p1	TMhelix	2819	2837				
BSUD.12044.1.p1	outside	2838	3057				
BSUD.12044.1.p1	TMhelix	3058	3076				
BSUD.12044.1.p1	inside	3077	3100				
BSUD.12044.1.p1	TMhelix	3101	3125				
BSUD.12044.1.p1	outside	3126	3136				
BSUD.12044.1.p1	TMhelix	3137	3157				
BSUD.12044.1.p1	inside	3158	3168				
BSUD.12044.1.p1	TMhelix	3169	3189				
BSUD.12044.1.p1	outside	3190	3254				
BSUD.12044.1.p1	TMhelix	3255	3272				
BSUD.12044.1.p1	inside	3273	3719				
//
# BSUD.12045.1.p1 Length: 91
# BSUD.12045.1.p1 Number of predicted TMRs: 0
BSUD.12045.1.p1	inside	1	91				
//
# BSUD.12046.1.p1 Length: 219
# BSUD.12046.1.p1 Number of predicted TMRs: 0
BSUD.12046.1.p1	inside	1	219				
//
# BSUD.12047.1.p1 Length: 1347
# BSUD.12047.1.p1 Number of predicted TMRs: 3
BSUD.12047.1.p1	outside	1	1257				
BSUD.12047.1.p1	TMhelix	1258	1267				
BSUD.12047.1.p1	inside	1268	1295				
BSUD.12047.1.p1	TMhelix	1296	1317				
BSUD.12047.1.p1	outside	1318	1327				
BSUD.12047.1.p1	TMhelix	1328	1346				
BSUD.12047.1.p1	inside	1347	1347				
//
# BSUD.12048.1.p1 Length: 1178
# BSUD.12048.1.p1 Number of predicted TMRs: 6
BSUD.12048.1.p1	inside	1	287				
BSUD.12048.1.p1	TMhelix	288	305				
BSUD.12048.1.p1	outside	306	523				
BSUD.12048.1.p1	TMhelix	524	544				
BSUD.12048.1.p1	inside	545	568				
BSUD.12048.1.p1	TMhelix	569	593				
BSUD.12048.1.p1	outside	594	605				
BSUD.12048.1.p1	TMhelix	606	623				
BSUD.12048.1.p1	inside	624	636				
BSUD.12048.1.p1	TMhelix	637	657				
BSUD.12048.1.p1	outside	658	724				
BSUD.12048.1.p1	TMhelix	725	737				
BSUD.12048.1.p1	inside	738	1178				
//
# BSUD.12049.1.p1 Length: 1044
# BSUD.12049.1.p1 Number of predicted TMRs: 1
BSUD.12049.1.p1	inside	1	21				
BSUD.12049.1.p1	TMhelix	22	42				
BSUD.12049.1.p1	outside	43	1044				
//
# BSUD.1205.1.p1 Length: 150
# BSUD.1205.1.p1 Number of predicted TMRs: 0
BSUD.1205.1.p1	inside	1	150				
//
# BSUD.1205.2.p1 Length: 148
# BSUD.1205.2.p1 Number of predicted TMRs: 0
BSUD.1205.2.p1	inside	1	148				
//
# BSUD.12050.1.p1 Length: 903
# BSUD.12050.1.p1 Number of predicted TMRs: 6
BSUD.12050.1.p1	inside	1	13				
BSUD.12050.1.p1	TMhelix	14	34				
BSUD.12050.1.p1	outside	35	252				
BSUD.12050.1.p1	TMhelix	253	273				
BSUD.12050.1.p1	inside	274	295				
BSUD.12050.1.p1	TMhelix	296	320				
BSUD.12050.1.p1	outside	321	331				
BSUD.12050.1.p1	TMhelix	332	352				
BSUD.12050.1.p1	inside	353	363				
BSUD.12050.1.p1	TMhelix	364	384				
BSUD.12050.1.p1	outside	385	449				
BSUD.12050.1.p1	TMhelix	450	465				
BSUD.12050.1.p1	inside	466	903				
//
# BSUD.12051.1.p1 Length: 566
# BSUD.12051.1.p1 Number of predicted TMRs: 0
BSUD.12051.1.p1	inside	1	566				
//
# BSUD.12051.2.p1 Length: 566
# BSUD.12051.2.p1 Number of predicted TMRs: 0
BSUD.12051.2.p1	inside	1	566				
//
# BSUD.12052.1.p1 Length: 276
# BSUD.12052.1.p1 Number of predicted TMRs: 0
BSUD.12052.1.p1	inside	1	276				
//
# BSUD.12052.2.p1 Length: 276
# BSUD.12052.2.p1 Number of predicted TMRs: 0
BSUD.12052.2.p1	inside	1	276				
//
# BSUD.12052.3.p1 Length: 276
# BSUD.12052.3.p1 Number of predicted TMRs: 0
BSUD.12052.3.p1	inside	1	276				
//
# BSUD.12053.1.p1 Length: 1221
# BSUD.12053.1.p1 Number of predicted TMRs: 0
BSUD.12053.1.p1	inside	1	1221				
//
# BSUD.12055.1.p1 Length: 483
# BSUD.12055.1.p1 Number of predicted TMRs: 0
BSUD.12055.1.p1	inside	1	483				
//
# BSUD.12057.1.p1 Length: 232
# BSUD.12057.1.p1 Number of predicted TMRs: 6
BSUD.12057.1.p1	outside	1	29				
BSUD.12057.1.p1	TMhelix	30	52				
BSUD.12057.1.p1	inside	53	72				
BSUD.12057.1.p1	TMhelix	73	90				
BSUD.12057.1.p1	outside	91	104				
BSUD.12057.1.p1	TMhelix	105	117				
BSUD.12057.1.p1	inside	118	147				
BSUD.12057.1.p1	TMhelix	148	157				
BSUD.12057.1.p1	outside	158	161				
BSUD.12057.1.p1	TMhelix	162	180				
BSUD.12057.1.p1	inside	181	184				
BSUD.12057.1.p1	TMhelix	185	210				
BSUD.12057.1.p1	outside	211	232				
//
# BSUD.12058.1.p1 Length: 253
# BSUD.12058.1.p1 Number of predicted TMRs: 0
BSUD.12058.1.p1	inside	1	253				
//
# BSUD.12058.2.p1 Length: 260
# BSUD.12058.2.p1 Number of predicted TMRs: 0
BSUD.12058.2.p1	inside	1	260				
//
# BSUD.12059.1.p1 Length: 620
# BSUD.12059.1.p1 Number of predicted TMRs: 0
BSUD.12059.1.p1	inside	1	620				
//
# BSUD.12059.2.p1 Length: 608
# BSUD.12059.2.p1 Number of predicted TMRs: 0
BSUD.12059.2.p1	inside	1	608				
//
# BSUD.12059.3.p1 Length: 608
# BSUD.12059.3.p1 Number of predicted TMRs: 0
BSUD.12059.3.p1	inside	1	608				
//
# BSUD.12059.4.p1 Length: 297
# BSUD.12059.4.p1 Number of predicted TMRs: 0
BSUD.12059.4.p1	inside	1	297				
//
# BSUD.1206.1.p1 Length: 171
# BSUD.1206.1.p1 Number of predicted TMRs: 0
BSUD.1206.1.p1	signal	1	23				
BSUD.1206.1.p1	outside	24	171				
//
# BSUD.12060.1.p1 Length: 544
# BSUD.12060.1.p1 Number of predicted TMRs: 0
BSUD.12060.1.p1	inside	1	544				
//
# BSUD.12061.1.p1 Length: 412
# BSUD.12061.1.p1 Number of predicted TMRs: 7
BSUD.12061.1.p1	outside	1	40				
BSUD.12061.1.p1	TMhelix	41	66				
BSUD.12061.1.p1	inside	67	78				
BSUD.12061.1.p1	TMhelix	79	101				
BSUD.12061.1.p1	outside	102	117				
BSUD.12061.1.p1	TMhelix	118	138				
BSUD.12061.1.p1	inside	139	158				
BSUD.12061.1.p1	TMhelix	159	179				
BSUD.12061.1.p1	outside	180	206				
BSUD.12061.1.p1	TMhelix	207	232				
BSUD.12061.1.p1	inside	233	259				
BSUD.12061.1.p1	TMhelix	260	280				
BSUD.12061.1.p1	outside	281	297				
BSUD.12061.1.p1	TMhelix	298	319				
BSUD.12061.1.p1	inside	320	412				
//
# BSUD.12062.1.p1 Length: 598
# BSUD.12062.1.p1 Number of predicted TMRs: 14
BSUD.12062.1.p1	inside	1	125				
BSUD.12062.1.p1	TMhelix	126	146				
BSUD.12062.1.p1	outside	147	154				
BSUD.12062.1.p1	TMhelix	155	173				
BSUD.12062.1.p1	inside	174	175				
BSUD.12062.1.p1	TMhelix	176	197				
BSUD.12062.1.p1	outside	198	209				
BSUD.12062.1.p1	TMhelix	210	225				
BSUD.12062.1.p1	inside	226	238				
BSUD.12062.1.p1	TMhelix	239	262				
BSUD.12062.1.p1	outside	263	267				
BSUD.12062.1.p1	TMhelix	268	285				
BSUD.12062.1.p1	inside	286	305				
BSUD.12062.1.p1	TMhelix	306	329				
BSUD.12062.1.p1	outside	330	333				
BSUD.12062.1.p1	TMhelix	334	362				
BSUD.12062.1.p1	inside	363	370				
BSUD.12062.1.p1	TMhelix	371	391				
BSUD.12062.1.p1	outside	392	395				
BSUD.12062.1.p1	TMhelix	396	413				
BSUD.12062.1.p1	inside	414	431				
BSUD.12062.1.p1	TMhelix	432	449				
BSUD.12062.1.p1	outside	450	458				
BSUD.12062.1.p1	TMhelix	459	481				
BSUD.12062.1.p1	inside	482	491				
BSUD.12062.1.p1	TMhelix	492	502				
BSUD.12062.1.p1	outside	503	530				
BSUD.12062.1.p1	TMhelix	531	552				
BSUD.12062.1.p1	inside	553	598				
//
# BSUD.12063.1.p1 Length: 85
# BSUD.12063.1.p1 Number of predicted TMRs: 0
BSUD.12063.1.p1	outside	1	85				
//
# BSUD.12064.1.p1 Length: 92
# BSUD.12064.1.p1 Number of predicted TMRs: 0
BSUD.12064.1.p1	outside	1	92				
//
# BSUD.12065.1.p1 Length: 559
# BSUD.12065.1.p1 Number of predicted TMRs: 1
BSUD.12065.1.p1	outside	1	6				
BSUD.12065.1.p1	TMhelix	7	27				
BSUD.12065.1.p1	inside	28	559				
//
# BSUD.12066.1.p1 Length: 401
# BSUD.12066.1.p1 Number of predicted TMRs: 0
BSUD.12066.1.p1	inside	1	401				
//
# BSUD.12066.2.p1 Length: 387
# BSUD.12066.2.p1 Number of predicted TMRs: 0
BSUD.12066.2.p1	inside	1	387				
//
# BSUD.12067.1.p1 Length: 171
# BSUD.12067.1.p1 Number of predicted TMRs: 0
BSUD.12067.1.p1	signal	1	18				
BSUD.12067.1.p1	outside	19	171				
//
# BSUD.12068.1.p1 Length: 235
# BSUD.12068.1.p1 Number of predicted TMRs: 0
BSUD.12068.1.p1	inside	1	235				
//
# BSUD.12069.1.p1 Length: 1037
# BSUD.12069.1.p1 Number of predicted TMRs: 7
BSUD.12069.1.p1	outside	1	16				
BSUD.12069.1.p1	TMhelix	17	35				
BSUD.12069.1.p1	inside	36	95				
BSUD.12069.1.p1	TMhelix	96	114				
BSUD.12069.1.p1	outside	115	135				
BSUD.12069.1.p1	TMhelix	136	153				
BSUD.12069.1.p1	inside	154	162				
BSUD.12069.1.p1	TMhelix	163	183				
BSUD.12069.1.p1	outside	184	186				
BSUD.12069.1.p1	TMhelix	187	196				
BSUD.12069.1.p1	inside	197	218				
BSUD.12069.1.p1	TMhelix	219	240				
BSUD.12069.1.p1	outside	241	285				
BSUD.12069.1.p1	TMhelix	286	303				
BSUD.12069.1.p1	inside	304	1037				
//
# BSUD.12069.2.p1 Length: 1049
# BSUD.12069.2.p1 Number of predicted TMRs: 7
BSUD.12069.2.p1	outside	1	16				
BSUD.12069.2.p1	TMhelix	17	35				
BSUD.12069.2.p1	inside	36	95				
BSUD.12069.2.p1	TMhelix	96	114				
BSUD.12069.2.p1	outside	115	135				
BSUD.12069.2.p1	TMhelix	136	153				
BSUD.12069.2.p1	inside	154	162				
BSUD.12069.2.p1	TMhelix	163	183				
BSUD.12069.2.p1	outside	184	186				
BSUD.12069.2.p1	TMhelix	187	196				
BSUD.12069.2.p1	inside	197	218				
BSUD.12069.2.p1	TMhelix	219	240				
BSUD.12069.2.p1	outside	241	285				
BSUD.12069.2.p1	TMhelix	286	303				
BSUD.12069.2.p1	inside	304	1049				
//
# BSUD.12069.3.p1 Length: 1037
# BSUD.12069.3.p1 Number of predicted TMRs: 7
BSUD.12069.3.p1	outside	1	16				
BSUD.12069.3.p1	TMhelix	17	35				
BSUD.12069.3.p1	inside	36	95				
BSUD.12069.3.p1	TMhelix	96	114				
BSUD.12069.3.p1	outside	115	135				
BSUD.12069.3.p1	TMhelix	136	153				
BSUD.12069.3.p1	inside	154	162				
BSUD.12069.3.p1	TMhelix	163	183				
BSUD.12069.3.p1	outside	184	186				
BSUD.12069.3.p1	TMhelix	187	196				
BSUD.12069.3.p1	inside	197	218				
BSUD.12069.3.p1	TMhelix	219	240				
BSUD.12069.3.p1	outside	241	285				
BSUD.12069.3.p1	TMhelix	286	303				
BSUD.12069.3.p1	inside	304	1037				
//
# BSUD.1207.1.p1 Length: 214
# BSUD.1207.1.p1 Number of predicted TMRs: 0
BSUD.1207.1.p1	signal	1	24				
BSUD.1207.1.p1	outside	25	214				
//
# BSUD.1207.2.p1 Length: 214
# BSUD.1207.2.p1 Number of predicted TMRs: 0
BSUD.1207.2.p1	signal	1	24				
BSUD.1207.2.p1	outside	25	214				
//
# BSUD.12070.1.p1 Length: 1092
# BSUD.12070.1.p1 Number of predicted TMRs: 7
BSUD.12070.1.p1	outside	1	19				
BSUD.12070.1.p1	TMhelix	20	38				
BSUD.12070.1.p1	inside	39	99				
BSUD.12070.1.p1	TMhelix	100	120				
BSUD.12070.1.p1	outside	121	139				
BSUD.12070.1.p1	TMhelix	140	157				
BSUD.12070.1.p1	inside	158	168				
BSUD.12070.1.p1	TMhelix	169	187				
BSUD.12070.1.p1	outside	188	190				
BSUD.12070.1.p1	TMhelix	191	200				
BSUD.12070.1.p1	inside	201	222				
BSUD.12070.1.p1	TMhelix	223	244				
BSUD.12070.1.p1	outside	245	289				
BSUD.12070.1.p1	TMhelix	290	307				
BSUD.12070.1.p1	inside	308	1092				
//
# BSUD.12070.2.p1 Length: 1089
# BSUD.12070.2.p1 Number of predicted TMRs: 7
BSUD.12070.2.p1	outside	1	17				
BSUD.12070.2.p1	TMhelix	18	38				
BSUD.12070.2.p1	inside	39	99				
BSUD.12070.2.p1	TMhelix	100	120				
BSUD.12070.2.p1	outside	121	139				
BSUD.12070.2.p1	TMhelix	140	157				
BSUD.12070.2.p1	inside	158	168				
BSUD.12070.2.p1	TMhelix	169	187				
BSUD.12070.2.p1	outside	188	190				
BSUD.12070.2.p1	TMhelix	191	200				
BSUD.12070.2.p1	inside	201	222				
BSUD.12070.2.p1	TMhelix	223	244				
BSUD.12070.2.p1	outside	245	289				
BSUD.12070.2.p1	TMhelix	290	307				
BSUD.12070.2.p1	inside	308	1089				
//
# BSUD.12070.3.p1 Length: 1139
# BSUD.12070.3.p1 Number of predicted TMRs: 7
BSUD.12070.3.p1	outside	1	17				
BSUD.12070.3.p1	TMhelix	18	38				
BSUD.12070.3.p1	inside	39	99				
BSUD.12070.3.p1	TMhelix	100	120				
BSUD.12070.3.p1	outside	121	139				
BSUD.12070.3.p1	TMhelix	140	157				
BSUD.12070.3.p1	inside	158	166				
BSUD.12070.3.p1	TMhelix	167	187				
BSUD.12070.3.p1	outside	188	190				
BSUD.12070.3.p1	TMhelix	191	200				
BSUD.12070.3.p1	inside	201	222				
BSUD.12070.3.p1	TMhelix	223	244				
BSUD.12070.3.p1	outside	245	289				
BSUD.12070.3.p1	TMhelix	290	307				
BSUD.12070.3.p1	inside	308	1139				
//
# BSUD.12070.4.p1 Length: 1151
# BSUD.12070.4.p1 Number of predicted TMRs: 7
BSUD.12070.4.p1	outside	1	19				
BSUD.12070.4.p1	TMhelix	20	38				
BSUD.12070.4.p1	inside	39	99				
BSUD.12070.4.p1	TMhelix	100	120				
BSUD.12070.4.p1	outside	121	139				
BSUD.12070.4.p1	TMhelix	140	157				
BSUD.12070.4.p1	inside	158	168				
BSUD.12070.4.p1	TMhelix	169	187				
BSUD.12070.4.p1	outside	188	190				
BSUD.12070.4.p1	TMhelix	191	200				
BSUD.12070.4.p1	inside	201	222				
BSUD.12070.4.p1	TMhelix	223	244				
BSUD.12070.4.p1	outside	245	289				
BSUD.12070.4.p1	TMhelix	290	307				
BSUD.12070.4.p1	inside	308	1151				
//
# BSUD.12071.1.p1 Length: 97
# BSUD.12071.1.p1 Number of predicted TMRs: 0
BSUD.12071.1.p1	inside	1	97				
//
# BSUD.12072.1.p1 Length: 464
# BSUD.12072.1.p1 Number of predicted TMRs: 7
BSUD.12072.1.p1	outside	1	52				
BSUD.12072.1.p1	TMhelix	53	74				
BSUD.12072.1.p1	inside	75	88				
BSUD.12072.1.p1	TMhelix	89	109				
BSUD.12072.1.p1	outside	110	124				
BSUD.12072.1.p1	TMhelix	125	135				
BSUD.12072.1.p1	inside	136	187				
BSUD.12072.1.p1	TMhelix	188	202				
BSUD.12072.1.p1	outside	203	219				
BSUD.12072.1.p1	TMhelix	220	240				
BSUD.12072.1.p1	inside	241	256				
BSUD.12072.1.p1	TMhelix	257	277				
BSUD.12072.1.p1	outside	278	301				
BSUD.12072.1.p1	TMhelix	302	320				
BSUD.12072.1.p1	inside	321	464				
//
# BSUD.12072.2.p1 Length: 464
# BSUD.12072.2.p1 Number of predicted TMRs: 7
BSUD.12072.2.p1	outside	1	52				
BSUD.12072.2.p1	TMhelix	53	74				
BSUD.12072.2.p1	inside	75	88				
BSUD.12072.2.p1	TMhelix	89	109				
BSUD.12072.2.p1	outside	110	124				
BSUD.12072.2.p1	TMhelix	125	135				
BSUD.12072.2.p1	inside	136	187				
BSUD.12072.2.p1	TMhelix	188	202				
BSUD.12072.2.p1	outside	203	219				
BSUD.12072.2.p1	TMhelix	220	240				
BSUD.12072.2.p1	inside	241	256				
BSUD.12072.2.p1	TMhelix	257	277				
BSUD.12072.2.p1	outside	278	301				
BSUD.12072.2.p1	TMhelix	302	320				
BSUD.12072.2.p1	inside	321	464				
//
# BSUD.12072.3.p1 Length: 191
# BSUD.12072.3.p1 Number of predicted TMRs: 3
BSUD.12072.3.p1	outside	1	52				
BSUD.12072.3.p1	TMhelix	53	73				
BSUD.12072.3.p1	inside	74	88				
BSUD.12072.3.p1	TMhelix	89	109				
BSUD.12072.3.p1	outside	110	120				
BSUD.12072.3.p1	TMhelix	121	142				
BSUD.12072.3.p1	inside	143	191				
//
# BSUD.12073.1.p1 Length: 1281
# BSUD.12073.1.p1 Number of predicted TMRs: 0
BSUD.12073.1.p1	inside	1	1281				
//
# BSUD.12074.1.p1 Length: 836
# BSUD.12074.1.p1 Number of predicted TMRs: 0
BSUD.12074.1.p1	inside	1	836				
//
# BSUD.12075.1.p1 Length: 84
# BSUD.12075.1.p1 Number of predicted TMRs: 0
BSUD.12075.1.p1	signal	1	20				
BSUD.12075.1.p1	outside	21	84				
//
# BSUD.12077.1.p1 Length: 67
# BSUD.12077.1.p1 Number of predicted TMRs: 0
BSUD.12077.1.p1	outside	1	67				
//
# BSUD.12078.1.p1 Length: 217
# BSUD.12078.1.p1 Number of predicted TMRs: 0
BSUD.12078.1.p1	inside	1	217				
//
# BSUD.12079.1.p1 Length: 1039
# BSUD.12079.1.p1 Number of predicted TMRs: 0
BSUD.12079.1.p1	inside	1	1039				
//
# BSUD.12079.2.p1 Length: 1035
# BSUD.12079.2.p1 Number of predicted TMRs: 0
BSUD.12079.2.p1	inside	1	1035				
//
# BSUD.1208.1.p1 Length: 192
# BSUD.1208.1.p1 Number of predicted TMRs: 0
BSUD.1208.1.p1	signal	1	50				
BSUD.1208.1.p1	outside	51	192				
//
# BSUD.12080.1.p1 Length: 414
# BSUD.12080.1.p1 Number of predicted TMRs: 5
BSUD.12080.1.p1	outside	1	4				
BSUD.12080.1.p1	TMhelix	5	25				
BSUD.12080.1.p1	inside	26	70				
BSUD.12080.1.p1	TMhelix	71	91				
BSUD.12080.1.p1	outside	92	104				
BSUD.12080.1.p1	TMhelix	105	121				
BSUD.12080.1.p1	inside	122	196				
BSUD.12080.1.p1	TMhelix	197	221				
BSUD.12080.1.p1	outside	222	259				
BSUD.12080.1.p1	TMhelix	260	280				
BSUD.12080.1.p1	inside	281	414				
//
# BSUD.12080.2.p1 Length: 414
# BSUD.12080.2.p1 Number of predicted TMRs: 5
BSUD.12080.2.p1	outside	1	4				
BSUD.12080.2.p1	TMhelix	5	25				
BSUD.12080.2.p1	inside	26	70				
BSUD.12080.2.p1	TMhelix	71	91				
BSUD.12080.2.p1	outside	92	104				
BSUD.12080.2.p1	TMhelix	105	121				
BSUD.12080.2.p1	inside	122	196				
BSUD.12080.2.p1	TMhelix	197	221				
BSUD.12080.2.p1	outside	222	259				
BSUD.12080.2.p1	TMhelix	260	280				
BSUD.12080.2.p1	inside	281	414				
//
# BSUD.12080.3.p1 Length: 414
# BSUD.12080.3.p1 Number of predicted TMRs: 5
BSUD.12080.3.p1	outside	1	4				
BSUD.12080.3.p1	TMhelix	5	25				
BSUD.12080.3.p1	inside	26	70				
BSUD.12080.3.p1	TMhelix	71	91				
BSUD.12080.3.p1	outside	92	104				
BSUD.12080.3.p1	TMhelix	105	121				
BSUD.12080.3.p1	inside	122	196				
BSUD.12080.3.p1	TMhelix	197	221				
BSUD.12080.3.p1	outside	222	259				
BSUD.12080.3.p1	TMhelix	260	280				
BSUD.12080.3.p1	inside	281	414				
//
# BSUD.12081.1.p1 Length: 274
# BSUD.12081.1.p1 Number of predicted TMRs: 0
BSUD.12081.1.p1	inside	1	274				
//
# BSUD.12082.1.p1 Length: 607
# BSUD.12082.1.p1 Number of predicted TMRs: 0
BSUD.12082.1.p1	inside	1	607				
//
# BSUD.12082.2.p1 Length: 412
# BSUD.12082.2.p1 Number of predicted TMRs: 0
BSUD.12082.2.p1	inside	1	412				
//
# BSUD.12083.1.p1 Length: 696
# BSUD.12083.1.p1 Number of predicted TMRs: 0
BSUD.12083.1.p1	signal	1	18				
BSUD.12083.1.p1	outside	19	696				
//
# BSUD.12084.1.p1 Length: 685
# BSUD.12084.1.p1 Number of predicted TMRs: 0
BSUD.12084.1.p1	signal	1	22				
BSUD.12084.1.p1	outside	23	685				
//
# BSUD.12084.2.p1 Length: 685
# BSUD.12084.2.p1 Number of predicted TMRs: 0
BSUD.12084.2.p1	signal	1	22				
BSUD.12084.2.p1	outside	23	685				
//
# BSUD.12085.1.p1 Length: 683
# BSUD.12085.1.p1 Number of predicted TMRs: 0
BSUD.12085.1.p1	signal	1	31				
BSUD.12085.1.p1	outside	32	683				
//
# BSUD.12086.1.p1 Length: 219
# BSUD.12086.1.p1 Number of predicted TMRs: 0
BSUD.12086.1.p1	outside	1	219				
//
# BSUD.12086.2.p1 Length: 325
# BSUD.12086.2.p1 Number of predicted TMRs: 0
BSUD.12086.2.p1	outside	1	325				
//
# BSUD.12087.1.p2 Length: 178
# BSUD.12087.1.p2 Number of predicted TMRs: 0
BSUD.12087.1.p2	inside	1	178				
//
# BSUD.12089.1.p1 Length: 501
# BSUD.12089.1.p1 Number of predicted TMRs: 0
BSUD.12089.1.p1	signal	1	19				
BSUD.12089.1.p1	outside	20	501				
//
# BSUD.12089.2.p1 Length: 965
# BSUD.12089.2.p1 Number of predicted TMRs: 0
BSUD.12089.2.p1	signal	1	19				
BSUD.12089.2.p1	outside	20	965				
//
# BSUD.1209.1.p1 Length: 67
# BSUD.1209.1.p1 Number of predicted TMRs: 0
BSUD.1209.1.p1	inside	1	67				
//
# BSUD.12090.1.p1 Length: 781
# BSUD.12090.1.p1 Number of predicted TMRs: 0
BSUD.12090.1.p1	inside	1	781				
//
# BSUD.12090.2.p1 Length: 780
# BSUD.12090.2.p1 Number of predicted TMRs: 0
BSUD.12090.2.p1	inside	1	780				
//
# BSUD.12092.1.p1 Length: 104
# BSUD.12092.1.p1 Number of predicted TMRs: 0
BSUD.12092.1.p1	signal	1	15				
BSUD.12092.1.p1	outside	16	104				
//
# BSUD.12094.1.p1 Length: 110
# BSUD.12094.1.p1 Number of predicted TMRs: 0
BSUD.12094.1.p1	signal	1	17				
BSUD.12094.1.p1	outside	18	110				
//
# BSUD.12094.2.p1 Length: 110
# BSUD.12094.2.p1 Number of predicted TMRs: 0
BSUD.12094.2.p1	signal	1	17				
BSUD.12094.2.p1	outside	18	110				
//
# BSUD.12095.1.p1 Length: 131
# BSUD.12095.1.p1 Number of predicted TMRs: 0
BSUD.12095.1.p1	signal	1	32				
BSUD.12095.1.p1	outside	33	131				
//
# BSUD.12096.1.p1 Length: 116
# BSUD.12096.1.p1 Number of predicted TMRs: 0
BSUD.12096.1.p1	signal	1	20				
BSUD.12096.1.p1	outside	21	116				
//
# BSUD.12096.2.p1 Length: 116
# BSUD.12096.2.p1 Number of predicted TMRs: 0
BSUD.12096.2.p1	signal	1	20				
BSUD.12096.2.p1	outside	21	116				
//
# BSUD.12096.3.p1 Length: 116
# BSUD.12096.3.p1 Number of predicted TMRs: 0
BSUD.12096.3.p1	signal	1	20				
BSUD.12096.3.p1	outside	21	116				
//
# BSUD.12097.1.p1 Length: 141
# BSUD.12097.1.p1 Number of predicted TMRs: 0
BSUD.12097.1.p1	signal	1	45				
BSUD.12097.1.p1	outside	46	141				
//
# BSUD.12097.2.p1 Length: 116
# BSUD.12097.2.p1 Number of predicted TMRs: 0
BSUD.12097.2.p1	signal	1	20				
BSUD.12097.2.p1	outside	21	116				
//
# BSUD.12098.1.p2 Length: 117
# BSUD.12098.1.p2 Number of predicted TMRs: 0
BSUD.12098.1.p2	signal	1	18				
BSUD.12098.1.p2	outside	19	117				
//
# BSUD.12098.2.p1 Length: 170
# BSUD.12098.2.p1 Number of predicted TMRs: 0
BSUD.12098.2.p1	inside	1	170				
//
# BSUD.12099.1.p1 Length: 294
# BSUD.12099.1.p1 Number of predicted TMRs: 0
BSUD.12099.1.p1	outside	1	294				
//
# BSUD.121.1.p1 Length: 428
# BSUD.121.1.p1 Number of predicted TMRs: 9
BSUD.121.1.p1	inside	1	99				
BSUD.121.1.p1	TMhelix	100	117				
BSUD.121.1.p1	outside	118	127				
BSUD.121.1.p1	TMhelix	128	143				
BSUD.121.1.p1	inside	144	147				
BSUD.121.1.p1	TMhelix	148	160				
BSUD.121.1.p1	outside	161	179				
BSUD.121.1.p1	TMhelix	180	198				
BSUD.121.1.p1	inside	199	210				
BSUD.121.1.p1	TMhelix	211	228				
BSUD.121.1.p1	outside	229	256				
BSUD.121.1.p1	TMhelix	257	273				
BSUD.121.1.p1	inside	274	301				
BSUD.121.1.p1	TMhelix	302	322				
BSUD.121.1.p1	outside	323	369				
BSUD.121.1.p1	TMhelix	370	385				
BSUD.121.1.p1	inside	386	402				
BSUD.121.1.p1	TMhelix	403	422				
BSUD.121.1.p1	outside	423	428				
//
# BSUD.121.2.p1 Length: 666
# BSUD.121.2.p1 Number of predicted TMRs: 12
BSUD.121.2.p1	inside	1	99				
BSUD.121.2.p1	TMhelix	100	118				
BSUD.121.2.p1	outside	119	127				
BSUD.121.2.p1	TMhelix	128	142				
BSUD.121.2.p1	inside	143	149				
BSUD.121.2.p1	TMhelix	150	160				
BSUD.121.2.p1	outside	161	179				
BSUD.121.2.p1	TMhelix	180	198				
BSUD.121.2.p1	inside	199	210				
BSUD.121.2.p1	TMhelix	211	228				
BSUD.121.2.p1	outside	229	256				
BSUD.121.2.p1	TMhelix	257	273				
BSUD.121.2.p1	inside	274	301				
BSUD.121.2.p1	TMhelix	302	322				
BSUD.121.2.p1	outside	323	370				
BSUD.121.2.p1	TMhelix	371	386				
BSUD.121.2.p1	inside	387	439				
BSUD.121.2.p1	TMhelix	440	460				
BSUD.121.2.p1	outside	461	466				
BSUD.121.2.p1	TMhelix	467	480				
BSUD.121.2.p1	inside	481	493				
BSUD.121.2.p1	TMhelix	494	511				
BSUD.121.2.p1	outside	512	512				
BSUD.121.2.p1	TMhelix	513	528				
BSUD.121.2.p1	inside	529	666				
//
# BSUD.121.3.p1 Length: 653
# BSUD.121.3.p1 Number of predicted TMRs: 12
BSUD.121.3.p1	inside	1	86				
BSUD.121.3.p1	TMhelix	87	105				
BSUD.121.3.p1	outside	106	114				
BSUD.121.3.p1	TMhelix	115	129				
BSUD.121.3.p1	inside	130	136				
BSUD.121.3.p1	TMhelix	137	151				
BSUD.121.3.p1	outside	152	166				
BSUD.121.3.p1	TMhelix	167	187				
BSUD.121.3.p1	inside	188	197				
BSUD.121.3.p1	TMhelix	198	215				
BSUD.121.3.p1	outside	216	243				
BSUD.121.3.p1	TMhelix	244	260				
BSUD.121.3.p1	inside	261	288				
BSUD.121.3.p1	TMhelix	289	309				
BSUD.121.3.p1	outside	310	357				
BSUD.121.3.p1	TMhelix	358	373				
BSUD.121.3.p1	inside	374	426				
BSUD.121.3.p1	TMhelix	427	447				
BSUD.121.3.p1	outside	448	453				
BSUD.121.3.p1	TMhelix	454	467				
BSUD.121.3.p1	inside	468	480				
BSUD.121.3.p1	TMhelix	481	498				
BSUD.121.3.p1	outside	499	499				
BSUD.121.3.p1	TMhelix	500	515				
BSUD.121.3.p1	inside	516	653				
//
# BSUD.1210.1.p1 Length: 60
# BSUD.1210.1.p1 Number of predicted TMRs: 0
BSUD.1210.1.p1	signal	1	21				
BSUD.1210.1.p1	outside	22	60				
//
# BSUD.12100.1.p1 Length: 763
# BSUD.12100.1.p1 Number of predicted TMRs: 1
BSUD.12100.1.p1	outside	1	689				
BSUD.12100.1.p1	TMhelix	690	712				
BSUD.12100.1.p1	inside	713	763				
//
# BSUD.12101.2.p1 Length: 51
# BSUD.12101.2.p1 Number of predicted TMRs: 0
BSUD.12101.2.p1	outside	1	51				
//
# BSUD.12102.1.p1 Length: 70
# BSUD.12102.1.p1 Number of predicted TMRs: 0
BSUD.12102.1.p1	outside	1	70				
//
# BSUD.12103.1.p1 Length: 1709
# BSUD.12103.1.p1 Number of predicted TMRs: 1
BSUD.12103.1.p1	outside	1	1635				
BSUD.12103.1.p1	TMhelix	1636	1658				
BSUD.12103.1.p1	inside	1659	1709				
//
# BSUD.12104.1.p1 Length: 263
# BSUD.12104.1.p1 Number of predicted TMRs: 0
BSUD.12104.1.p1	outside	1	263				
//
# BSUD.12105.1.p1 Length: 73
# BSUD.12105.1.p1 Number of predicted TMRs: 0
BSUD.12105.1.p1	inside	1	73				
//
# BSUD.12106.1.p1 Length: 145
# BSUD.12106.1.p1 Number of predicted TMRs: 3
BSUD.12106.1.p1	inside	1	10				
BSUD.12106.1.p1	TMhelix	11	26				
BSUD.12106.1.p1	outside	27	56				
BSUD.12106.1.p1	TMhelix	57	77				
BSUD.12106.1.p1	inside	78	122				
BSUD.12106.1.p1	TMhelix	123	142				
BSUD.12106.1.p1	outside	143	145				
//
# BSUD.12107.1.p1 Length: 531
# BSUD.12107.1.p1 Number of predicted TMRs: 0
BSUD.12107.1.p1	inside	1	531				
//
# BSUD.12107.2.p1 Length: 531
# BSUD.12107.2.p1 Number of predicted TMRs: 0
BSUD.12107.2.p1	inside	1	531				
//
# BSUD.12107.3.p1 Length: 531
# BSUD.12107.3.p1 Number of predicted TMRs: 0
BSUD.12107.3.p1	inside	1	531				
//
# BSUD.12108.1.p1 Length: 695
# BSUD.12108.1.p1 Number of predicted TMRs: 0
BSUD.12108.1.p1	inside	1	695				
//
# BSUD.12108.2.p1 Length: 556
# BSUD.12108.2.p1 Number of predicted TMRs: 0
BSUD.12108.2.p1	inside	1	556				
//
# BSUD.1211.1.p1 Length: 624
# BSUD.1211.1.p1 Number of predicted TMRs: 0
BSUD.1211.1.p1	inside	1	624				
//
# BSUD.1211.2.p1 Length: 659
# BSUD.1211.2.p1 Number of predicted TMRs: 0
BSUD.1211.2.p1	inside	1	659				
//
# BSUD.12110.1.p1 Length: 742
# BSUD.12110.1.p1 Number of predicted TMRs: 1
BSUD.12110.1.p1	signal	1	35				
BSUD.12110.1.p1	outside	36	659				
BSUD.12110.1.p1	TMhelix	660	680				
BSUD.12110.1.p1	inside	681	742				
//
# BSUD.12110.2.p1 Length: 487
# BSUD.12110.2.p1 Number of predicted TMRs: 1
BSUD.12110.2.p1	outside	1	404				
BSUD.12110.2.p1	TMhelix	405	425				
BSUD.12110.2.p1	inside	426	487				
//
# BSUD.12110.3.p1 Length: 450
# BSUD.12110.3.p1 Number of predicted TMRs: 1
BSUD.12110.3.p1	outside	1	404				
BSUD.12110.3.p1	TMhelix	405	425				
BSUD.12110.3.p1	inside	426	450				
//
# BSUD.12110.4.p1 Length: 453
# BSUD.12110.4.p1 Number of predicted TMRs: 1
BSUD.12110.4.p1	outside	1	404				
BSUD.12110.4.p1	TMhelix	405	425				
BSUD.12110.4.p1	inside	426	453				
//
# BSUD.12110.5.p1 Length: 708
# BSUD.12110.5.p1 Number of predicted TMRs: 1
BSUD.12110.5.p1	signal	1	35				
BSUD.12110.5.p1	outside	36	659				
BSUD.12110.5.p1	TMhelix	660	680				
BSUD.12110.5.p1	inside	681	708				
//
# BSUD.12111.1.p1 Length: 419
# BSUD.12111.1.p1 Number of predicted TMRs: 0
BSUD.12111.1.p1	inside	1	419				
//
# BSUD.12112.1.p1 Length: 479
# BSUD.12112.1.p1 Number of predicted TMRs: 0
BSUD.12112.1.p1	signal	1	21				
BSUD.12112.1.p1	outside	22	479				
//
# BSUD.12112.2.p1 Length: 479
# BSUD.12112.2.p1 Number of predicted TMRs: 0
BSUD.12112.2.p1	signal	1	21				
BSUD.12112.2.p1	outside	22	479				
//
# BSUD.12112.3.p1 Length: 479
# BSUD.12112.3.p1 Number of predicted TMRs: 0
BSUD.12112.3.p1	signal	1	21				
BSUD.12112.3.p1	outside	22	479				
//
# BSUD.12112.4.p1 Length: 479
# BSUD.12112.4.p1 Number of predicted TMRs: 0
BSUD.12112.4.p1	signal	1	21				
BSUD.12112.4.p1	outside	22	479				
//
# BSUD.12113.1.p1 Length: 240
# BSUD.12113.1.p1 Number of predicted TMRs: 4
BSUD.12113.1.p1	inside	1	6				
BSUD.12113.1.p1	TMhelix	7	27				
BSUD.12113.1.p1	outside	28	73				
BSUD.12113.1.p1	TMhelix	74	92				
BSUD.12113.1.p1	inside	93	109				
BSUD.12113.1.p1	TMhelix	110	125				
BSUD.12113.1.p1	outside	126	151				
BSUD.12113.1.p1	TMhelix	152	167				
BSUD.12113.1.p1	inside	168	240				
//
# BSUD.12113.2.p1 Length: 217
# BSUD.12113.2.p1 Number of predicted TMRs: 3
BSUD.12113.2.p1	outside	1	48				
BSUD.12113.2.p1	TMhelix	49	71				
BSUD.12113.2.p1	inside	72	86				
BSUD.12113.2.p1	TMhelix	87	108				
BSUD.12113.2.p1	outside	109	127				
BSUD.12113.2.p1	TMhelix	128	146				
BSUD.12113.2.p1	inside	147	217				
//
# BSUD.12115.1.p1 Length: 261
# BSUD.12115.1.p1 Number of predicted TMRs: 0
BSUD.12115.1.p1	signal	1	18				
BSUD.12115.1.p1	outside	19	261				
//
# BSUD.12115.2.p1 Length: 256
# BSUD.12115.2.p1 Number of predicted TMRs: 0
BSUD.12115.2.p1	signal	1	18				
BSUD.12115.2.p1	outside	19	256				
//
# BSUD.12115.3.p1 Length: 78
# BSUD.12115.3.p1 Number of predicted TMRs: 0
BSUD.12115.3.p1	inside	1	78				
//
# BSUD.12116.1.p1 Length: 69
# BSUD.12116.1.p1 Number of predicted TMRs: 0
BSUD.12116.1.p1	inside	1	69				
//
# BSUD.12117.1.p2 Length: 55
# BSUD.12117.1.p2 Number of predicted TMRs: 0
BSUD.12117.1.p2	outside	1	55				
//
# BSUD.12118.1.p1 Length: 241
# BSUD.12118.1.p1 Number of predicted TMRs: 0
BSUD.12118.1.p1	signal	1	18				
BSUD.12118.1.p1	outside	19	241				
//
# BSUD.12118.2.p1 Length: 255
# BSUD.12118.2.p1 Number of predicted TMRs: 0
BSUD.12118.2.p1	signal	1	18				
BSUD.12118.2.p1	outside	19	255				
//
# BSUD.12118.3.p1 Length: 207
# BSUD.12118.3.p1 Number of predicted TMRs: 0
BSUD.12118.3.p1	inside	1	207				
//
# BSUD.12119.1.p1 Length: 255
# BSUD.12119.1.p1 Number of predicted TMRs: 4
BSUD.12119.1.p1	inside	1	7				
BSUD.12119.1.p1	TMhelix	8	27				
BSUD.12119.1.p1	outside	28	73				
BSUD.12119.1.p1	TMhelix	74	94				
BSUD.12119.1.p1	inside	95	111				
BSUD.12119.1.p1	TMhelix	112	130				
BSUD.12119.1.p1	outside	131	157				
BSUD.12119.1.p1	TMhelix	158	176				
BSUD.12119.1.p1	inside	177	255				
//
# BSUD.1212.1.p1 Length: 403
# BSUD.1212.1.p1 Number of predicted TMRs: 0
BSUD.1212.1.p1	inside	1	403				
//
# BSUD.12120.1.p1 Length: 254
# BSUD.12120.1.p1 Number of predicted TMRs: 4
BSUD.12120.1.p1	inside	1	7				
BSUD.12120.1.p1	TMhelix	8	28				
BSUD.12120.1.p1	outside	29	61				
BSUD.12120.1.p1	TMhelix	62	82				
BSUD.12120.1.p1	inside	83	99				
BSUD.12120.1.p1	TMhelix	100	119				
BSUD.12120.1.p1	outside	120	142				
BSUD.12120.1.p1	TMhelix	143	160				
BSUD.12120.1.p1	inside	161	254				
//
# BSUD.12121.1.p1 Length: 251
# BSUD.12121.1.p1 Number of predicted TMRs: 4
BSUD.12121.1.p1	inside	1	7				
BSUD.12121.1.p1	TMhelix	8	28				
BSUD.12121.1.p1	outside	29	55				
BSUD.12121.1.p1	TMhelix	56	81				
BSUD.12121.1.p1	inside	82	96				
BSUD.12121.1.p1	TMhelix	97	118				
BSUD.12121.1.p1	outside	119	135				
BSUD.12121.1.p1	TMhelix	136	154				
BSUD.12121.1.p1	inside	155	251				
//
# BSUD.12122.1.p4 Length: 53
# BSUD.12122.1.p4 Number of predicted TMRs: 0
BSUD.12122.1.p4	inside	1	53				
//
# BSUD.12123.1.p1 Length: 197
# BSUD.12123.1.p1 Number of predicted TMRs: 4
BSUD.12123.1.p1	inside	1	26				
BSUD.12123.1.p1	TMhelix	27	47				
BSUD.12123.1.p1	outside	48	77				
BSUD.12123.1.p1	TMhelix	78	100				
BSUD.12123.1.p1	inside	101	115				
BSUD.12123.1.p1	TMhelix	116	137				
BSUD.12123.1.p1	outside	138	155				
BSUD.12123.1.p1	TMhelix	156	176				
BSUD.12123.1.p1	inside	177	197				
//
# BSUD.12124.1.p1 Length: 352
# BSUD.12124.1.p1 Number of predicted TMRs: 0
BSUD.12124.1.p1	signal	1	22				
BSUD.12124.1.p1	outside	23	352				
//
# BSUD.12125.1.p1 Length: 180
# BSUD.12125.1.p1 Number of predicted TMRs: 4
BSUD.12125.1.p1	inside	1	14				
BSUD.12125.1.p1	TMhelix	15	30				
BSUD.12125.1.p1	outside	31	59				
BSUD.12125.1.p1	TMhelix	60	85				
BSUD.12125.1.p1	inside	86	97				
BSUD.12125.1.p1	TMhelix	98	120				
BSUD.12125.1.p1	outside	121	139				
BSUD.12125.1.p1	TMhelix	140	158				
BSUD.12125.1.p1	inside	159	180				
//
# BSUD.12126.1.p1 Length: 171
# BSUD.12126.1.p1 Number of predicted TMRs: 4
BSUD.12126.1.p1	inside	1	10				
BSUD.12126.1.p1	TMhelix	11	30				
BSUD.12126.1.p1	outside	31	64				
BSUD.12126.1.p1	TMhelix	65	90				
BSUD.12126.1.p1	inside	91	99				
BSUD.12126.1.p1	TMhelix	100	125				
BSUD.12126.1.p1	outside	126	137				
BSUD.12126.1.p1	TMhelix	138	158				
BSUD.12126.1.p1	inside	159	171				
//
# BSUD.12127.1.p1 Length: 420
# BSUD.12127.1.p1 Number of predicted TMRs: 0
BSUD.12127.1.p1	signal	1	20				
BSUD.12127.1.p1	outside	21	420				
//
# BSUD.12127.2.p1 Length: 420
# BSUD.12127.2.p1 Number of predicted TMRs: 0
BSUD.12127.2.p1	signal	1	20				
BSUD.12127.2.p1	outside	21	420				
//
# BSUD.12128.1.p1 Length: 444
# BSUD.12128.1.p1 Number of predicted TMRs: 0
BSUD.12128.1.p1	signal	1	21				
BSUD.12128.1.p1	outside	22	444				
//
# BSUD.12128.2.p1 Length: 444
# BSUD.12128.2.p1 Number of predicted TMRs: 0
BSUD.12128.2.p1	signal	1	21				
BSUD.12128.2.p1	outside	22	444				
//
# BSUD.12128.3.p1 Length: 444
# BSUD.12128.3.p1 Number of predicted TMRs: 0
BSUD.12128.3.p1	signal	1	21				
BSUD.12128.3.p1	outside	22	444				
//
# BSUD.12129.1.p1 Length: 56
# BSUD.12129.1.p1 Number of predicted TMRs: 0
BSUD.12129.1.p1	inside	1	56				
//
# BSUD.12130.1.p1 Length: 126
# BSUD.12130.1.p1 Number of predicted TMRs: 0
BSUD.12130.1.p1	inside	1	126				
//
# BSUD.12130.2.p2 Length: 63
# BSUD.12130.2.p2 Number of predicted TMRs: 0
BSUD.12130.2.p2	inside	1	63				
//
# BSUD.12131.1.p1 Length: 2328
# BSUD.12131.1.p1 Number of predicted TMRs: 0
BSUD.12131.1.p1	inside	1	2328				
//
# BSUD.12132.1.p1 Length: 873
# BSUD.12132.1.p1 Number of predicted TMRs: 0
BSUD.12132.1.p1	inside	1	873				
//
# BSUD.12132.2.p1 Length: 741
# BSUD.12132.2.p1 Number of predicted TMRs: 0
BSUD.12132.2.p1	inside	1	741				
//
# BSUD.12133.1.p1 Length: 477
# BSUD.12133.1.p1 Number of predicted TMRs: 0
BSUD.12133.1.p1	inside	1	477				
//
# BSUD.12134.1.p1 Length: 130
# BSUD.12134.1.p1 Number of predicted TMRs: 0
BSUD.12134.1.p1	signal	1	25				
BSUD.12134.1.p1	outside	26	130				
//
# BSUD.12135.1.p1 Length: 868
# BSUD.12135.1.p1 Number of predicted TMRs: 1
BSUD.12135.1.p1	signal	1	17				
BSUD.12135.1.p1	outside	18	822				
BSUD.12135.1.p1	TMhelix	823	843				
BSUD.12135.1.p1	inside	844	868				
//
# BSUD.12136.1.p1 Length: 252
# BSUD.12136.1.p1 Number of predicted TMRs: 0
BSUD.12136.1.p1	signal	1	23				
BSUD.12136.1.p1	outside	24	252				
//
# BSUD.12137.1.p1 Length: 4604
# BSUD.12137.1.p1 Number of predicted TMRs: 0
BSUD.12137.1.p1	signal	1	21				
BSUD.12137.1.p1	outside	22	4604				
//
# BSUD.12137.2.p1 Length: 4574
# BSUD.12137.2.p1 Number of predicted TMRs: 0
BSUD.12137.2.p1	signal	1	21				
BSUD.12137.2.p1	outside	22	4574				
//
# BSUD.12137.3.p1 Length: 4592
# BSUD.12137.3.p1 Number of predicted TMRs: 0
BSUD.12137.3.p1	signal	1	21				
BSUD.12137.3.p1	outside	22	4592				
//
# BSUD.12138.1.p1 Length: 448
# BSUD.12138.1.p1 Number of predicted TMRs: 0
BSUD.12138.1.p1	inside	1	448				
//
# BSUD.12139.1.p1 Length: 449
# BSUD.12139.1.p1 Number of predicted TMRs: 0
BSUD.12139.1.p1	inside	1	449				
//
# BSUD.12140.1.p1 Length: 341
# BSUD.12140.1.p1 Number of predicted TMRs: 7
BSUD.12140.1.p1	outside	1	4				
BSUD.12140.1.p1	TMhelix	5	25				
BSUD.12140.1.p1	inside	26	36				
BSUD.12140.1.p1	TMhelix	37	59				
BSUD.12140.1.p1	outside	60	74				
BSUD.12140.1.p1	TMhelix	75	96				
BSUD.12140.1.p1	inside	97	116				
BSUD.12140.1.p1	TMhelix	117	136				
BSUD.12140.1.p1	outside	137	159				
BSUD.12140.1.p1	TMhelix	160	186				
BSUD.12140.1.p1	inside	187	240				
BSUD.12140.1.p1	TMhelix	241	261				
BSUD.12140.1.p1	outside	262	276				
BSUD.12140.1.p1	TMhelix	277	299				
BSUD.12140.1.p1	inside	300	341				
//
# BSUD.12141.1.p1 Length: 1710
# BSUD.12141.1.p1 Number of predicted TMRs: 18
BSUD.12141.1.p1	inside	1	216				
BSUD.12141.1.p1	TMhelix	217	234				
BSUD.12141.1.p1	outside	235	275				
BSUD.12141.1.p1	TMhelix	276	293				
BSUD.12141.1.p1	inside	294	312				
BSUD.12141.1.p1	TMhelix	313	333				
BSUD.12141.1.p1	outside	334	340				
BSUD.12141.1.p1	TMhelix	341	356				
BSUD.12141.1.p1	inside	357	390				
BSUD.12141.1.p1	TMhelix	391	407				
BSUD.12141.1.p1	outside	408	416				
BSUD.12141.1.p1	TMhelix	417	434				
BSUD.12141.1.p1	inside	435	471				
BSUD.12141.1.p1	TMhelix	472	483				
BSUD.12141.1.p1	outside	484	526				
BSUD.12141.1.p1	TMhelix	527	542				
BSUD.12141.1.p1	inside	543	561				
BSUD.12141.1.p1	TMhelix	562	575				
BSUD.12141.1.p1	outside	576	615				
BSUD.12141.1.p1	TMhelix	616	632				
BSUD.12141.1.p1	inside	633	1058				
BSUD.12141.1.p1	TMhelix	1059	1081				
BSUD.12141.1.p1	outside	1082	1093				
BSUD.12141.1.p1	TMhelix	1094	1112				
BSUD.12141.1.p1	inside	1113	1121				
BSUD.12141.1.p1	TMhelix	1122	1142				
BSUD.12141.1.p1	outside	1143	1152				
BSUD.12141.1.p1	TMhelix	1153	1171				
BSUD.12141.1.p1	inside	1172	1179				
BSUD.12141.1.p1	TMhelix	1180	1189				
BSUD.12141.1.p1	outside	1190	1191				
BSUD.12141.1.p1	TMhelix	1192	1201				
BSUD.12141.1.p1	inside	1202	1391				
BSUD.12141.1.p1	TMhelix	1392	1410				
BSUD.12141.1.p1	outside	1411	1440				
BSUD.12141.1.p1	TMhelix	1441	1460				
BSUD.12141.1.p1	inside	1461	1710				
//
# BSUD.12142.1.p1 Length: 738
# BSUD.12142.1.p1 Number of predicted TMRs: 0
BSUD.12142.1.p1	inside	1	738				
//
# BSUD.12143.1.p1 Length: 717
# BSUD.12143.1.p1 Number of predicted TMRs: 0
BSUD.12143.1.p1	inside	1	717				
//
# BSUD.12143.2.p1 Length: 717
# BSUD.12143.2.p1 Number of predicted TMRs: 0
BSUD.12143.2.p1	inside	1	717				
//
# BSUD.12145.1.p1 Length: 1545
# BSUD.12145.1.p1 Number of predicted TMRs: 0
BSUD.12145.1.p1	inside	1	1545				
//
# BSUD.12146.1.p1 Length: 2401
# BSUD.12146.1.p1 Number of predicted TMRs: 0
BSUD.12146.1.p1	inside	1	2401				
//
# BSUD.12147.1.p2 Length: 47
# BSUD.12147.1.p2 Number of predicted TMRs: 0
BSUD.12147.1.p2	inside	1	47				
//
# BSUD.12148.1.p1 Length: 921
# BSUD.12148.1.p1 Number of predicted TMRs: 0
BSUD.12148.1.p1	inside	1	921				
//
# BSUD.12149.1.p1 Length: 819
# BSUD.12149.1.p1 Number of predicted TMRs: 0
BSUD.12149.1.p1	inside	1	819				
//
# BSUD.1215.1.p1 Length: 109
# BSUD.1215.1.p1 Number of predicted TMRs: 0
BSUD.1215.1.p1	inside	1	109				
//
# BSUD.12150.1.p1 Length: 1069
# BSUD.12150.1.p1 Number of predicted TMRs: 0
BSUD.12150.1.p1	inside	1	1069				
//
# BSUD.12151.1.p1 Length: 182
# BSUD.12151.1.p1 Number of predicted TMRs: 0
BSUD.12151.1.p1	inside	1	182				
//
# BSUD.12151.2.p1 Length: 182
# BSUD.12151.2.p1 Number of predicted TMRs: 0
BSUD.12151.2.p1	inside	1	182				
//
# BSUD.12152.1.p2 Length: 52
# BSUD.12152.1.p2 Number of predicted TMRs: 0
BSUD.12152.1.p2	outside	1	52				
//
# BSUD.12153.1.p2 Length: 61
# BSUD.12153.1.p2 Number of predicted TMRs: 0
BSUD.12153.1.p2	inside	1	61				
//
# BSUD.12154.1.p1 Length: 97
# BSUD.12154.1.p1 Number of predicted TMRs: 0
BSUD.12154.1.p1	inside	1	97				
//
# BSUD.12155.1.p2 Length: 64
# BSUD.12155.1.p2 Number of predicted TMRs: 0
BSUD.12155.1.p2	signal	1	17				
BSUD.12155.1.p2	outside	18	64				
//
# BSUD.12156.1.p1 Length: 1059
# BSUD.12156.1.p1 Number of predicted TMRs: 0
BSUD.12156.1.p1	inside	1	1059				
//
# BSUD.12156.2.p1 Length: 1056
# BSUD.12156.2.p1 Number of predicted TMRs: 0
BSUD.12156.2.p1	inside	1	1056				
//
# BSUD.12156.3.p1 Length: 1056
# BSUD.12156.3.p1 Number of predicted TMRs: 0
BSUD.12156.3.p1	inside	1	1056				
//
# BSUD.12157.1.p1 Length: 1062
# BSUD.12157.1.p1 Number of predicted TMRs: 0
BSUD.12157.1.p1	inside	1	1062				
//
# BSUD.12157.2.p1 Length: 1062
# BSUD.12157.2.p1 Number of predicted TMRs: 0
BSUD.12157.2.p1	inside	1	1062				
//
# BSUD.1216.1.p1 Length: 109
# BSUD.1216.1.p1 Number of predicted TMRs: 0
BSUD.1216.1.p1	inside	1	109				
//
# BSUD.12160.1.p1 Length: 1026
# BSUD.12160.1.p1 Number of predicted TMRs: 10
BSUD.12160.1.p1	inside	1	98				
BSUD.12160.1.p1	TMhelix	99	119				
BSUD.12160.1.p1	outside	120	131				
BSUD.12160.1.p1	TMhelix	132	152				
BSUD.12160.1.p1	inside	153	292				
BSUD.12160.1.p1	TMhelix	293	314				
BSUD.12160.1.p1	outside	315	321				
BSUD.12160.1.p1	TMhelix	322	342				
BSUD.12160.1.p1	inside	343	777				
BSUD.12160.1.p1	TMhelix	778	798				
BSUD.12160.1.p1	outside	799	803				
BSUD.12160.1.p1	TMhelix	804	824				
BSUD.12160.1.p1	inside	825	856				
BSUD.12160.1.p1	TMhelix	857	874				
BSUD.12160.1.p1	outside	875	917				
BSUD.12160.1.p1	TMhelix	918	938				
BSUD.12160.1.p1	inside	939	953				
BSUD.12160.1.p1	TMhelix	954	974				
BSUD.12160.1.p1	outside	975	986				
BSUD.12160.1.p1	TMhelix	987	1006				
BSUD.12160.1.p1	inside	1007	1026				
//
# BSUD.12161.1.p1 Length: 391
# BSUD.12161.1.p1 Number of predicted TMRs: 0
BSUD.12161.1.p1	inside	1	391				
//
# BSUD.12162.1.p1 Length: 566
# BSUD.12162.1.p1 Number of predicted TMRs: 0
BSUD.12162.1.p1	inside	1	566				
//
# BSUD.12164.1.p2 Length: 71
# BSUD.12164.1.p2 Number of predicted TMRs: 0
BSUD.12164.1.p2	outside	1	71				
//
# BSUD.12165.1.p1 Length: 87
# BSUD.12165.1.p1 Number of predicted TMRs: 0
BSUD.12165.1.p1	inside	1	87				
//
# BSUD.12166.1.p1 Length: 195
# BSUD.12166.1.p1 Number of predicted TMRs: 3
BSUD.12166.1.p1	outside	1	100				
BSUD.12166.1.p1	TMhelix	101	110				
BSUD.12166.1.p1	inside	111	111				
BSUD.12166.1.p1	TMhelix	112	123				
BSUD.12166.1.p1	outside	124	137				
BSUD.12166.1.p1	TMhelix	138	160				
BSUD.12166.1.p1	inside	161	195				
//
# BSUD.12167.1.p1 Length: 213
# BSUD.12167.1.p1 Number of predicted TMRs: 0
BSUD.12167.1.p1	outside	1	213				
//
# BSUD.12167.2.p1 Length: 71
# BSUD.12167.2.p1 Number of predicted TMRs: 0
BSUD.12167.2.p1	inside	1	71				
//
# BSUD.12167.3.p1 Length: 71
# BSUD.12167.3.p1 Number of predicted TMRs: 0
BSUD.12167.3.p1	inside	1	71				
//
# BSUD.12167.4.p1 Length: 78
# BSUD.12167.4.p1 Number of predicted TMRs: 0
BSUD.12167.4.p1	inside	1	78				
//
# BSUD.12167.5.p1 Length: 96
# BSUD.12167.5.p1 Number of predicted TMRs: 0
BSUD.12167.5.p1	signal	1	29				
BSUD.12167.5.p1	outside	30	96				
//
# BSUD.12168.1.p1 Length: 638
# BSUD.12168.1.p1 Number of predicted TMRs: 0
BSUD.12168.1.p1	signal	1	37				
BSUD.12168.1.p1	outside	38	638				
//
# BSUD.12169.1.p1 Length: 75
# BSUD.12169.1.p1 Number of predicted TMRs: 0
BSUD.12169.1.p1	inside	1	75				
//
# BSUD.1217.1.p1 Length: 940
# BSUD.1217.1.p1 Number of predicted TMRs: 0
BSUD.1217.1.p1	inside	1	940				
//
# BSUD.12170.1.p1 Length: 638
# BSUD.12170.1.p1 Number of predicted TMRs: 0
BSUD.12170.1.p1	signal	1	23				
BSUD.12170.1.p1	outside	24	638				
//
# BSUD.12171.1.p1 Length: 152
# BSUD.12171.1.p1 Number of predicted TMRs: 0
BSUD.12171.1.p1	inside	1	152				
//
# BSUD.12172.1.p1 Length: 325
# BSUD.12172.1.p1 Number of predicted TMRs: 0
BSUD.12172.1.p1	inside	1	325				
//
# BSUD.12173.1.p1 Length: 198
# BSUD.12173.1.p1 Number of predicted TMRs: 0
BSUD.12173.1.p1	inside	1	198				
//
# BSUD.12175.1.p1 Length: 141
# BSUD.12175.1.p1 Number of predicted TMRs: 0
BSUD.12175.1.p1	inside	1	141				
//
# BSUD.12176.1.p1 Length: 202
# BSUD.12176.1.p1 Number of predicted TMRs: 0
BSUD.12176.1.p1	inside	1	202				
//
# BSUD.12177.1.p1 Length: 1570
# BSUD.12177.1.p1 Number of predicted TMRs: 0
BSUD.12177.1.p1	inside	1	1570				
//
# BSUD.12178.1.p1 Length: 574
# BSUD.12178.1.p1 Number of predicted TMRs: 2
BSUD.12178.1.p1	inside	1	379				
BSUD.12178.1.p1	TMhelix	380	400				
BSUD.12178.1.p1	outside	401	416				
BSUD.12178.1.p1	TMhelix	417	440				
BSUD.12178.1.p1	inside	441	574				
//
# BSUD.12179.1.p1 Length: 641
# BSUD.12179.1.p1 Number of predicted TMRs: 0
BSUD.12179.1.p1	signal	1	33				
BSUD.12179.1.p1	outside	34	641				
//
# BSUD.12179.2.p1 Length: 641
# BSUD.12179.2.p1 Number of predicted TMRs: 0
BSUD.12179.2.p1	signal	1	33				
BSUD.12179.2.p1	outside	34	641				
//
# BSUD.1218.1.p1 Length: 434
# BSUD.1218.1.p1 Number of predicted TMRs: 0
BSUD.1218.1.p1	inside	1	434				
//
# BSUD.12180.1.p1 Length: 648
# BSUD.12180.1.p1 Number of predicted TMRs: 0
BSUD.12180.1.p1	inside	1	648				
//
# BSUD.12180.2.p1 Length: 648
# BSUD.12180.2.p1 Number of predicted TMRs: 0
BSUD.12180.2.p1	inside	1	648				
//
# BSUD.12180.3.p1 Length: 648
# BSUD.12180.3.p1 Number of predicted TMRs: 0
BSUD.12180.3.p1	inside	1	648				
//
# BSUD.12181.1.p1 Length: 151
# BSUD.12181.1.p1 Number of predicted TMRs: 0
BSUD.12181.1.p1	inside	1	151				
//
# BSUD.12181.2.p1 Length: 114
# BSUD.12181.2.p1 Number of predicted TMRs: 0
BSUD.12181.2.p1	inside	1	114				
//
# BSUD.12182.1.p1 Length: 317
# BSUD.12182.1.p1 Number of predicted TMRs: 6
BSUD.12182.1.p1	inside	1	33				
BSUD.12182.1.p1	TMhelix	34	54				
BSUD.12182.1.p1	outside	55	70				
BSUD.12182.1.p1	TMhelix	71	89				
BSUD.12182.1.p1	inside	90	156				
BSUD.12182.1.p1	TMhelix	157	177				
BSUD.12182.1.p1	outside	178	187				
BSUD.12182.1.p1	TMhelix	188	204				
BSUD.12182.1.p1	inside	205	213				
BSUD.12182.1.p1	TMhelix	214	233				
BSUD.12182.1.p1	outside	234	259				
BSUD.12182.1.p1	TMhelix	260	280				
BSUD.12182.1.p1	inside	281	317				
//
# BSUD.12183.1.p1 Length: 81
# BSUD.12183.1.p1 Number of predicted TMRs: 0
BSUD.12183.1.p1	signal	1	17				
BSUD.12183.1.p1	outside	18	81				
//
# BSUD.12184.1.p1 Length: 2313
# BSUD.12184.1.p1 Number of predicted TMRs: 0
BSUD.12184.1.p1	inside	1	2313				
//
# BSUD.12184.2.p1 Length: 2313
# BSUD.12184.2.p1 Number of predicted TMRs: 0
BSUD.12184.2.p1	inside	1	2313				
//
# BSUD.12184.3.p1 Length: 2159
# BSUD.12184.3.p1 Number of predicted TMRs: 0
BSUD.12184.3.p1	inside	1	2159				
//
# BSUD.12185.1.p1 Length: 768
# BSUD.12185.1.p1 Number of predicted TMRs: 0
BSUD.12185.1.p1	inside	1	768				
//
# BSUD.12186.1.p1 Length: 250
# BSUD.12186.1.p1 Number of predicted TMRs: 0
BSUD.12186.1.p1	inside	1	250				
//
# BSUD.12186.2.p1 Length: 250
# BSUD.12186.2.p1 Number of predicted TMRs: 0
BSUD.12186.2.p1	inside	1	250				
//
# BSUD.12186.3.p1 Length: 250
# BSUD.12186.3.p1 Number of predicted TMRs: 0
BSUD.12186.3.p1	inside	1	250				
//
# BSUD.12186.4.p1 Length: 250
# BSUD.12186.4.p1 Number of predicted TMRs: 0
BSUD.12186.4.p1	inside	1	250				
//
# BSUD.12186.5.p1 Length: 250
# BSUD.12186.5.p1 Number of predicted TMRs: 0
BSUD.12186.5.p1	inside	1	250				
//
# BSUD.12187.1.p1 Length: 517
# BSUD.12187.1.p1 Number of predicted TMRs: 0
BSUD.12187.1.p1	inside	1	517				
//
# BSUD.12188.1.p1 Length: 169
# BSUD.12188.1.p1 Number of predicted TMRs: 0
BSUD.12188.1.p1	inside	1	169				
//
# BSUD.12189.1.p1 Length: 508
# BSUD.12189.1.p1 Number of predicted TMRs: 0
BSUD.12189.1.p1	inside	1	508				
//
# BSUD.1219.1.p1 Length: 180
# BSUD.1219.1.p1 Number of predicted TMRs: 3
BSUD.1219.1.p1	outside	1	19				
BSUD.1219.1.p1	TMhelix	20	40				
BSUD.1219.1.p1	inside	41	79				
BSUD.1219.1.p1	TMhelix	80	100				
BSUD.1219.1.p1	outside	101	111				
BSUD.1219.1.p1	TMhelix	112	132				
BSUD.1219.1.p1	inside	133	180				
//
# BSUD.12190.1.p1 Length: 196
# BSUD.12190.1.p1 Number of predicted TMRs: 0
BSUD.12190.1.p1	inside	1	196				
//
# BSUD.12190.2.p1 Length: 176
# BSUD.12190.2.p1 Number of predicted TMRs: 0
BSUD.12190.2.p1	inside	1	176				
//
# BSUD.12191.1.p1 Length: 795
# BSUD.12191.1.p1 Number of predicted TMRs: 0
BSUD.12191.1.p1	inside	1	795				
//
# BSUD.12191.2.p1 Length: 795
# BSUD.12191.2.p1 Number of predicted TMRs: 0
BSUD.12191.2.p1	inside	1	795				
//
# BSUD.12192.1.p1 Length: 557
# BSUD.12192.1.p1 Number of predicted TMRs: 0
BSUD.12192.1.p1	inside	1	557				
//
# BSUD.12193.1.p1 Length: 321
# BSUD.12193.1.p1 Number of predicted TMRs: 0
BSUD.12193.1.p1	inside	1	321				
//
# BSUD.12193.2.p1 Length: 321
# BSUD.12193.2.p1 Number of predicted TMRs: 0
BSUD.12193.2.p1	inside	1	321				
//
# BSUD.12193.3.p1 Length: 321
# BSUD.12193.3.p1 Number of predicted TMRs: 0
BSUD.12193.3.p1	inside	1	321				
//
# BSUD.12193.4.p1 Length: 326
# BSUD.12193.4.p1 Number of predicted TMRs: 0
BSUD.12193.4.p1	inside	1	326				
//
# BSUD.12194.1.p1 Length: 342
# BSUD.12194.1.p1 Number of predicted TMRs: 0
BSUD.12194.1.p1	inside	1	342				
//
# BSUD.12194.2.p1 Length: 342
# BSUD.12194.2.p1 Number of predicted TMRs: 0
BSUD.12194.2.p1	inside	1	342				
//
# BSUD.12195.1.p1 Length: 2025
# BSUD.12195.1.p1 Number of predicted TMRs: 1
BSUD.12195.1.p1	inside	1	1991				
BSUD.12195.1.p1	TMhelix	1992	2012				
BSUD.12195.1.p1	outside	2013	2025				
//
# BSUD.12195.2.p1 Length: 2118
# BSUD.12195.2.p1 Number of predicted TMRs: 1
BSUD.12195.2.p1	inside	1	2084				
BSUD.12195.2.p1	TMhelix	2085	2104				
BSUD.12195.2.p1	outside	2105	2118				
//
# BSUD.12195.3.p1 Length: 2050
# BSUD.12195.3.p1 Number of predicted TMRs: 1
BSUD.12195.3.p1	inside	1	2016				
BSUD.12195.3.p1	TMhelix	2017	2037				
BSUD.12195.3.p1	outside	2038	2050				
//
# BSUD.12195.4.p1 Length: 454
# BSUD.12195.4.p1 Number of predicted TMRs: 0
BSUD.12195.4.p1	inside	1	454				
//
# BSUD.12196.1.p1 Length: 404
# BSUD.12196.1.p1 Number of predicted TMRs: 0
BSUD.12196.1.p1	inside	1	404				
//
# BSUD.12196.2.p1 Length: 330
# BSUD.12196.2.p1 Number of predicted TMRs: 0
BSUD.12196.2.p1	inside	1	330				
//
# BSUD.12197.1.p1 Length: 119
# BSUD.12197.1.p1 Number of predicted TMRs: 0
BSUD.12197.1.p1	inside	1	119				
//
# BSUD.12198.1.p1 Length: 288
# BSUD.12198.1.p1 Number of predicted TMRs: 0
BSUD.12198.1.p1	inside	1	288				
//
# BSUD.12199.1.p1 Length: 393
# BSUD.12199.1.p1 Number of predicted TMRs: 0
BSUD.12199.1.p1	inside	1	393				
//
# BSUD.12199.2.p1 Length: 393
# BSUD.12199.2.p1 Number of predicted TMRs: 0
BSUD.12199.2.p1	inside	1	393				
//
# BSUD.12200.1.p1 Length: 294
# BSUD.12200.1.p1 Number of predicted TMRs: 0
BSUD.12200.1.p1	inside	1	294				
//
# BSUD.12201.1.p1 Length: 393
# BSUD.12201.1.p1 Number of predicted TMRs: 0
BSUD.12201.1.p1	inside	1	393				
//
# BSUD.12201.2.p1 Length: 393
# BSUD.12201.2.p1 Number of predicted TMRs: 0
BSUD.12201.2.p1	inside	1	393				
//
# BSUD.12202.1.p1 Length: 52
# BSUD.12202.1.p1 Number of predicted TMRs: 0
BSUD.12202.1.p1	inside	1	52				
//
# BSUD.12203.1.p1 Length: 94
# BSUD.12203.1.p1 Number of predicted TMRs: 0
BSUD.12203.1.p1	inside	1	94				
//
# BSUD.12204.1.p1 Length: 573
# BSUD.12204.1.p1 Number of predicted TMRs: 1
BSUD.12204.1.p1	outside	1	543				
BSUD.12204.1.p1	TMhelix	544	564				
BSUD.12204.1.p1	inside	565	573				
//
# BSUD.12205.1.p1 Length: 340
# BSUD.12205.1.p1 Number of predicted TMRs: 1
BSUD.12205.1.p1	inside	1	314				
BSUD.12205.1.p1	TMhelix	315	333				
BSUD.12205.1.p1	outside	334	340				
//
# BSUD.12206.1.p1 Length: 176
# BSUD.12206.1.p1 Number of predicted TMRs: 0
BSUD.12206.1.p1	inside	1	176				
//
# BSUD.12206.2.p1 Length: 169
# BSUD.12206.2.p1 Number of predicted TMRs: 0
BSUD.12206.2.p1	inside	1	169				
//
# BSUD.12206.3.p1 Length: 96
# BSUD.12206.3.p1 Number of predicted TMRs: 0
BSUD.12206.3.p1	inside	1	96				
//
# BSUD.12206.4.p1 Length: 103
# BSUD.12206.4.p1 Number of predicted TMRs: 0
BSUD.12206.4.p1	inside	1	103				
//
# BSUD.12207.1.p1 Length: 198
# BSUD.12207.1.p1 Number of predicted TMRs: 2
BSUD.12207.1.p1	signal	1	31				
BSUD.12207.1.p1	outside	32	114				
BSUD.12207.1.p1	TMhelix	115	128				
BSUD.12207.1.p1	inside	129	136				
BSUD.12207.1.p1	TMhelix	137	161				
BSUD.12207.1.p1	outside	162	198				
//
# BSUD.12207.2.p1 Length: 198
# BSUD.12207.2.p1 Number of predicted TMRs: 2
BSUD.12207.2.p1	signal	1	31				
BSUD.12207.2.p1	outside	32	114				
BSUD.12207.2.p1	TMhelix	115	128				
BSUD.12207.2.p1	inside	129	136				
BSUD.12207.2.p1	TMhelix	137	161				
BSUD.12207.2.p1	outside	162	198				
//
# BSUD.12207.3.p1 Length: 198
# BSUD.12207.3.p1 Number of predicted TMRs: 2
BSUD.12207.3.p1	signal	1	31				
BSUD.12207.3.p1	outside	32	114				
BSUD.12207.3.p1	TMhelix	115	128				
BSUD.12207.3.p1	inside	129	136				
BSUD.12207.3.p1	TMhelix	137	161				
BSUD.12207.3.p1	outside	162	198				
//
# BSUD.12207.4.p1 Length: 198
# BSUD.12207.4.p1 Number of predicted TMRs: 2
BSUD.12207.4.p1	signal	1	31				
BSUD.12207.4.p1	outside	32	114				
BSUD.12207.4.p1	TMhelix	115	128				
BSUD.12207.4.p1	inside	129	136				
BSUD.12207.4.p1	TMhelix	137	161				
BSUD.12207.4.p1	outside	162	198				
//
# BSUD.12208.1.p3 Length: 60
# BSUD.12208.1.p3 Number of predicted TMRs: 0
BSUD.12208.1.p3	inside	1	60				
//
# BSUD.12209.1.p1 Length: 766
# BSUD.12209.1.p1 Number of predicted TMRs: 0
BSUD.12209.1.p1	inside	1	766				
//
# BSUD.12210.1.p1 Length: 111
# BSUD.12210.1.p1 Number of predicted TMRs: 0
BSUD.12210.1.p1	inside	1	111				
//
# BSUD.12210.2.p1 Length: 100
# BSUD.12210.2.p1 Number of predicted TMRs: 0
BSUD.12210.2.p1	inside	1	100				
//
# BSUD.12210.3.p1 Length: 161
# BSUD.12210.3.p1 Number of predicted TMRs: 0
BSUD.12210.3.p1	inside	1	161				
//
# BSUD.12211.1.p1 Length: 1138
# BSUD.12211.1.p1 Number of predicted TMRs: 8
BSUD.12211.1.p1	inside	1	35				
BSUD.12211.1.p1	TMhelix	36	55				
BSUD.12211.1.p1	outside	56	61				
BSUD.12211.1.p1	TMhelix	62	82				
BSUD.12211.1.p1	inside	83	104				
BSUD.12211.1.p1	TMhelix	105	125				
BSUD.12211.1.p1	outside	126	128				
BSUD.12211.1.p1	TMhelix	129	147				
BSUD.12211.1.p1	inside	148	163				
BSUD.12211.1.p1	TMhelix	164	175				
BSUD.12211.1.p1	outside	176	185				
BSUD.12211.1.p1	TMhelix	186	195				
BSUD.12211.1.p1	inside	196	196				
BSUD.12211.1.p1	TMhelix	197	206				
BSUD.12211.1.p1	outside	207	214				
BSUD.12211.1.p1	TMhelix	215	235				
BSUD.12211.1.p1	inside	236	1138				
//
# BSUD.12212.1.p1 Length: 658
# BSUD.12212.1.p1 Number of predicted TMRs: 0
BSUD.12212.1.p1	inside	1	658				
//
# BSUD.12212.2.p1 Length: 658
# BSUD.12212.2.p1 Number of predicted TMRs: 0
BSUD.12212.2.p1	inside	1	658				
//
# BSUD.12213.1.p1 Length: 653
# BSUD.12213.1.p1 Number of predicted TMRs: 0
BSUD.12213.1.p1	inside	1	653				
//
# BSUD.12214.1.p1 Length: 617
# BSUD.12214.1.p1 Number of predicted TMRs: 0
BSUD.12214.1.p1	inside	1	617				
//
# BSUD.12214.2.p1 Length: 592
# BSUD.12214.2.p1 Number of predicted TMRs: 0
BSUD.12214.2.p1	inside	1	592				
//
# BSUD.12216.1.p1 Length: 592
# BSUD.12216.1.p1 Number of predicted TMRs: 0
BSUD.12216.1.p1	inside	1	592				
//
# BSUD.12216.2.p1 Length: 572
# BSUD.12216.2.p1 Number of predicted TMRs: 0
BSUD.12216.2.p1	inside	1	572				
//
# BSUD.12217.1.p1 Length: 179
# BSUD.12217.1.p1 Number of predicted TMRs: 0
BSUD.12217.1.p1	inside	1	179				
//
# BSUD.12218.1.p1 Length: 878
# BSUD.12218.1.p1 Number of predicted TMRs: 0
BSUD.12218.1.p1	inside	1	878				
//
# BSUD.12218.2.p1 Length: 907
# BSUD.12218.2.p1 Number of predicted TMRs: 0
BSUD.12218.2.p1	inside	1	907				
//
# BSUD.12218.3.p1 Length: 953
# BSUD.12218.3.p1 Number of predicted TMRs: 0
BSUD.12218.3.p1	inside	1	953				
//
# BSUD.12218.4.p1 Length: 878
# BSUD.12218.4.p1 Number of predicted TMRs: 0
BSUD.12218.4.p1	inside	1	878				
//
# BSUD.12218.5.p1 Length: 907
# BSUD.12218.5.p1 Number of predicted TMRs: 0
BSUD.12218.5.p1	inside	1	907				
//
# BSUD.12219.1.p1 Length: 677
# BSUD.12219.1.p1 Number of predicted TMRs: 0
BSUD.12219.1.p1	inside	1	677				
//
# BSUD.12219.2.p1 Length: 454
# BSUD.12219.2.p1 Number of predicted TMRs: 0
BSUD.12219.2.p1	inside	1	454				
//
# BSUD.12220.1.p1 Length: 169
# BSUD.12220.1.p1 Number of predicted TMRs: 0
BSUD.12220.1.p1	inside	1	169				
//
# BSUD.12221.1.p1 Length: 635
# BSUD.12221.1.p1 Number of predicted TMRs: 0
BSUD.12221.1.p1	inside	1	635				
//
# BSUD.12222.1.p1 Length: 486
# BSUD.12222.1.p1 Number of predicted TMRs: 10
BSUD.12222.1.p1	inside	1	113				
BSUD.12222.1.p1	TMhelix	114	134				
BSUD.12222.1.p1	outside	135	149				
BSUD.12222.1.p1	TMhelix	150	170				
BSUD.12222.1.p1	inside	171	186				
BSUD.12222.1.p1	TMhelix	187	207				
BSUD.12222.1.p1	outside	208	214				
BSUD.12222.1.p1	TMhelix	215	235				
BSUD.12222.1.p1	inside	236	244				
BSUD.12222.1.p1	TMhelix	245	264				
BSUD.12222.1.p1	outside	265	282				
BSUD.12222.1.p1	TMhelix	283	302				
BSUD.12222.1.p1	inside	303	317				
BSUD.12222.1.p1	TMhelix	318	338				
BSUD.12222.1.p1	outside	339	374				
BSUD.12222.1.p1	TMhelix	375	395				
BSUD.12222.1.p1	inside	396	399				
BSUD.12222.1.p1	TMhelix	400	420				
BSUD.12222.1.p1	outside	421	439				
BSUD.12222.1.p1	TMhelix	440	459				
BSUD.12222.1.p1	inside	460	486				
//
# BSUD.12222.2.p1 Length: 486
# BSUD.12222.2.p1 Number of predicted TMRs: 10
BSUD.12222.2.p1	inside	1	113				
BSUD.12222.2.p1	TMhelix	114	134				
BSUD.12222.2.p1	outside	135	149				
BSUD.12222.2.p1	TMhelix	150	170				
BSUD.12222.2.p1	inside	171	186				
BSUD.12222.2.p1	TMhelix	187	207				
BSUD.12222.2.p1	outside	208	214				
BSUD.12222.2.p1	TMhelix	215	235				
BSUD.12222.2.p1	inside	236	244				
BSUD.12222.2.p1	TMhelix	245	264				
BSUD.12222.2.p1	outside	265	282				
BSUD.12222.2.p1	TMhelix	283	302				
BSUD.12222.2.p1	inside	303	317				
BSUD.12222.2.p1	TMhelix	318	338				
BSUD.12222.2.p1	outside	339	374				
BSUD.12222.2.p1	TMhelix	375	395				
BSUD.12222.2.p1	inside	396	399				
BSUD.12222.2.p1	TMhelix	400	420				
BSUD.12222.2.p1	outside	421	439				
BSUD.12222.2.p1	TMhelix	440	459				
BSUD.12222.2.p1	inside	460	486				
//
# BSUD.12222.3.p1 Length: 477
# BSUD.12222.3.p1 Number of predicted TMRs: 10
BSUD.12222.3.p1	inside	1	136				
BSUD.12222.3.p1	TMhelix	137	156				
BSUD.12222.3.p1	outside	157	177				
BSUD.12222.3.p1	TMhelix	178	193				
BSUD.12222.3.p1	inside	194	210				
BSUD.12222.3.p1	TMhelix	211	227				
BSUD.12222.3.p1	outside	228	240				
BSUD.12222.3.p1	TMhelix	241	257				
BSUD.12222.3.p1	inside	258	267				
BSUD.12222.3.p1	TMhelix	268	283				
BSUD.12222.3.p1	outside	284	305				
BSUD.12222.3.p1	TMhelix	306	315				
BSUD.12222.3.p1	inside	316	316				
BSUD.12222.3.p1	TMhelix	317	326				
BSUD.12222.3.p1	outside	327	363				
BSUD.12222.3.p1	TMhelix	364	384				
BSUD.12222.3.p1	inside	385	390				
BSUD.12222.3.p1	TMhelix	391	411				
BSUD.12222.3.p1	outside	412	430				
BSUD.12222.3.p1	TMhelix	431	451				
BSUD.12222.3.p1	inside	452	477				
//
# BSUD.12223.1.p1 Length: 672
# BSUD.12223.1.p1 Number of predicted TMRs: 12
BSUD.12223.1.p1	inside	1	100				
BSUD.12223.1.p1	TMhelix	101	123				
BSUD.12223.1.p1	outside	124	170				
BSUD.12223.1.p1	TMhelix	171	191				
BSUD.12223.1.p1	inside	192	197				
BSUD.12223.1.p1	TMhelix	198	218				
BSUD.12223.1.p1	outside	219	222				
BSUD.12223.1.p1	TMhelix	223	243				
BSUD.12223.1.p1	inside	244	260				
BSUD.12223.1.p1	TMhelix	261	277				
BSUD.12223.1.p1	outside	278	291				
BSUD.12223.1.p1	TMhelix	292	312				
BSUD.12223.1.p1	inside	313	355				
BSUD.12223.1.p1	TMhelix	356	376				
BSUD.12223.1.p1	outside	377	395				
BSUD.12223.1.p1	TMhelix	396	416				
BSUD.12223.1.p1	inside	417	432				
BSUD.12223.1.p1	TMhelix	433	452				
BSUD.12223.1.p1	outside	453	458				
BSUD.12223.1.p1	TMhelix	459	479				
BSUD.12223.1.p1	inside	480	491				
BSUD.12223.1.p1	TMhelix	492	512				
BSUD.12223.1.p1	outside	513	525				
BSUD.12223.1.p1	TMhelix	526	546				
BSUD.12223.1.p1	inside	547	672				
//
# BSUD.12224.1.p1 Length: 245
# BSUD.12224.1.p1 Number of predicted TMRs: 0
BSUD.12224.1.p1	outside	1	245				
//
# BSUD.12225.1.p1 Length: 1003
# BSUD.12225.1.p1 Number of predicted TMRs: 0
BSUD.12225.1.p1	inside	1	1003				
//
# BSUD.12226.1.p1 Length: 60
# BSUD.12226.1.p1 Number of predicted TMRs: 0
BSUD.12226.1.p1	inside	1	60				
//
# BSUD.12227.1.p1 Length: 829
# BSUD.12227.1.p1 Number of predicted TMRs: 0
BSUD.12227.1.p1	inside	1	829				
//
# BSUD.12229.1.p1 Length: 359
# BSUD.12229.1.p1 Number of predicted TMRs: 0
BSUD.12229.1.p1	inside	1	359				
//
# BSUD.12229.2.p1 Length: 347
# BSUD.12229.2.p1 Number of predicted TMRs: 0
BSUD.12229.2.p1	inside	1	347				
//
# BSUD.1223.1.p1 Length: 141
# BSUD.1223.1.p1 Number of predicted TMRs: 0
BSUD.1223.1.p1	inside	1	141				
//
# BSUD.12230.1.p1 Length: 169
# BSUD.12230.1.p1 Number of predicted TMRs: 0
BSUD.12230.1.p1	inside	1	169				
//
# BSUD.12232.1.p1 Length: 169
# BSUD.12232.1.p1 Number of predicted TMRs: 0
BSUD.12232.1.p1	inside	1	169				
//
# BSUD.12233.1.p1 Length: 268
# BSUD.12233.1.p1 Number of predicted TMRs: 8
BSUD.12233.1.p1	inside	1	31				
BSUD.12233.1.p1	TMhelix	32	42				
BSUD.12233.1.p1	outside	43	43				
BSUD.12233.1.p1	TMhelix	44	53				
BSUD.12233.1.p1	inside	54	59				
BSUD.12233.1.p1	TMhelix	60	80				
BSUD.12233.1.p1	outside	81	85				
BSUD.12233.1.p1	TMhelix	86	106				
BSUD.12233.1.p1	inside	107	116				
BSUD.12233.1.p1	TMhelix	117	137				
BSUD.12233.1.p1	outside	138	139				
BSUD.12233.1.p1	TMhelix	140	160				
BSUD.12233.1.p1	inside	161	170				
BSUD.12233.1.p1	TMhelix	171	191				
BSUD.12233.1.p1	outside	192	213				
BSUD.12233.1.p1	TMhelix	214	234				
BSUD.12233.1.p1	inside	235	268				
//
# BSUD.12233.2.p1 Length: 164
# BSUD.12233.2.p1 Number of predicted TMRs: 5
BSUD.12233.2.p1	outside	1	31				
BSUD.12233.2.p1	TMhelix	32	52				
BSUD.12233.2.p1	inside	53	60				
BSUD.12233.2.p1	TMhelix	61	80				
BSUD.12233.2.p1	outside	81	91				
BSUD.12233.2.p1	TMhelix	92	108				
BSUD.12233.2.p1	inside	109	116				
BSUD.12233.2.p1	TMhelix	117	137				
BSUD.12233.2.p1	outside	138	144				
BSUD.12233.2.p1	TMhelix	145	161				
BSUD.12233.2.p1	inside	162	164				
//
# BSUD.12234.1.p1 Length: 1951
# BSUD.12234.1.p1 Number of predicted TMRs: 0
BSUD.12234.1.p1	inside	1	1951				
//
# BSUD.12235.1.p1 Length: 166
# BSUD.12235.1.p1 Number of predicted TMRs: 1
BSUD.12235.1.p1	signal	1	23				
BSUD.12235.1.p1	outside	24	117				
BSUD.12235.1.p1	TMhelix	118	138				
BSUD.12235.1.p1	inside	139	166				
//
# BSUD.12235.2.p1 Length: 166
# BSUD.12235.2.p1 Number of predicted TMRs: 1
BSUD.12235.2.p1	signal	1	23				
BSUD.12235.2.p1	outside	24	117				
BSUD.12235.2.p1	TMhelix	118	138				
BSUD.12235.2.p1	inside	139	166				
//
# BSUD.12236.1.p1 Length: 240
# BSUD.12236.1.p1 Number of predicted TMRs: 0
BSUD.12236.1.p1	signal	1	34				
BSUD.12236.1.p1	outside	35	240				
//
# BSUD.12237.1.p1 Length: 1127
# BSUD.12237.1.p1 Number of predicted TMRs: 0
BSUD.12237.1.p1	inside	1	1127				
//
# BSUD.12238.1.p1 Length: 343
# BSUD.12238.1.p1 Number of predicted TMRs: 6
BSUD.12238.1.p1	inside	1	11				
BSUD.12238.1.p1	TMhelix	12	32				
BSUD.12238.1.p1	outside	33	55				
BSUD.12238.1.p1	TMhelix	56	76				
BSUD.12238.1.p1	inside	77	90				
BSUD.12238.1.p1	TMhelix	91	112				
BSUD.12238.1.p1	outside	113	129				
BSUD.12238.1.p1	TMhelix	130	139				
BSUD.12238.1.p1	inside	140	158				
BSUD.12238.1.p1	TMhelix	159	173				
BSUD.12238.1.p1	outside	174	174				
BSUD.12238.1.p1	TMhelix	175	189				
BSUD.12238.1.p1	inside	190	343				
//
# BSUD.12239.1.p1 Length: 354
# BSUD.12239.1.p1 Number of predicted TMRs: 1
BSUD.12239.1.p1	signal	1	17				
BSUD.12239.1.p1	outside	18	309				
BSUD.12239.1.p1	TMhelix	310	330				
BSUD.12239.1.p1	inside	331	354				
//
# BSUD.1224.1.p1 Length: 221
# BSUD.1224.1.p1 Number of predicted TMRs: 0
BSUD.1224.1.p1	inside	1	221				
//
# BSUD.12240.1.p1 Length: 490
# BSUD.12240.1.p1 Number of predicted TMRs: 0
BSUD.12240.1.p1	inside	1	490				
//
# BSUD.12241.1.p1 Length: 135
# BSUD.12241.1.p1 Number of predicted TMRs: 0
BSUD.12241.1.p1	signal	1	16				
BSUD.12241.1.p1	outside	17	135				
//
# BSUD.12242.1.p1 Length: 512
# BSUD.12242.1.p1 Number of predicted TMRs: 1
BSUD.12242.1.p1	signal	1	22				
BSUD.12242.1.p1	outside	23	472				
BSUD.12242.1.p1	TMhelix	473	496				
BSUD.12242.1.p1	inside	497	512				
//
# BSUD.12242.2.p1 Length: 512
# BSUD.12242.2.p1 Number of predicted TMRs: 1
BSUD.12242.2.p1	signal	1	22				
BSUD.12242.2.p1	outside	23	472				
BSUD.12242.2.p1	TMhelix	473	496				
BSUD.12242.2.p1	inside	497	512				
//
# BSUD.12243.1.p1 Length: 524
# BSUD.12243.1.p1 Number of predicted TMRs: 1
BSUD.12243.1.p1	signal	1	34				
BSUD.12243.1.p1	outside	35	483				
BSUD.12243.1.p1	TMhelix	484	508				
BSUD.12243.1.p1	inside	509	524				
//
# BSUD.12244.1.p1 Length: 119
# BSUD.12244.1.p1 Number of predicted TMRs: 0
BSUD.12244.1.p1	inside	1	119				
//
# BSUD.12245.1.p1 Length: 86
# BSUD.12245.1.p1 Number of predicted TMRs: 0
BSUD.12245.1.p1	inside	1	86				
//
# BSUD.12246.1.p1 Length: 356
# BSUD.12246.1.p1 Number of predicted TMRs: 3
BSUD.12246.1.p1	inside	1	253				
BSUD.12246.1.p1	TMhelix	254	263				
BSUD.12246.1.p1	outside	264	264				
BSUD.12246.1.p1	TMhelix	265	274				
BSUD.12246.1.p1	inside	275	337				
BSUD.12246.1.p1	TMhelix	338	347				
BSUD.12246.1.p1	outside	348	356				
//
# BSUD.12246.2.p1 Length: 303
# BSUD.12246.2.p1 Number of predicted TMRs: 3
BSUD.12246.2.p1	inside	1	200				
BSUD.12246.2.p1	TMhelix	201	210				
BSUD.12246.2.p1	outside	211	211				
BSUD.12246.2.p1	TMhelix	212	221				
BSUD.12246.2.p1	inside	222	284				
BSUD.12246.2.p1	TMhelix	285	294				
BSUD.12246.2.p1	outside	295	303				
//
# BSUD.12246.3.p1 Length: 303
# BSUD.12246.3.p1 Number of predicted TMRs: 3
BSUD.12246.3.p1	inside	1	200				
BSUD.12246.3.p1	TMhelix	201	210				
BSUD.12246.3.p1	outside	211	211				
BSUD.12246.3.p1	TMhelix	212	221				
BSUD.12246.3.p1	inside	222	284				
BSUD.12246.3.p1	TMhelix	285	294				
BSUD.12246.3.p1	outside	295	303				
//
# BSUD.12246.4.p1 Length: 369
# BSUD.12246.4.p1 Number of predicted TMRs: 3
BSUD.12246.4.p1	inside	1	238				
BSUD.12246.4.p1	TMhelix	239	249				
BSUD.12246.4.p1	outside	250	266				
BSUD.12246.4.p1	TMhelix	267	287				
BSUD.12246.4.p1	inside	288	342				
BSUD.12246.4.p1	TMhelix	343	360				
BSUD.12246.4.p1	outside	361	369				
//
# BSUD.12246.5.p1 Length: 303
# BSUD.12246.5.p1 Number of predicted TMRs: 3
BSUD.12246.5.p1	inside	1	200				
BSUD.12246.5.p1	TMhelix	201	210				
BSUD.12246.5.p1	outside	211	211				
BSUD.12246.5.p1	TMhelix	212	221				
BSUD.12246.5.p1	inside	222	284				
BSUD.12246.5.p1	TMhelix	285	294				
BSUD.12246.5.p1	outside	295	303				
//
# BSUD.12247.1.p1 Length: 113
# BSUD.12247.1.p1 Number of predicted TMRs: 0
BSUD.12247.1.p1	signal	1	16				
BSUD.12247.1.p1	outside	17	113				
//
# BSUD.12248.1.p1 Length: 511
# BSUD.12248.1.p1 Number of predicted TMRs: 1
BSUD.12248.1.p1	signal	1	22				
BSUD.12248.1.p1	outside	23	471				
BSUD.12248.1.p1	TMhelix	472	499				
BSUD.12248.1.p1	inside	500	511				
//
# BSUD.12249.1.p1 Length: 831
# BSUD.12249.1.p1 Number of predicted TMRs: 1
BSUD.12249.1.p1	signal	1	14				
BSUD.12249.1.p1	outside	15	637				
BSUD.12249.1.p1	TMhelix	638	660				
BSUD.12249.1.p1	inside	661	831				
//
# BSUD.12249.2.p1 Length: 548
# BSUD.12249.2.p1 Number of predicted TMRs: 1
BSUD.12249.2.p1	outside	1	456				
BSUD.12249.2.p1	TMhelix	457	479				
BSUD.12249.2.p1	inside	480	548				
//
# BSUD.1225.1.p1 Length: 96
# BSUD.1225.1.p1 Number of predicted TMRs: 0
BSUD.1225.1.p1	inside	1	96				
//
# BSUD.12250.1.p1 Length: 883
# BSUD.12250.1.p1 Number of predicted TMRs: 1
BSUD.12250.1.p1	signal	1	17				
BSUD.12250.1.p1	outside	18	689				
BSUD.12250.1.p1	TMhelix	690	712				
BSUD.12250.1.p1	inside	713	883				
//
# BSUD.12251.1.p1 Length: 511
# BSUD.12251.1.p1 Number of predicted TMRs: 1
BSUD.12251.1.p1	signal	1	21				
BSUD.12251.1.p1	outside	22	472				
BSUD.12251.1.p1	TMhelix	473	495				
BSUD.12251.1.p1	inside	496	511				
//
# BSUD.12251.2.p1 Length: 511
# BSUD.12251.2.p1 Number of predicted TMRs: 1
BSUD.12251.2.p1	signal	1	21				
BSUD.12251.2.p1	outside	22	472				
BSUD.12251.2.p1	TMhelix	473	495				
BSUD.12251.2.p1	inside	496	511				
//
# BSUD.12252.1.p1 Length: 896
# BSUD.12252.1.p1 Number of predicted TMRs: 1
BSUD.12252.1.p1	signal	1	17				
BSUD.12252.1.p1	outside	18	702				
BSUD.12252.1.p1	TMhelix	703	725				
BSUD.12252.1.p1	inside	726	896				
//
# BSUD.12253.1.p1 Length: 902
# BSUD.12253.1.p1 Number of predicted TMRs: 1
BSUD.12253.1.p1	signal	1	23				
BSUD.12253.1.p1	outside	24	709				
BSUD.12253.1.p1	TMhelix	710	730				
BSUD.12253.1.p1	inside	731	902				
//
# BSUD.12254.1.p1 Length: 190
# BSUD.12254.1.p1 Number of predicted TMRs: 1
BSUD.12254.1.p1	outside	1	1				
BSUD.12254.1.p1	TMhelix	2	15				
BSUD.12254.1.p1	inside	16	190				
//
# BSUD.12255.1.p1 Length: 906
# BSUD.12255.1.p1 Number of predicted TMRs: 1
BSUD.12255.1.p1	signal	1	22				
BSUD.12255.1.p1	outside	23	714				
BSUD.12255.1.p1	TMhelix	715	735				
BSUD.12255.1.p1	inside	736	906				
//
# BSUD.12256.1.p1 Length: 93
# BSUD.12256.1.p1 Number of predicted TMRs: 0
BSUD.12256.1.p1	outside	1	93				
//
# BSUD.12257.1.p4 Length: 55
# BSUD.12257.1.p4 Number of predicted TMRs: 0
BSUD.12257.1.p4	signal	1	54				
BSUD.12257.1.p4	outside	55	55				
//
# BSUD.12258.1.p1 Length: 86
# BSUD.12258.1.p1 Number of predicted TMRs: 0
BSUD.12258.1.p1	inside	1	86				
//
# BSUD.12259.1.p1 Length: 917
# BSUD.12259.1.p1 Number of predicted TMRs: 1
BSUD.12259.1.p1	signal	1	39				
BSUD.12259.1.p1	outside	40	725				
BSUD.12259.1.p1	TMhelix	726	746				
BSUD.12259.1.p1	inside	747	917				
//
# BSUD.12260.1.p1 Length: 235
# BSUD.12260.1.p1 Number of predicted TMRs: 0
BSUD.12260.1.p1	inside	1	235				
//
# BSUD.12260.2.p1 Length: 235
# BSUD.12260.2.p1 Number of predicted TMRs: 0
BSUD.12260.2.p1	inside	1	235				
//
# BSUD.12260.3.p1 Length: 235
# BSUD.12260.3.p1 Number of predicted TMRs: 0
BSUD.12260.3.p1	inside	1	235				
//
# BSUD.12260.4.p1 Length: 128
# BSUD.12260.4.p1 Number of predicted TMRs: 0
BSUD.12260.4.p1	inside	1	128				
//
# BSUD.12261.1.p1 Length: 166
# BSUD.12261.1.p1 Number of predicted TMRs: 0
BSUD.12261.1.p1	inside	1	166				
//
# BSUD.12262.1.p1 Length: 429
# BSUD.12262.1.p1 Number of predicted TMRs: 0
BSUD.12262.1.p1	inside	1	429				
//
# BSUD.12262.2.p1 Length: 400
# BSUD.12262.2.p1 Number of predicted TMRs: 0
BSUD.12262.2.p1	inside	1	400				
//
# BSUD.12263.1.p1 Length: 194
# BSUD.12263.1.p1 Number of predicted TMRs: 2
BSUD.12263.1.p1	inside	1	51				
BSUD.12263.1.p1	TMhelix	52	72				
BSUD.12263.1.p1	outside	73	78				
BSUD.12263.1.p1	TMhelix	79	99				
BSUD.12263.1.p1	inside	100	194				
//
# BSUD.12263.2.p1 Length: 170
# BSUD.12263.2.p1 Number of predicted TMRs: 2
BSUD.12263.2.p1	inside	1	27				
BSUD.12263.2.p1	TMhelix	28	48				
BSUD.12263.2.p1	outside	49	54				
BSUD.12263.2.p1	TMhelix	55	75				
BSUD.12263.2.p1	inside	76	170				
//
# BSUD.12264.1.p1 Length: 688
# BSUD.12264.1.p1 Number of predicted TMRs: 0
BSUD.12264.1.p1	inside	1	688				
//
# BSUD.12265.1.p1 Length: 564
# BSUD.12265.1.p1 Number of predicted TMRs: 12
BSUD.12265.1.p1	inside	1	82				
BSUD.12265.1.p1	TMhelix	83	103				
BSUD.12265.1.p1	outside	104	115				
BSUD.12265.1.p1	TMhelix	116	136				
BSUD.12265.1.p1	inside	137	142				
BSUD.12265.1.p1	TMhelix	143	160				
BSUD.12265.1.p1	outside	161	163				
BSUD.12265.1.p1	TMhelix	164	184				
BSUD.12265.1.p1	inside	185	217				
BSUD.12265.1.p1	TMhelix	218	238				
BSUD.12265.1.p1	outside	239	279				
BSUD.12265.1.p1	TMhelix	280	300				
BSUD.12265.1.p1	inside	301	328				
BSUD.12265.1.p1	TMhelix	329	349				
BSUD.12265.1.p1	outside	350	362				
BSUD.12265.1.p1	TMhelix	363	381				
BSUD.12265.1.p1	inside	382	390				
BSUD.12265.1.p1	TMhelix	391	411				
BSUD.12265.1.p1	outside	412	417				
BSUD.12265.1.p1	TMhelix	418	433				
BSUD.12265.1.p1	inside	434	452				
BSUD.12265.1.p1	TMhelix	453	473				
BSUD.12265.1.p1	outside	474	479				
BSUD.12265.1.p1	TMhelix	480	500				
BSUD.12265.1.p1	inside	501	564				
//
# BSUD.12266.1.p2 Length: 68
# BSUD.12266.1.p2 Number of predicted TMRs: 0
BSUD.12266.1.p2	inside	1	68				
//
# BSUD.12267.1.p1 Length: 583
# BSUD.12267.1.p1 Number of predicted TMRs: 0
BSUD.12267.1.p1	signal	1	35				
BSUD.12267.1.p1	outside	36	583				
//
# BSUD.12268.1.p1 Length: 815
# BSUD.12268.1.p1 Number of predicted TMRs: 0
BSUD.12268.1.p1	signal	1	27				
BSUD.12268.1.p1	outside	28	815				
//
# BSUD.12269.1.p1 Length: 797
# BSUD.12269.1.p1 Number of predicted TMRs: 0
BSUD.12269.1.p1	signal	1	15				
BSUD.12269.1.p1	outside	16	797				
//
# BSUD.1227.1.p1 Length: 52
# BSUD.1227.1.p1 Number of predicted TMRs: 0
BSUD.1227.1.p1	signal	1	24				
BSUD.1227.1.p1	outside	25	52				
//
# BSUD.12270.1.p1 Length: 143
# BSUD.12270.1.p1 Number of predicted TMRs: 0
BSUD.12270.1.p1	signal	1	23				
BSUD.12270.1.p1	outside	24	143				
//
# BSUD.12272.1.p1 Length: 252
# BSUD.12272.1.p1 Number of predicted TMRs: 0
BSUD.12272.1.p1	inside	1	252				
//
# BSUD.12272.2.p2 Length: 69
# BSUD.12272.2.p2 Number of predicted TMRs: 0
BSUD.12272.2.p2	inside	1	69				
//
# BSUD.12273.1.p1 Length: 513
# BSUD.12273.1.p1 Number of predicted TMRs: 0
BSUD.12273.1.p1	signal	1	18				
BSUD.12273.1.p1	outside	19	513				
//
# BSUD.12274.1.p1 Length: 528
# BSUD.12274.1.p1 Number of predicted TMRs: 0
BSUD.12274.1.p1	outside	1	528				
//
# BSUD.12275.1.p1 Length: 113
# BSUD.12275.1.p1 Number of predicted TMRs: 0
BSUD.12275.1.p1	signal	1	16				
BSUD.12275.1.p1	outside	17	113				
//
# BSUD.12276.1.p1 Length: 872
# BSUD.12276.1.p1 Number of predicted TMRs: 7
BSUD.12276.1.p1	outside	1	76				
BSUD.12276.1.p1	TMhelix	77	99				
BSUD.12276.1.p1	inside	100	112				
BSUD.12276.1.p1	TMhelix	113	133				
BSUD.12276.1.p1	outside	134	151				
BSUD.12276.1.p1	TMhelix	152	173				
BSUD.12276.1.p1	inside	174	195				
BSUD.12276.1.p1	TMhelix	196	215				
BSUD.12276.1.p1	outside	216	249				
BSUD.12276.1.p1	TMhelix	250	275				
BSUD.12276.1.p1	inside	276	784				
BSUD.12276.1.p1	TMhelix	785	805				
BSUD.12276.1.p1	outside	806	823				
BSUD.12276.1.p1	TMhelix	824	846				
BSUD.12276.1.p1	inside	847	872				
//
# BSUD.12277.1.p1 Length: 1437
# BSUD.12277.1.p1 Number of predicted TMRs: 0
BSUD.12277.1.p1	inside	1	1437				
//
# BSUD.12278.1.p1 Length: 508
# BSUD.12278.1.p1 Number of predicted TMRs: 0
BSUD.12278.1.p1	inside	1	508				
//
# BSUD.12278.2.p1 Length: 497
# BSUD.12278.2.p1 Number of predicted TMRs: 0
BSUD.12278.2.p1	inside	1	497				
//
# BSUD.12279.1.p1 Length: 282
# BSUD.12279.1.p1 Number of predicted TMRs: 0
BSUD.12279.1.p1	inside	1	282				
//
# BSUD.12279.2.p1 Length: 102
# BSUD.12279.2.p1 Number of predicted TMRs: 0
BSUD.12279.2.p1	inside	1	102				
//
# BSUD.1228.1.p1 Length: 197
# BSUD.1228.1.p1 Number of predicted TMRs: 0
BSUD.1228.1.p1	signal	1	22				
BSUD.1228.1.p1	outside	23	197				
//
# BSUD.1228.2.p1 Length: 197
# BSUD.1228.2.p1 Number of predicted TMRs: 0
BSUD.1228.2.p1	signal	1	22				
BSUD.1228.2.p1	outside	23	197				
//
# BSUD.12280.1.p1 Length: 217
# BSUD.12280.1.p1 Number of predicted TMRs: 0
BSUD.12280.1.p1	inside	1	217				
//
# BSUD.12280.2.p1 Length: 218
# BSUD.12280.2.p1 Number of predicted TMRs: 0
BSUD.12280.2.p1	inside	1	218				
//
# BSUD.12280.3.p1 Length: 217
# BSUD.12280.3.p1 Number of predicted TMRs: 0
BSUD.12280.3.p1	inside	1	217				
//
# BSUD.12281.1.p2 Length: 165
# BSUD.12281.1.p2 Number of predicted TMRs: 0
BSUD.12281.1.p2	outside	1	165				
//
# BSUD.12282.1.p1 Length: 79
# BSUD.12282.1.p1 Number of predicted TMRs: 0
BSUD.12282.1.p1	inside	1	79				
//
# BSUD.12283.1.p1 Length: 330
# BSUD.12283.1.p1 Number of predicted TMRs: 0
BSUD.12283.1.p1	inside	1	330				
//
# BSUD.12283.2.p1 Length: 330
# BSUD.12283.2.p1 Number of predicted TMRs: 0
BSUD.12283.2.p1	inside	1	330				
//
# BSUD.12283.3.p1 Length: 330
# BSUD.12283.3.p1 Number of predicted TMRs: 0
BSUD.12283.3.p1	inside	1	330				
//
# BSUD.12284.1.p1 Length: 329
# BSUD.12284.1.p1 Number of predicted TMRs: 0
BSUD.12284.1.p1	inside	1	329				
//
# BSUD.12284.2.p1 Length: 329
# BSUD.12284.2.p1 Number of predicted TMRs: 0
BSUD.12284.2.p1	inside	1	329				
//
# BSUD.12285.1.p1 Length: 754
# BSUD.12285.1.p1 Number of predicted TMRs: 0
BSUD.12285.1.p1	inside	1	754				
//
# BSUD.12285.2.p1 Length: 774
# BSUD.12285.2.p1 Number of predicted TMRs: 0
BSUD.12285.2.p1	inside	1	774				
//
# BSUD.12285.3.p1 Length: 722
# BSUD.12285.3.p1 Number of predicted TMRs: 0
BSUD.12285.3.p1	inside	1	722				
//
# BSUD.12285.4.p1 Length: 759
# BSUD.12285.4.p1 Number of predicted TMRs: 0
BSUD.12285.4.p1	inside	1	759				
//
# BSUD.12285.5.p1 Length: 727
# BSUD.12285.5.p1 Number of predicted TMRs: 0
BSUD.12285.5.p1	inside	1	727				
//
# BSUD.12286.1.p1 Length: 524
# BSUD.12286.1.p1 Number of predicted TMRs: 1
BSUD.12286.1.p1	signal	1	30				
BSUD.12286.1.p1	outside	31	180				
BSUD.12286.1.p1	TMhelix	181	201				
BSUD.12286.1.p1	inside	202	524				
//
# BSUD.12287.1.p1 Length: 98
# BSUD.12287.1.p1 Number of predicted TMRs: 0
BSUD.12287.1.p1	inside	1	98				
//
# BSUD.12288.1.p1 Length: 136
# BSUD.12288.1.p1 Number of predicted TMRs: 0
BSUD.12288.1.p1	inside	1	136				
//
# BSUD.12289.1.p4 Length: 60
# BSUD.12289.1.p4 Number of predicted TMRs: 0
BSUD.12289.1.p4	outside	1	60				
//
# BSUD.12289.2.p1 Length: 107
# BSUD.12289.2.p1 Number of predicted TMRs: 0
BSUD.12289.2.p1	inside	1	107				
//
# BSUD.12289.3.p1 Length: 107
# BSUD.12289.3.p1 Number of predicted TMRs: 0
BSUD.12289.3.p1	inside	1	107				
//
# BSUD.1229.1.p1 Length: 80
# BSUD.1229.1.p1 Number of predicted TMRs: 0
BSUD.1229.1.p1	inside	1	80				
//
# BSUD.12290.1.p1 Length: 225
# BSUD.12290.1.p1 Number of predicted TMRs: 5
BSUD.12290.1.p1	outside	1	7				
BSUD.12290.1.p1	TMhelix	8	28				
BSUD.12290.1.p1	inside	29	38				
BSUD.12290.1.p1	TMhelix	39	61				
BSUD.12290.1.p1	outside	62	94				
BSUD.12290.1.p1	TMhelix	95	115				
BSUD.12290.1.p1	inside	116	125				
BSUD.12290.1.p1	TMhelix	126	144				
BSUD.12290.1.p1	outside	145	161				
BSUD.12290.1.p1	TMhelix	162	182				
BSUD.12290.1.p1	inside	183	225				
//
# BSUD.12291.1.p1 Length: 453
# BSUD.12291.1.p1 Number of predicted TMRs: 1
BSUD.12291.1.p1	outside	1	122				
BSUD.12291.1.p1	TMhelix	123	142				
BSUD.12291.1.p1	inside	143	453				
//
# BSUD.12291.2.p1 Length: 453
# BSUD.12291.2.p1 Number of predicted TMRs: 1
BSUD.12291.2.p1	outside	1	122				
BSUD.12291.2.p1	TMhelix	123	142				
BSUD.12291.2.p1	inside	143	453				
//
# BSUD.12292.1.p1 Length: 340
# BSUD.12292.1.p1 Number of predicted TMRs: 0
BSUD.12292.1.p1	inside	1	340				
//
# BSUD.12292.2.p1 Length: 1174
# BSUD.12292.2.p1 Number of predicted TMRs: 0
BSUD.12292.2.p1	inside	1	1174				
//
# BSUD.12293.1.p1 Length: 69
# BSUD.12293.1.p1 Number of predicted TMRs: 0
BSUD.12293.1.p1	inside	1	69				
//
# BSUD.12294.1.p1 Length: 169
# BSUD.12294.1.p1 Number of predicted TMRs: 0
BSUD.12294.1.p1	inside	1	169				
//
# BSUD.12295.1.p1 Length: 505
# BSUD.12295.1.p1 Number of predicted TMRs: 0
BSUD.12295.1.p1	signal	1	27				
BSUD.12295.1.p1	outside	28	505				
//
# BSUD.12295.2.p1 Length: 505
# BSUD.12295.2.p1 Number of predicted TMRs: 0
BSUD.12295.2.p1	signal	1	27				
BSUD.12295.2.p1	outside	28	505				
//
# BSUD.12295.3.p1 Length: 505
# BSUD.12295.3.p1 Number of predicted TMRs: 0
BSUD.12295.3.p1	signal	1	27				
BSUD.12295.3.p1	outside	28	505				
//
# BSUD.12295.4.p1 Length: 505
# BSUD.12295.4.p1 Number of predicted TMRs: 0
BSUD.12295.4.p1	signal	1	27				
BSUD.12295.4.p1	outside	28	505				
//
# BSUD.12296.1.p1 Length: 647
# BSUD.12296.1.p1 Number of predicted TMRs: 0
BSUD.12296.1.p1	inside	1	647				
//
# BSUD.12296.2.p1 Length: 594
# BSUD.12296.2.p1 Number of predicted TMRs: 0
BSUD.12296.2.p1	inside	1	594				
//
# BSUD.12297.1.p1 Length: 888
# BSUD.12297.1.p1 Number of predicted TMRs: 0
BSUD.12297.1.p1	inside	1	888				
//
# BSUD.12297.2.p1 Length: 838
# BSUD.12297.2.p1 Number of predicted TMRs: 0
BSUD.12297.2.p1	inside	1	838				
//
# BSUD.12298.1.p1 Length: 722
# BSUD.12298.1.p1 Number of predicted TMRs: 0
BSUD.12298.1.p1	inside	1	722				
//
# BSUD.12298.2.p1 Length: 740
# BSUD.12298.2.p1 Number of predicted TMRs: 0
BSUD.12298.2.p1	inside	1	740				
//
# BSUD.12298.3.p1 Length: 740
# BSUD.12298.3.p1 Number of predicted TMRs: 0
BSUD.12298.3.p1	inside	1	740				
//
# BSUD.12298.4.p1 Length: 742
# BSUD.12298.4.p1 Number of predicted TMRs: 0
BSUD.12298.4.p1	inside	1	742				
//
# BSUD.12298.5.p1 Length: 722
# BSUD.12298.5.p1 Number of predicted TMRs: 0
BSUD.12298.5.p1	inside	1	722				
//
# BSUD.12299.1.p1 Length: 476
# BSUD.12299.1.p1 Number of predicted TMRs: 1
BSUD.12299.1.p1	outside	1	80				
BSUD.12299.1.p1	TMhelix	81	103				
BSUD.12299.1.p1	inside	104	476				
//
# BSUD.12299.2.p1 Length: 470
# BSUD.12299.2.p1 Number of predicted TMRs: 1
BSUD.12299.2.p1	outside	1	80				
BSUD.12299.2.p1	TMhelix	81	101				
BSUD.12299.2.p1	inside	102	470				
//
# BSUD.123.1.p1 Length: 675
# BSUD.123.1.p1 Number of predicted TMRs: 12
BSUD.123.1.p1	inside	1	109				
BSUD.123.1.p1	TMhelix	110	128				
BSUD.123.1.p1	outside	129	137				
BSUD.123.1.p1	TMhelix	138	152				
BSUD.123.1.p1	inside	153	159				
BSUD.123.1.p1	TMhelix	160	170				
BSUD.123.1.p1	outside	171	189				
BSUD.123.1.p1	TMhelix	190	208				
BSUD.123.1.p1	inside	209	220				
BSUD.123.1.p1	TMhelix	221	238				
BSUD.123.1.p1	outside	239	266				
BSUD.123.1.p1	TMhelix	267	283				
BSUD.123.1.p1	inside	284	317				
BSUD.123.1.p1	TMhelix	318	332				
BSUD.123.1.p1	outside	333	378				
BSUD.123.1.p1	TMhelix	379	396				
BSUD.123.1.p1	inside	397	449				
BSUD.123.1.p1	TMhelix	450	470				
BSUD.123.1.p1	outside	471	476				
BSUD.123.1.p1	TMhelix	477	490				
BSUD.123.1.p1	inside	491	503				
BSUD.123.1.p1	TMhelix	504	521				
BSUD.123.1.p1	outside	522	522				
BSUD.123.1.p1	TMhelix	523	538				
BSUD.123.1.p1	inside	539	675				
//
# BSUD.1230.1.p1 Length: 151
# BSUD.1230.1.p1 Number of predicted TMRs: 0
BSUD.1230.1.p1	inside	1	151				
//
# BSUD.12300.1.p1 Length: 217
# BSUD.12300.1.p1 Number of predicted TMRs: 0
BSUD.12300.1.p1	inside	1	217				
//
# BSUD.12302.1.p1 Length: 925
# BSUD.12302.1.p1 Number of predicted TMRs: 0
BSUD.12302.1.p1	inside	1	925				
//
# BSUD.12302.2.p1 Length: 925
# BSUD.12302.2.p1 Number of predicted TMRs: 0
BSUD.12302.2.p1	inside	1	925				
//
# BSUD.12302.3.p1 Length: 925
# BSUD.12302.3.p1 Number of predicted TMRs: 0
BSUD.12302.3.p1	inside	1	925				
//
# BSUD.12302.4.p1 Length: 182
# BSUD.12302.4.p1 Number of predicted TMRs: 0
BSUD.12302.4.p1	inside	1	182				
//
# BSUD.12303.1.p1 Length: 421
# BSUD.12303.1.p1 Number of predicted TMRs: 0
BSUD.12303.1.p1	signal	1	28				
BSUD.12303.1.p1	outside	29	421				
//
# BSUD.12303.2.p1 Length: 458
# BSUD.12303.2.p1 Number of predicted TMRs: 0
BSUD.12303.2.p1	signal	1	60				
BSUD.12303.2.p1	outside	61	458				
//
# BSUD.12304.1.p1 Length: 1431
# BSUD.12304.1.p1 Number of predicted TMRs: 0
BSUD.12304.1.p1	inside	1	1431				
//
# BSUD.12304.2.p1 Length: 1108
# BSUD.12304.2.p1 Number of predicted TMRs: 0
BSUD.12304.2.p1	inside	1	1108				
//
# BSUD.12305.1.p1 Length: 336
# BSUD.12305.1.p1 Number of predicted TMRs: 0
BSUD.12305.1.p1	signal	1	20				
BSUD.12305.1.p1	outside	21	336				
//
# BSUD.12306.1.p1 Length: 193
# BSUD.12306.1.p1 Number of predicted TMRs: 0
BSUD.12306.1.p1	inside	1	193				
//
# BSUD.12306.2.p1 Length: 1154
# BSUD.12306.2.p1 Number of predicted TMRs: 0
BSUD.12306.2.p1	inside	1	1154				
//
# BSUD.12306.3.p1 Length: 1154
# BSUD.12306.3.p1 Number of predicted TMRs: 0
BSUD.12306.3.p1	inside	1	1154				
//
# BSUD.12306.4.p1 Length: 1244
# BSUD.12306.4.p1 Number of predicted TMRs: 0
BSUD.12306.4.p1	inside	1	1244				
//
# BSUD.12306.5.p1 Length: 1228
# BSUD.12306.5.p1 Number of predicted TMRs: 0
BSUD.12306.5.p1	inside	1	1228				
//
# BSUD.12307.1.p1 Length: 1208
# BSUD.12307.1.p1 Number of predicted TMRs: 0
BSUD.12307.1.p1	inside	1	1208				
//
# BSUD.12307.2.p2 Length: 209
# BSUD.12307.2.p2 Number of predicted TMRs: 0
BSUD.12307.2.p2	inside	1	209				
//
# BSUD.12307.3.p2 Length: 209
# BSUD.12307.3.p2 Number of predicted TMRs: 0
BSUD.12307.3.p2	inside	1	209				
//
# BSUD.12308.1.p2 Length: 106
# BSUD.12308.1.p2 Number of predicted TMRs: 0
BSUD.12308.1.p2	signal	1	20				
BSUD.12308.1.p2	outside	21	106				
//
# BSUD.12308.2.p1 Length: 60
# BSUD.12308.2.p1 Number of predicted TMRs: 0
BSUD.12308.2.p1	inside	1	60				
//
# BSUD.12309.1.p1 Length: 436
# BSUD.12309.1.p1 Number of predicted TMRs: 0
BSUD.12309.1.p1	inside	1	436				
//
# BSUD.1231.1.p1 Length: 240
# BSUD.1231.1.p1 Number of predicted TMRs: 0
BSUD.1231.1.p1	inside	1	240				
//
# BSUD.12310.1.p1 Length: 515
# BSUD.12310.1.p1 Number of predicted TMRs: 0
BSUD.12310.1.p1	inside	1	515				
//
# BSUD.12311.1.p1 Length: 657
# BSUD.12311.1.p1 Number of predicted TMRs: 9
BSUD.12311.1.p1	signal	1	18				
BSUD.12311.1.p1	outside	19	294				
BSUD.12311.1.p1	TMhelix	295	315				
BSUD.12311.1.p1	inside	316	360				
BSUD.12311.1.p1	TMhelix	361	381				
BSUD.12311.1.p1	outside	382	389				
BSUD.12311.1.p1	TMhelix	390	410				
BSUD.12311.1.p1	inside	411	426				
BSUD.12311.1.p1	TMhelix	427	448				
BSUD.12311.1.p1	outside	449	462				
BSUD.12311.1.p1	TMhelix	463	484				
BSUD.12311.1.p1	inside	485	513				
BSUD.12311.1.p1	TMhelix	514	536				
BSUD.12311.1.p1	outside	537	548				
BSUD.12311.1.p1	TMhelix	549	569				
BSUD.12311.1.p1	inside	570	585				
BSUD.12311.1.p1	TMhelix	586	606				
BSUD.12311.1.p1	outside	607	619				
BSUD.12311.1.p1	TMhelix	620	640				
BSUD.12311.1.p1	inside	641	657				
//
# BSUD.12312.1.p1 Length: 770
# BSUD.12312.1.p1 Number of predicted TMRs: 0
BSUD.12312.1.p1	inside	1	770				
//
# BSUD.12313.1.p1 Length: 149
# BSUD.12313.1.p1 Number of predicted TMRs: 0
BSUD.12313.1.p1	inside	1	149				
//
# BSUD.12314.1.p1 Length: 156
# BSUD.12314.1.p1 Number of predicted TMRs: 0
BSUD.12314.1.p1	outside	1	156				
//
# BSUD.12314.2.p1 Length: 156
# BSUD.12314.2.p1 Number of predicted TMRs: 0
BSUD.12314.2.p1	outside	1	156				
//
# BSUD.12315.1.p1 Length: 87
# BSUD.12315.1.p1 Number of predicted TMRs: 0
BSUD.12315.1.p1	inside	1	87				
//
# BSUD.12316.1.p2 Length: 125
# BSUD.12316.1.p2 Number of predicted TMRs: 0
BSUD.12316.1.p2	inside	1	125				
//
# BSUD.12317.1.p1 Length: 64
# BSUD.12317.1.p1 Number of predicted TMRs: 0
BSUD.12317.1.p1	inside	1	64				
//
# BSUD.12318.1.p1 Length: 79
# BSUD.12318.1.p1 Number of predicted TMRs: 0
BSUD.12318.1.p1	signal	1	16				
BSUD.12318.1.p1	outside	17	79				
//
# BSUD.12319.1.p1 Length: 1707
# BSUD.12319.1.p1 Number of predicted TMRs: 0
BSUD.12319.1.p1	inside	1	1707				
//
# BSUD.1232.1.p1 Length: 197
# BSUD.1232.1.p1 Number of predicted TMRs: 0
BSUD.1232.1.p1	signal	1	32				
BSUD.1232.1.p1	outside	33	197				
//
# BSUD.12320.1.p3 Length: 64
# BSUD.12320.1.p3 Number of predicted TMRs: 0
BSUD.12320.1.p3	inside	1	64				
//
# BSUD.12321.1.p1 Length: 141
# BSUD.12321.1.p1 Number of predicted TMRs: 0
BSUD.12321.1.p1	inside	1	141				
//
# BSUD.12322.1.p1 Length: 411
# BSUD.12322.1.p1 Number of predicted TMRs: 0
BSUD.12322.1.p1	signal	1	34				
BSUD.12322.1.p1	outside	35	411				
//
# BSUD.12324.1.p1 Length: 412
# BSUD.12324.1.p1 Number of predicted TMRs: 0
BSUD.12324.1.p1	signal	1	35				
BSUD.12324.1.p1	outside	36	412				
//
# BSUD.12324.2.p1 Length: 387
# BSUD.12324.2.p1 Number of predicted TMRs: 0
BSUD.12324.2.p1	inside	1	387				
//
# BSUD.12326.1.p2 Length: 99
# BSUD.12326.1.p2 Number of predicted TMRs: 0
BSUD.12326.1.p2	outside	1	99				
//
# BSUD.12327.1.p2 Length: 56
# BSUD.12327.1.p2 Number of predicted TMRs: 0
BSUD.12327.1.p2	inside	1	56				
//
# BSUD.12328.1.p1 Length: 72
# BSUD.12328.1.p1 Number of predicted TMRs: 0
BSUD.12328.1.p1	inside	1	72				
//
# BSUD.12329.1.p1 Length: 808
# BSUD.12329.1.p1 Number of predicted TMRs: 0
BSUD.12329.1.p1	inside	1	808				
//
# BSUD.12329.2.p1 Length: 893
# BSUD.12329.2.p1 Number of predicted TMRs: 0
BSUD.12329.2.p1	inside	1	893				
//
# BSUD.1233.1.p1 Length: 185
# BSUD.1233.1.p1 Number of predicted TMRs: 0
BSUD.1233.1.p1	signal	1	19				
BSUD.1233.1.p1	outside	20	185				
//
# BSUD.12330.1.p1 Length: 293
# BSUD.12330.1.p1 Number of predicted TMRs: 0
BSUD.12330.1.p1	inside	1	293				
//
# BSUD.12330.2.p1 Length: 385
# BSUD.12330.2.p1 Number of predicted TMRs: 0
BSUD.12330.2.p1	inside	1	385				
//
# BSUD.12330.3.p1 Length: 116
# BSUD.12330.3.p1 Number of predicted TMRs: 0
BSUD.12330.3.p1	inside	1	116				
//
# BSUD.12330.4.p1 Length: 464
# BSUD.12330.4.p1 Number of predicted TMRs: 0
BSUD.12330.4.p1	inside	1	464				
//
# BSUD.12331.1.p1 Length: 456
# BSUD.12331.1.p1 Number of predicted TMRs: 1
BSUD.12331.1.p1	signal	1	20				
BSUD.12331.1.p1	outside	21	302				
BSUD.12331.1.p1	TMhelix	303	325				
BSUD.12331.1.p1	inside	326	456				
//
# BSUD.12332.1.p1 Length: 933
# BSUD.12332.1.p1 Number of predicted TMRs: 0
BSUD.12332.1.p1	inside	1	933				
//
# BSUD.12332.2.p1 Length: 493
# BSUD.12332.2.p1 Number of predicted TMRs: 0
BSUD.12332.2.p1	inside	1	493				
//
# BSUD.12332.3.p1 Length: 493
# BSUD.12332.3.p1 Number of predicted TMRs: 0
BSUD.12332.3.p1	inside	1	493				
//
# BSUD.12332.4.p1 Length: 931
# BSUD.12332.4.p1 Number of predicted TMRs: 0
BSUD.12332.4.p1	inside	1	931				
//
# BSUD.12333.1.p1 Length: 645
# BSUD.12333.1.p1 Number of predicted TMRs: 0
BSUD.12333.1.p1	inside	1	645				
//
# BSUD.12334.1.p1 Length: 1186
# BSUD.12334.1.p1 Number of predicted TMRs: 0
BSUD.12334.1.p1	inside	1	1186				
//
# BSUD.12334.2.p1 Length: 1186
# BSUD.12334.2.p1 Number of predicted TMRs: 0
BSUD.12334.2.p1	inside	1	1186				
//
# BSUD.12335.1.p1 Length: 1270
# BSUD.12335.1.p1 Number of predicted TMRs: 0
BSUD.12335.1.p1	signal	1	31				
BSUD.12335.1.p1	outside	32	1270				
//
# BSUD.12335.2.p1 Length: 1255
# BSUD.12335.2.p1 Number of predicted TMRs: 0
BSUD.12335.2.p1	signal	1	16				
BSUD.12335.2.p1	outside	17	1255				
//
# BSUD.12336.1.p1 Length: 1359
# BSUD.12336.1.p1 Number of predicted TMRs: 0
BSUD.12336.1.p1	outside	1	1359				
//
# BSUD.12336.2.p1 Length: 1366
# BSUD.12336.2.p1 Number of predicted TMRs: 0
BSUD.12336.2.p1	outside	1	1366				
//
# BSUD.12336.3.p1 Length: 1371
# BSUD.12336.3.p1 Number of predicted TMRs: 0
BSUD.12336.3.p1	outside	1	1371				
//
# BSUD.12336.4.p1 Length: 1385
# BSUD.12336.4.p1 Number of predicted TMRs: 0
BSUD.12336.4.p1	outside	1	1385				
//
# BSUD.12336.5.p1 Length: 1378
# BSUD.12336.5.p1 Number of predicted TMRs: 0
BSUD.12336.5.p1	outside	1	1378				
//
# BSUD.12336.6.p1 Length: 1359
# BSUD.12336.6.p1 Number of predicted TMRs: 0
BSUD.12336.6.p1	outside	1	1359				
//
# BSUD.12336.7.p1 Length: 1364
# BSUD.12336.7.p1 Number of predicted TMRs: 0
BSUD.12336.7.p1	outside	1	1364				
//
# BSUD.12336.8.p1 Length: 1360
# BSUD.12336.8.p1 Number of predicted TMRs: 0
BSUD.12336.8.p1	outside	1	1360				
//
# BSUD.12336.9.p3 Length: 73
# BSUD.12336.9.p3 Number of predicted TMRs: 0
BSUD.12336.9.p3	inside	1	73				
//
# BSUD.12337.1.p1 Length: 523
# BSUD.12337.1.p1 Number of predicted TMRs: 0
BSUD.12337.1.p1	inside	1	523				
//
# BSUD.12337.2.p1 Length: 523
# BSUD.12337.2.p1 Number of predicted TMRs: 0
BSUD.12337.2.p1	inside	1	523				
//
# BSUD.12337.3.p1 Length: 523
# BSUD.12337.3.p1 Number of predicted TMRs: 0
BSUD.12337.3.p1	inside	1	523				
//
# BSUD.12338.1.p1 Length: 2519
# BSUD.12338.1.p1 Number of predicted TMRs: 0
BSUD.12338.1.p1	inside	1	2519				
//
# BSUD.12338.2.p1 Length: 2532
# BSUD.12338.2.p1 Number of predicted TMRs: 0
BSUD.12338.2.p1	inside	1	2532				
//
# BSUD.12339.1.p1 Length: 736
# BSUD.12339.1.p1 Number of predicted TMRs: 0
BSUD.12339.1.p1	inside	1	736				
//
# BSUD.12339.2.p1 Length: 736
# BSUD.12339.2.p1 Number of predicted TMRs: 0
BSUD.12339.2.p1	inside	1	736				
//
# BSUD.12339.3.p1 Length: 736
# BSUD.12339.3.p1 Number of predicted TMRs: 0
BSUD.12339.3.p1	inside	1	736				
//
# BSUD.1234.1.p1 Length: 197
# BSUD.1234.1.p1 Number of predicted TMRs: 0
BSUD.1234.1.p1	signal	1	31				
BSUD.1234.1.p1	outside	32	197				
//
# BSUD.12340.1.p1 Length: 219
# BSUD.12340.1.p1 Number of predicted TMRs: 1
BSUD.12340.1.p1	outside	1	27				
BSUD.12340.1.p1	TMhelix	28	49				
BSUD.12340.1.p1	inside	50	219				
//
# BSUD.12341.1.p1 Length: 548
# BSUD.12341.1.p1 Number of predicted TMRs: 0
BSUD.12341.1.p1	inside	1	548				
//
# BSUD.12342.1.p1 Length: 155
# BSUD.12342.1.p1 Number of predicted TMRs: 0
BSUD.12342.1.p1	inside	1	155				
//
# BSUD.12342.2.p1 Length: 155
# BSUD.12342.2.p1 Number of predicted TMRs: 0
BSUD.12342.2.p1	inside	1	155				
//
# BSUD.12342.3.p1 Length: 155
# BSUD.12342.3.p1 Number of predicted TMRs: 0
BSUD.12342.3.p1	inside	1	155				
//
# BSUD.12343.1.p1 Length: 510
# BSUD.12343.1.p1 Number of predicted TMRs: 0
BSUD.12343.1.p1	inside	1	510				
//
# BSUD.12343.2.p1 Length: 368
# BSUD.12343.2.p1 Number of predicted TMRs: 0
BSUD.12343.2.p1	inside	1	368				
//
# BSUD.12343.3.p1 Length: 508
# BSUD.12343.3.p1 Number of predicted TMRs: 0
BSUD.12343.3.p1	inside	1	508				
//
# BSUD.12345.1.p1 Length: 219
# BSUD.12345.1.p1 Number of predicted TMRs: 0
BSUD.12345.1.p1	inside	1	219				
//
# BSUD.12346.1.p1 Length: 548
# BSUD.12346.1.p1 Number of predicted TMRs: 0
BSUD.12346.1.p1	inside	1	548				
//
# BSUD.12346.2.p1 Length: 548
# BSUD.12346.2.p1 Number of predicted TMRs: 0
BSUD.12346.2.p1	inside	1	548				
//
# BSUD.12347.1.p2 Length: 53
# BSUD.12347.1.p2 Number of predicted TMRs: 0
BSUD.12347.1.p2	inside	1	53				
//
# BSUD.12348.1.p1 Length: 70
# BSUD.12348.1.p1 Number of predicted TMRs: 0
BSUD.12348.1.p1	inside	1	70				
//
# BSUD.12349.1.p1 Length: 1917
# BSUD.12349.1.p1 Number of predicted TMRs: 0
BSUD.12349.1.p1	inside	1	1917				
//
# BSUD.12349.2.p1 Length: 1918
# BSUD.12349.2.p1 Number of predicted TMRs: 0
BSUD.12349.2.p1	inside	1	1918				
//
# BSUD.1235.1.p1 Length: 184
# BSUD.1235.1.p1 Number of predicted TMRs: 0
BSUD.1235.1.p1	signal	1	19				
BSUD.1235.1.p1	outside	20	184				
//
# BSUD.12351.1.p2 Length: 53
# BSUD.12351.1.p2 Number of predicted TMRs: 0
BSUD.12351.1.p2	inside	1	53				
//
# BSUD.12352.1.p1 Length: 1556
# BSUD.12352.1.p1 Number of predicted TMRs: 0
BSUD.12352.1.p1	inside	1	1556				
//
# BSUD.12353.1.p1 Length: 198
# BSUD.12353.1.p1 Number of predicted TMRs: 0
BSUD.12353.1.p1	inside	1	198				
//
# BSUD.12354.1.p1 Length: 767
# BSUD.12354.1.p1 Number of predicted TMRs: 0
BSUD.12354.1.p1	inside	1	767				
//
# BSUD.12355.1.p1 Length: 1944
# BSUD.12355.1.p1 Number of predicted TMRs: 0
BSUD.12355.1.p1	inside	1	1944				
//
# BSUD.12356.1.p2 Length: 195
# BSUD.12356.1.p2 Number of predicted TMRs: 0
BSUD.12356.1.p2	inside	1	195				
//
# BSUD.12357.1.p1 Length: 394
# BSUD.12357.1.p1 Number of predicted TMRs: 9
BSUD.12357.1.p1	inside	1	39				
BSUD.12357.1.p1	TMhelix	40	54				
BSUD.12357.1.p1	outside	55	78				
BSUD.12357.1.p1	TMhelix	79	94				
BSUD.12357.1.p1	inside	95	123				
BSUD.12357.1.p1	TMhelix	124	138				
BSUD.12357.1.p1	outside	139	155				
BSUD.12357.1.p1	TMhelix	156	172				
BSUD.12357.1.p1	inside	173	201				
BSUD.12357.1.p1	TMhelix	202	217				
BSUD.12357.1.p1	outside	218	241				
BSUD.12357.1.p1	TMhelix	242	258				
BSUD.12357.1.p1	inside	259	302				
BSUD.12357.1.p1	TMhelix	303	315				
BSUD.12357.1.p1	outside	316	331				
BSUD.12357.1.p1	TMhelix	332	345				
BSUD.12357.1.p1	inside	346	364				
BSUD.12357.1.p1	TMhelix	365	385				
BSUD.12357.1.p1	outside	386	394				
//
# BSUD.12357.2.p1 Length: 394
# BSUD.12357.2.p1 Number of predicted TMRs: 9
BSUD.12357.2.p1	inside	1	39				
BSUD.12357.2.p1	TMhelix	40	54				
BSUD.12357.2.p1	outside	55	78				
BSUD.12357.2.p1	TMhelix	79	94				
BSUD.12357.2.p1	inside	95	123				
BSUD.12357.2.p1	TMhelix	124	138				
BSUD.12357.2.p1	outside	139	155				
BSUD.12357.2.p1	TMhelix	156	172				
BSUD.12357.2.p1	inside	173	201				
BSUD.12357.2.p1	TMhelix	202	217				
BSUD.12357.2.p1	outside	218	241				
BSUD.12357.2.p1	TMhelix	242	258				
BSUD.12357.2.p1	inside	259	302				
BSUD.12357.2.p1	TMhelix	303	315				
BSUD.12357.2.p1	outside	316	331				
BSUD.12357.2.p1	TMhelix	332	345				
BSUD.12357.2.p1	inside	346	364				
BSUD.12357.2.p1	TMhelix	365	385				
BSUD.12357.2.p1	outside	386	394				
//
# BSUD.12358.1.p1 Length: 287
# BSUD.12358.1.p1 Number of predicted TMRs: 0
BSUD.12358.1.p1	inside	1	287				
//
# BSUD.12359.1.p1 Length: 813
# BSUD.12359.1.p1 Number of predicted TMRs: 0
BSUD.12359.1.p1	inside	1	813				
//
# BSUD.12359.2.p1 Length: 809
# BSUD.12359.2.p1 Number of predicted TMRs: 0
BSUD.12359.2.p1	inside	1	809				
//
# BSUD.1236.1.p1 Length: 163
# BSUD.1236.1.p1 Number of predicted TMRs: 0
BSUD.1236.1.p1	signal	1	19				
BSUD.1236.1.p1	outside	20	163				
//
# BSUD.1236.2.p1 Length: 121
# BSUD.1236.2.p1 Number of predicted TMRs: 0
BSUD.1236.2.p1	outside	1	121				
//
# BSUD.1236.3.p1 Length: 185
# BSUD.1236.3.p1 Number of predicted TMRs: 0
BSUD.1236.3.p1	signal	1	19				
BSUD.1236.3.p1	outside	20	185				
//
# BSUD.12360.1.p1 Length: 295
# BSUD.12360.1.p1 Number of predicted TMRs: 0
BSUD.12360.1.p1	inside	1	295				
//
# BSUD.12361.1.p1 Length: 295
# BSUD.12361.1.p1 Number of predicted TMRs: 0
BSUD.12361.1.p1	inside	1	295				
//
# BSUD.12361.2.p1 Length: 295
# BSUD.12361.2.p1 Number of predicted TMRs: 0
BSUD.12361.2.p1	inside	1	295				
//
# BSUD.12362.1.p1 Length: 377
# BSUD.12362.1.p1 Number of predicted TMRs: 0
BSUD.12362.1.p1	inside	1	377				
//
# BSUD.12363.1.p3 Length: 57
# BSUD.12363.1.p3 Number of predicted TMRs: 0
BSUD.12363.1.p3	inside	1	57				
//
# BSUD.12364.1.p1 Length: 534
# BSUD.12364.1.p1 Number of predicted TMRs: 8
BSUD.12364.1.p1	inside	1	26				
BSUD.12364.1.p1	TMhelix	27	47				
BSUD.12364.1.p1	outside	48	67				
BSUD.12364.1.p1	TMhelix	68	89				
BSUD.12364.1.p1	inside	90	103				
BSUD.12364.1.p1	TMhelix	104	126				
BSUD.12364.1.p1	outside	127	212				
BSUD.12364.1.p1	TMhelix	213	233				
BSUD.12364.1.p1	inside	234	249				
BSUD.12364.1.p1	TMhelix	250	270				
BSUD.12364.1.p1	outside	271	290				
BSUD.12364.1.p1	TMhelix	291	313				
BSUD.12364.1.p1	inside	314	358				
BSUD.12364.1.p1	TMhelix	359	385				
BSUD.12364.1.p1	outside	386	445				
BSUD.12364.1.p1	TMhelix	446	467				
BSUD.12364.1.p1	inside	468	534				
//
# BSUD.12364.2.p1 Length: 534
# BSUD.12364.2.p1 Number of predicted TMRs: 8
BSUD.12364.2.p1	inside	1	26				
BSUD.12364.2.p1	TMhelix	27	47				
BSUD.12364.2.p1	outside	48	67				
BSUD.12364.2.p1	TMhelix	68	89				
BSUD.12364.2.p1	inside	90	103				
BSUD.12364.2.p1	TMhelix	104	126				
BSUD.12364.2.p1	outside	127	212				
BSUD.12364.2.p1	TMhelix	213	233				
BSUD.12364.2.p1	inside	234	249				
BSUD.12364.2.p1	TMhelix	250	270				
BSUD.12364.2.p1	outside	271	290				
BSUD.12364.2.p1	TMhelix	291	313				
BSUD.12364.2.p1	inside	314	358				
BSUD.12364.2.p1	TMhelix	359	385				
BSUD.12364.2.p1	outside	386	445				
BSUD.12364.2.p1	TMhelix	446	467				
BSUD.12364.2.p1	inside	468	534				
//
# BSUD.12365.1.p1 Length: 508
# BSUD.12365.1.p1 Number of predicted TMRs: 7
BSUD.12365.1.p1	outside	1	96				
BSUD.12365.1.p1	TMhelix	97	123				
BSUD.12365.1.p1	inside	124	133				
BSUD.12365.1.p1	TMhelix	134	156				
BSUD.12365.1.p1	outside	157	171				
BSUD.12365.1.p1	TMhelix	172	193				
BSUD.12365.1.p1	inside	194	213				
BSUD.12365.1.p1	TMhelix	214	234				
BSUD.12365.1.p1	outside	235	261				
BSUD.12365.1.p1	TMhelix	262	284				
BSUD.12365.1.p1	inside	285	353				
BSUD.12365.1.p1	TMhelix	354	374				
BSUD.12365.1.p1	outside	375	391				
BSUD.12365.1.p1	TMhelix	392	414				
BSUD.12365.1.p1	inside	415	508				
//
# BSUD.12366.1.p1 Length: 567
# BSUD.12366.1.p1 Number of predicted TMRs: 0
BSUD.12366.1.p1	signal	1	32				
BSUD.12366.1.p1	outside	33	567				
//
# BSUD.12366.2.p1 Length: 567
# BSUD.12366.2.p1 Number of predicted TMRs: 0
BSUD.12366.2.p1	signal	1	32				
BSUD.12366.2.p1	outside	33	567				
//
# BSUD.12366.3.p1 Length: 567
# BSUD.12366.3.p1 Number of predicted TMRs: 0
BSUD.12366.3.p1	signal	1	32				
BSUD.12366.3.p1	outside	33	567				
//
# BSUD.12366.4.p1 Length: 567
# BSUD.12366.4.p1 Number of predicted TMRs: 0
BSUD.12366.4.p1	signal	1	32				
BSUD.12366.4.p1	outside	33	567				
//
# BSUD.12366.5.p1 Length: 567
# BSUD.12366.5.p1 Number of predicted TMRs: 0
BSUD.12366.5.p1	signal	1	32				
BSUD.12366.5.p1	outside	33	567				
//
# BSUD.12367.1.p1 Length: 52
# BSUD.12367.1.p1 Number of predicted TMRs: 0
BSUD.12367.1.p1	outside	1	52				
//
# BSUD.12368.1.p1 Length: 67
# BSUD.12368.1.p1 Number of predicted TMRs: 0
BSUD.12368.1.p1	inside	1	67				
//
# BSUD.12369.1.p1 Length: 175
# BSUD.12369.1.p1 Number of predicted TMRs: 0
BSUD.12369.1.p1	inside	1	175				
//
# BSUD.12369.2.p1 Length: 143
# BSUD.12369.2.p1 Number of predicted TMRs: 0
BSUD.12369.2.p1	inside	1	143				
//
# BSUD.1237.1.p1 Length: 67
# BSUD.1237.1.p1 Number of predicted TMRs: 0
BSUD.1237.1.p1	inside	1	67				
//
# BSUD.12370.1.p1 Length: 319
# BSUD.12370.1.p1 Number of predicted TMRs: 0
BSUD.12370.1.p1	inside	1	319				
//
# BSUD.12370.2.p1 Length: 319
# BSUD.12370.2.p1 Number of predicted TMRs: 0
BSUD.12370.2.p1	inside	1	319				
//
# BSUD.12371.1.p1 Length: 515
# BSUD.12371.1.p1 Number of predicted TMRs: 0
BSUD.12371.1.p1	outside	1	515				
//
# BSUD.12371.2.p1 Length: 469
# BSUD.12371.2.p1 Number of predicted TMRs: 0
BSUD.12371.2.p1	signal	1	32				
BSUD.12371.2.p1	outside	33	469				
//
# BSUD.12371.3.p1 Length: 458
# BSUD.12371.3.p1 Number of predicted TMRs: 0
BSUD.12371.3.p1	signal	1	21				
BSUD.12371.3.p1	outside	22	458				
//
# BSUD.12372.1.p1 Length: 528
# BSUD.12372.1.p1 Number of predicted TMRs: 0
BSUD.12372.1.p1	inside	1	528				
//
# BSUD.12373.1.p1 Length: 550
# BSUD.12373.1.p1 Number of predicted TMRs: 7
BSUD.12373.1.p1	outside	1	250				
BSUD.12373.1.p1	TMhelix	251	271				
BSUD.12373.1.p1	inside	272	278				
BSUD.12373.1.p1	TMhelix	279	301				
BSUD.12373.1.p1	outside	302	309				
BSUD.12373.1.p1	TMhelix	310	330				
BSUD.12373.1.p1	inside	331	349				
BSUD.12373.1.p1	TMhelix	350	370				
BSUD.12373.1.p1	outside	371	390				
BSUD.12373.1.p1	TMhelix	391	411				
BSUD.12373.1.p1	inside	412	435				
BSUD.12373.1.p1	TMhelix	436	455				
BSUD.12373.1.p1	outside	456	460				
BSUD.12373.1.p1	TMhelix	461	484				
BSUD.12373.1.p1	inside	485	550				
//
# BSUD.12373.2.p1 Length: 244
# BSUD.12373.2.p1 Number of predicted TMRs: 0
BSUD.12373.2.p1	outside	1	244				
//
# BSUD.12373.3.p1 Length: 244
# BSUD.12373.3.p1 Number of predicted TMRs: 0
BSUD.12373.3.p1	outside	1	244				
//
# BSUD.12374.1.p1 Length: 857
# BSUD.12374.1.p1 Number of predicted TMRs: 7
BSUD.12374.1.p1	outside	1	556				
BSUD.12374.1.p1	TMhelix	557	577				
BSUD.12374.1.p1	inside	578	586				
BSUD.12374.1.p1	TMhelix	587	607				
BSUD.12374.1.p1	outside	608	617				
BSUD.12374.1.p1	TMhelix	618	636				
BSUD.12374.1.p1	inside	637	655				
BSUD.12374.1.p1	TMhelix	656	676				
BSUD.12374.1.p1	outside	677	695				
BSUD.12374.1.p1	TMhelix	696	715				
BSUD.12374.1.p1	inside	716	741				
BSUD.12374.1.p1	TMhelix	742	759				
BSUD.12374.1.p1	outside	760	766				
BSUD.12374.1.p1	TMhelix	767	790				
BSUD.12374.1.p1	inside	791	857				
//
# BSUD.12374.2.p1 Length: 1039
# BSUD.12374.2.p1 Number of predicted TMRs: 7
BSUD.12374.2.p1	outside	1	738				
BSUD.12374.2.p1	TMhelix	739	759				
BSUD.12374.2.p1	inside	760	768				
BSUD.12374.2.p1	TMhelix	769	789				
BSUD.12374.2.p1	outside	790	799				
BSUD.12374.2.p1	TMhelix	800	818				
BSUD.12374.2.p1	inside	819	837				
BSUD.12374.2.p1	TMhelix	838	857				
BSUD.12374.2.p1	outside	858	876				
BSUD.12374.2.p1	TMhelix	877	897				
BSUD.12374.2.p1	inside	898	923				
BSUD.12374.2.p1	TMhelix	924	941				
BSUD.12374.2.p1	outside	942	948				
BSUD.12374.2.p1	TMhelix	949	972				
BSUD.12374.2.p1	inside	973	1039				
//
# BSUD.12375.1.p1 Length: 873
# BSUD.12375.1.p1 Number of predicted TMRs: 7
BSUD.12375.1.p1	signal	1	10				
BSUD.12375.1.p1	outside	11	573				
BSUD.12375.1.p1	TMhelix	574	593				
BSUD.12375.1.p1	inside	594	603				
BSUD.12375.1.p1	TMhelix	604	624				
BSUD.12375.1.p1	outside	625	632				
BSUD.12375.1.p1	TMhelix	633	653				
BSUD.12375.1.p1	inside	654	672				
BSUD.12375.1.p1	TMhelix	673	693				
BSUD.12375.1.p1	outside	694	714				
BSUD.12375.1.p1	TMhelix	715	735				
BSUD.12375.1.p1	inside	736	759				
BSUD.12375.1.p1	TMhelix	760	776				
BSUD.12375.1.p1	outside	777	782				
BSUD.12375.1.p1	TMhelix	783	803				
BSUD.12375.1.p1	inside	804	873				
//
# BSUD.12375.2.p1 Length: 903
# BSUD.12375.2.p1 Number of predicted TMRs: 7
BSUD.12375.2.p1	signal	1	18				
BSUD.12375.2.p1	outside	19	603				
BSUD.12375.2.p1	TMhelix	604	624				
BSUD.12375.2.p1	inside	625	633				
BSUD.12375.2.p1	TMhelix	634	654				
BSUD.12375.2.p1	outside	655	664				
BSUD.12375.2.p1	TMhelix	665	686				
BSUD.12375.2.p1	inside	687	702				
BSUD.12375.2.p1	TMhelix	703	723				
BSUD.12375.2.p1	outside	724	742				
BSUD.12375.2.p1	TMhelix	743	763				
BSUD.12375.2.p1	inside	764	788				
BSUD.12375.2.p1	TMhelix	789	806				
BSUD.12375.2.p1	outside	807	813				
BSUD.12375.2.p1	TMhelix	814	837				
BSUD.12375.2.p1	inside	838	903				
//
# BSUD.12376.1.p1 Length: 602
# BSUD.12376.1.p1 Number of predicted TMRs: 0
BSUD.12376.1.p1	inside	1	602				
//
# BSUD.12376.2.p1 Length: 602
# BSUD.12376.2.p1 Number of predicted TMRs: 0
BSUD.12376.2.p1	inside	1	602				
//
# BSUD.12376.3.p1 Length: 569
# BSUD.12376.3.p1 Number of predicted TMRs: 0
BSUD.12376.3.p1	inside	1	569				
//
# BSUD.12377.1.p1 Length: 613
# BSUD.12377.1.p1 Number of predicted TMRs: 1
BSUD.12377.1.p1	signal	1	20				
BSUD.12377.1.p1	outside	21	548				
BSUD.12377.1.p1	TMhelix	549	569				
BSUD.12377.1.p1	inside	570	613				
//
# BSUD.12377.2.p1 Length: 613
# BSUD.12377.2.p1 Number of predicted TMRs: 1
BSUD.12377.2.p1	signal	1	20				
BSUD.12377.2.p1	outside	21	548				
BSUD.12377.2.p1	TMhelix	549	569				
BSUD.12377.2.p1	inside	570	613				
//
# BSUD.12377.3.p1 Length: 613
# BSUD.12377.3.p1 Number of predicted TMRs: 1
BSUD.12377.3.p1	signal	1	20				
BSUD.12377.3.p1	outside	21	548				
BSUD.12377.3.p1	TMhelix	549	569				
BSUD.12377.3.p1	inside	570	613				
//
# BSUD.12378.1.p1 Length: 347
# BSUD.12378.1.p1 Number of predicted TMRs: 1
BSUD.12378.1.p1	outside	1	44				
BSUD.12378.1.p1	TMhelix	45	65				
BSUD.12378.1.p1	inside	66	347				
//
# BSUD.12379.1.p1 Length: 820
# BSUD.12379.1.p1 Number of predicted TMRs: 0
BSUD.12379.1.p1	inside	1	820				
//
# BSUD.12379.2.p1 Length: 835
# BSUD.12379.2.p1 Number of predicted TMRs: 0
BSUD.12379.2.p1	inside	1	835				
//
# BSUD.12379.3.p1 Length: 815
# BSUD.12379.3.p1 Number of predicted TMRs: 0
BSUD.12379.3.p1	inside	1	815				
//
# BSUD.12379.4.p1 Length: 829
# BSUD.12379.4.p1 Number of predicted TMRs: 0
BSUD.12379.4.p1	inside	1	829				
//
# BSUD.12379.5.p1 Length: 835
# BSUD.12379.5.p1 Number of predicted TMRs: 0
BSUD.12379.5.p1	inside	1	835				
//
# BSUD.1238.1.p1 Length: 735
# BSUD.1238.1.p1 Number of predicted TMRs: 0
BSUD.1238.1.p1	inside	1	735				
//
# BSUD.12380.1.p1 Length: 768
# BSUD.12380.1.p1 Number of predicted TMRs: 10
BSUD.12380.1.p1	inside	1	30				
BSUD.12380.1.p1	TMhelix	31	47				
BSUD.12380.1.p1	outside	48	74				
BSUD.12380.1.p1	TMhelix	75	91				
BSUD.12380.1.p1	inside	92	102				
BSUD.12380.1.p1	TMhelix	103	112				
BSUD.12380.1.p1	outside	113	113				
BSUD.12380.1.p1	TMhelix	114	123				
BSUD.12380.1.p1	inside	124	154				
BSUD.12380.1.p1	TMhelix	155	173				
BSUD.12380.1.p1	outside	174	183				
BSUD.12380.1.p1	TMhelix	184	197				
BSUD.12380.1.p1	inside	198	217				
BSUD.12380.1.p1	TMhelix	218	238				
BSUD.12380.1.p1	outside	239	251				
BSUD.12380.1.p1	TMhelix	252	272				
BSUD.12380.1.p1	inside	273	289				
BSUD.12380.1.p1	TMhelix	290	299				
BSUD.12380.1.p1	outside	300	308				
BSUD.12380.1.p1	TMhelix	309	323				
BSUD.12380.1.p1	inside	324	768				
//
# BSUD.12380.2.p1 Length: 762
# BSUD.12380.2.p1 Number of predicted TMRs: 10
BSUD.12380.2.p1	inside	1	24				
BSUD.12380.2.p1	TMhelix	25	41				
BSUD.12380.2.p1	outside	42	68				
BSUD.12380.2.p1	TMhelix	69	78				
BSUD.12380.2.p1	inside	79	79				
BSUD.12380.2.p1	TMhelix	80	89				
BSUD.12380.2.p1	outside	90	97				
BSUD.12380.2.p1	TMhelix	98	111				
BSUD.12380.2.p1	inside	112	148				
BSUD.12380.2.p1	TMhelix	149	167				
BSUD.12380.2.p1	outside	168	177				
BSUD.12380.2.p1	TMhelix	178	191				
BSUD.12380.2.p1	inside	192	211				
BSUD.12380.2.p1	TMhelix	212	232				
BSUD.12380.2.p1	outside	233	245				
BSUD.12380.2.p1	TMhelix	246	266				
BSUD.12380.2.p1	inside	267	283				
BSUD.12380.2.p1	TMhelix	284	293				
BSUD.12380.2.p1	outside	294	302				
BSUD.12380.2.p1	TMhelix	303	317				
BSUD.12380.2.p1	inside	318	762				
//
# BSUD.12381.1.p1 Length: 717
# BSUD.12381.1.p1 Number of predicted TMRs: 10
BSUD.12381.1.p1	inside	1	5				
BSUD.12381.1.p1	TMhelix	6	26				
BSUD.12381.1.p1	outside	27	42				
BSUD.12381.1.p1	TMhelix	43	58				
BSUD.12381.1.p1	inside	59	72				
BSUD.12381.1.p1	TMhelix	73	82				
BSUD.12381.1.p1	outside	83	83				
BSUD.12381.1.p1	TMhelix	84	93				
BSUD.12381.1.p1	inside	94	126				
BSUD.12381.1.p1	TMhelix	127	142				
BSUD.12381.1.p1	outside	143	151				
BSUD.12381.1.p1	TMhelix	152	167				
BSUD.12381.1.p1	inside	168	185				
BSUD.12381.1.p1	TMhelix	186	206				
BSUD.12381.1.p1	outside	207	220				
BSUD.12381.1.p1	TMhelix	221	241				
BSUD.12381.1.p1	inside	242	252				
BSUD.12381.1.p1	TMhelix	253	268				
BSUD.12381.1.p1	outside	269	274				
BSUD.12381.1.p1	TMhelix	275	294				
BSUD.12381.1.p1	inside	295	717				
//
# BSUD.12382.1.p2 Length: 52
# BSUD.12382.1.p2 Number of predicted TMRs: 0
BSUD.12382.1.p2	signal	1	11				
BSUD.12382.1.p2	outside	12	52				
//
# BSUD.12383.1.p1 Length: 86
# BSUD.12383.1.p1 Number of predicted TMRs: 0
BSUD.12383.1.p1	inside	1	86				
//
# BSUD.12384.1.p1 Length: 239
# BSUD.12384.1.p1 Number of predicted TMRs: 0
BSUD.12384.1.p1	signal	1	18				
BSUD.12384.1.p1	outside	19	239				
//
# BSUD.12384.2.p1 Length: 239
# BSUD.12384.2.p1 Number of predicted TMRs: 0
BSUD.12384.2.p1	signal	1	18				
BSUD.12384.2.p1	outside	19	239				
//
# BSUD.12385.1.p1 Length: 510
# BSUD.12385.1.p1 Number of predicted TMRs: 0
BSUD.12385.1.p1	inside	1	510				
//
# BSUD.12385.2.p1 Length: 552
# BSUD.12385.2.p1 Number of predicted TMRs: 0
BSUD.12385.2.p1	inside	1	552				
//
# BSUD.12385.3.p1 Length: 565
# BSUD.12385.3.p1 Number of predicted TMRs: 0
BSUD.12385.3.p1	inside	1	565				
//
# BSUD.12385.4.p1 Length: 520
# BSUD.12385.4.p1 Number of predicted TMRs: 0
BSUD.12385.4.p1	inside	1	520				
//
# BSUD.12386.1.p1 Length: 77
# BSUD.12386.1.p1 Number of predicted TMRs: 0
BSUD.12386.1.p1	outside	1	77				
//
# BSUD.12387.1.p1 Length: 2736
# BSUD.12387.1.p1 Number of predicted TMRs: 0
BSUD.12387.1.p1	inside	1	2736				
//
# BSUD.12387.2.p1 Length: 2550
# BSUD.12387.2.p1 Number of predicted TMRs: 0
BSUD.12387.2.p1	inside	1	2550				
//
# BSUD.12387.3.p1 Length: 4764
# BSUD.12387.3.p1 Number of predicted TMRs: 0
BSUD.12387.3.p1	inside	1	4764				
//
# BSUD.12388.1.p1 Length: 7092
# BSUD.12388.1.p1 Number of predicted TMRs: 0
BSUD.12388.1.p1	inside	1	7092				
//
# BSUD.12388.2.p1 Length: 7114
# BSUD.12388.2.p1 Number of predicted TMRs: 0
BSUD.12388.2.p1	inside	1	7114				
//
# BSUD.12388.3.p1 Length: 7120
# BSUD.12388.3.p1 Number of predicted TMRs: 0
BSUD.12388.3.p1	inside	1	7120				
//
# BSUD.12388.4.p1 Length: 1282
# BSUD.12388.4.p1 Number of predicted TMRs: 0
BSUD.12388.4.p1	inside	1	1282				
//
# BSUD.1239.1.p1 Length: 636
# BSUD.1239.1.p1 Number of predicted TMRs: 12
BSUD.1239.1.p1	inside	1	47				
BSUD.1239.1.p1	TMhelix	48	68				
BSUD.1239.1.p1	outside	69	74				
BSUD.1239.1.p1	TMhelix	75	95				
BSUD.1239.1.p1	inside	96	126				
BSUD.1239.1.p1	TMhelix	127	147				
BSUD.1239.1.p1	outside	148	243				
BSUD.1239.1.p1	TMhelix	244	264				
BSUD.1239.1.p1	inside	265	272				
BSUD.1239.1.p1	TMhelix	273	293				
BSUD.1239.1.p1	outside	294	317				
BSUD.1239.1.p1	TMhelix	318	338				
BSUD.1239.1.p1	inside	339	364				
BSUD.1239.1.p1	TMhelix	365	380				
BSUD.1239.1.p1	outside	381	407				
BSUD.1239.1.p1	TMhelix	408	428				
BSUD.1239.1.p1	inside	429	455				
BSUD.1239.1.p1	TMhelix	456	483				
BSUD.1239.1.p1	outside	484	488				
BSUD.1239.1.p1	TMhelix	489	508				
BSUD.1239.1.p1	inside	509	531				
BSUD.1239.1.p1	TMhelix	532	548				
BSUD.1239.1.p1	outside	549	568				
BSUD.1239.1.p1	TMhelix	569	588				
BSUD.1239.1.p1	inside	589	636				
//
# BSUD.12390.1.p1 Length: 249
# BSUD.12390.1.p1 Number of predicted TMRs: 0
BSUD.12390.1.p1	signal	1	26				
BSUD.12390.1.p1	outside	27	249				
//
# BSUD.12390.2.p1 Length: 242
# BSUD.12390.2.p1 Number of predicted TMRs: 0
BSUD.12390.2.p1	signal	1	19				
BSUD.12390.2.p1	outside	20	242				
//
# BSUD.12390.3.p1 Length: 278
# BSUD.12390.3.p1 Number of predicted TMRs: 0
BSUD.12390.3.p1	signal	1	55				
BSUD.12390.3.p1	outside	56	278				
//
# BSUD.12392.1.p1 Length: 336
# BSUD.12392.1.p1 Number of predicted TMRs: 0
BSUD.12392.1.p1	signal	1	15				
BSUD.12392.1.p1	outside	16	336				
//
# BSUD.12392.2.p1 Length: 336
# BSUD.12392.2.p1 Number of predicted TMRs: 0
BSUD.12392.2.p1	signal	1	15				
BSUD.12392.2.p1	outside	16	336				
//
# BSUD.12392.3.p1 Length: 414
# BSUD.12392.3.p1 Number of predicted TMRs: 0
BSUD.12392.3.p1	signal	1	15				
BSUD.12392.3.p1	outside	16	414				
//
# BSUD.12392.4.p1 Length: 414
# BSUD.12392.4.p1 Number of predicted TMRs: 0
BSUD.12392.4.p1	signal	1	15				
BSUD.12392.4.p1	outside	16	414				
//
# BSUD.12393.1.p1 Length: 410
# BSUD.12393.1.p1 Number of predicted TMRs: 0
BSUD.12393.1.p1	signal	1	16				
BSUD.12393.1.p1	outside	17	410				
//
# BSUD.12393.2.p1 Length: 423
# BSUD.12393.2.p1 Number of predicted TMRs: 0
BSUD.12393.2.p1	signal	1	16				
BSUD.12393.2.p1	outside	17	423				
//
# BSUD.12393.3.p1 Length: 188
# BSUD.12393.3.p1 Number of predicted TMRs: 0
BSUD.12393.3.p1	outside	1	188				
//
# BSUD.12393.4.p1 Length: 201
# BSUD.12393.4.p1 Number of predicted TMRs: 0
BSUD.12393.4.p1	outside	1	201				
//
# BSUD.12394.1.p1 Length: 209
# BSUD.12394.1.p1 Number of predicted TMRs: 0
BSUD.12394.1.p1	signal	1	19				
BSUD.12394.1.p1	outside	20	209				
//
# BSUD.12394.2.p1 Length: 209
# BSUD.12394.2.p1 Number of predicted TMRs: 0
BSUD.12394.2.p1	signal	1	19				
BSUD.12394.2.p1	outside	20	209				
//
# BSUD.12395.1.p1 Length: 629
# BSUD.12395.1.p1 Number of predicted TMRs: 6
BSUD.12395.1.p1	signal	1	22				
BSUD.12395.1.p1	outside	23	392				
BSUD.12395.1.p1	TMhelix	393	413				
BSUD.12395.1.p1	inside	414	428				
BSUD.12395.1.p1	TMhelix	429	454				
BSUD.12395.1.p1	outside	455	469				
BSUD.12395.1.p1	TMhelix	470	493				
BSUD.12395.1.p1	inside	494	503				
BSUD.12395.1.p1	TMhelix	504	528				
BSUD.12395.1.p1	outside	529	537				
BSUD.12395.1.p1	TMhelix	538	557				
BSUD.12395.1.p1	inside	558	597				
BSUD.12395.1.p1	TMhelix	598	621				
BSUD.12395.1.p1	outside	622	629				
//
# BSUD.12395.2.p1 Length: 641
# BSUD.12395.2.p1 Number of predicted TMRs: 6
BSUD.12395.2.p1	signal	1	22				
BSUD.12395.2.p1	outside	23	392				
BSUD.12395.2.p1	TMhelix	393	413				
BSUD.12395.2.p1	inside	414	428				
BSUD.12395.2.p1	TMhelix	429	454				
BSUD.12395.2.p1	outside	455	469				
BSUD.12395.2.p1	TMhelix	470	493				
BSUD.12395.2.p1	inside	494	503				
BSUD.12395.2.p1	TMhelix	504	528				
BSUD.12395.2.p1	outside	529	537				
BSUD.12395.2.p1	TMhelix	538	560				
BSUD.12395.2.p1	inside	561	609				
BSUD.12395.2.p1	TMhelix	610	633				
BSUD.12395.2.p1	outside	634	641				
//
# BSUD.12396.1.p1 Length: 316
# BSUD.12396.1.p1 Number of predicted TMRs: 6
BSUD.12396.1.p1	inside	1	14				
BSUD.12396.1.p1	TMhelix	15	36				
BSUD.12396.1.p1	outside	37	60				
BSUD.12396.1.p1	TMhelix	61	82				
BSUD.12396.1.p1	inside	83	106				
BSUD.12396.1.p1	TMhelix	107	132				
BSUD.12396.1.p1	outside	133	182				
BSUD.12396.1.p1	TMhelix	183	195				
BSUD.12396.1.p1	inside	196	206				
BSUD.12396.1.p1	TMhelix	207	228				
BSUD.12396.1.p1	outside	229	236				
BSUD.12396.1.p1	TMhelix	237	257				
BSUD.12396.1.p1	inside	258	316				
//
# BSUD.12396.2.p1 Length: 316
# BSUD.12396.2.p1 Number of predicted TMRs: 6
BSUD.12396.2.p1	inside	1	14				
BSUD.12396.2.p1	TMhelix	15	36				
BSUD.12396.2.p1	outside	37	60				
BSUD.12396.2.p1	TMhelix	61	82				
BSUD.12396.2.p1	inside	83	106				
BSUD.12396.2.p1	TMhelix	107	132				
BSUD.12396.2.p1	outside	133	182				
BSUD.12396.2.p1	TMhelix	183	195				
BSUD.12396.2.p1	inside	196	206				
BSUD.12396.2.p1	TMhelix	207	228				
BSUD.12396.2.p1	outside	229	236				
BSUD.12396.2.p1	TMhelix	237	257				
BSUD.12396.2.p1	inside	258	316				
//
# BSUD.12396.3.p1 Length: 316
# BSUD.12396.3.p1 Number of predicted TMRs: 6
BSUD.12396.3.p1	inside	1	14				
BSUD.12396.3.p1	TMhelix	15	36				
BSUD.12396.3.p1	outside	37	60				
BSUD.12396.3.p1	TMhelix	61	82				
BSUD.12396.3.p1	inside	83	106				
BSUD.12396.3.p1	TMhelix	107	132				
BSUD.12396.3.p1	outside	133	182				
BSUD.12396.3.p1	TMhelix	183	195				
BSUD.12396.3.p1	inside	196	206				
BSUD.12396.3.p1	TMhelix	207	228				
BSUD.12396.3.p1	outside	229	236				
BSUD.12396.3.p1	TMhelix	237	257				
BSUD.12396.3.p1	inside	258	316				
//
# BSUD.12396.4.p1 Length: 316
# BSUD.12396.4.p1 Number of predicted TMRs: 6
BSUD.12396.4.p1	inside	1	14				
BSUD.12396.4.p1	TMhelix	15	36				
BSUD.12396.4.p1	outside	37	60				
BSUD.12396.4.p1	TMhelix	61	82				
BSUD.12396.4.p1	inside	83	106				
BSUD.12396.4.p1	TMhelix	107	132				
BSUD.12396.4.p1	outside	133	182				
BSUD.12396.4.p1	TMhelix	183	195				
BSUD.12396.4.p1	inside	196	206				
BSUD.12396.4.p1	TMhelix	207	228				
BSUD.12396.4.p1	outside	229	236				
BSUD.12396.4.p1	TMhelix	237	257				
BSUD.12396.4.p1	inside	258	316				
//
# BSUD.12396.5.p1 Length: 316
# BSUD.12396.5.p1 Number of predicted TMRs: 6
BSUD.12396.5.p1	inside	1	14				
BSUD.12396.5.p1	TMhelix	15	36				
BSUD.12396.5.p1	outside	37	60				
BSUD.12396.5.p1	TMhelix	61	82				
BSUD.12396.5.p1	inside	83	106				
BSUD.12396.5.p1	TMhelix	107	132				
BSUD.12396.5.p1	outside	133	182				
BSUD.12396.5.p1	TMhelix	183	195				
BSUD.12396.5.p1	inside	196	206				
BSUD.12396.5.p1	TMhelix	207	228				
BSUD.12396.5.p1	outside	229	236				
BSUD.12396.5.p1	TMhelix	237	257				
BSUD.12396.5.p1	inside	258	316				
//
# BSUD.12397.1.p1 Length: 147
# BSUD.12397.1.p1 Number of predicted TMRs: 0
BSUD.12397.1.p1	inside	1	147				
//
# BSUD.12398.1.p1 Length: 495
# BSUD.12398.1.p1 Number of predicted TMRs: 0
BSUD.12398.1.p1	inside	1	495				
//
# BSUD.12399.1.p1 Length: 686
# BSUD.12399.1.p1 Number of predicted TMRs: 0
BSUD.12399.1.p1	inside	1	686				
//
# BSUD.124.1.p1 Length: 273
# BSUD.124.1.p1 Number of predicted TMRs: 4
BSUD.124.1.p1	inside	1	115				
BSUD.124.1.p1	TMhelix	116	133				
BSUD.124.1.p1	outside	134	143				
BSUD.124.1.p1	TMhelix	144	158				
BSUD.124.1.p1	inside	159	169				
BSUD.124.1.p1	TMhelix	170	180				
BSUD.124.1.p1	outside	181	195				
BSUD.124.1.p1	TMhelix	196	216				
BSUD.124.1.p1	inside	217	273				
//
# BSUD.1240.1.p1 Length: 474
# BSUD.1240.1.p1 Number of predicted TMRs: 0
BSUD.1240.1.p1	inside	1	474				
//
# BSUD.1240.2.p1 Length: 314
# BSUD.1240.2.p1 Number of predicted TMRs: 0
BSUD.1240.2.p1	inside	1	314				
//
# BSUD.12400.1.p1 Length: 595
# BSUD.12400.1.p1 Number of predicted TMRs: 0
BSUD.12400.1.p1	inside	1	595				
//
# BSUD.12400.2.p1 Length: 610
# BSUD.12400.2.p1 Number of predicted TMRs: 0
BSUD.12400.2.p1	inside	1	610				
//
# BSUD.12400.3.p1 Length: 606
# BSUD.12400.3.p1 Number of predicted TMRs: 0
BSUD.12400.3.p1	inside	1	606				
//
# BSUD.12400.4.p1 Length: 621
# BSUD.12400.4.p1 Number of predicted TMRs: 0
BSUD.12400.4.p1	inside	1	621				
//
# BSUD.12401.1.p1 Length: 787
# BSUD.12401.1.p1 Number of predicted TMRs: 6
BSUD.12401.1.p1	inside	1	327				
BSUD.12401.1.p1	TMhelix	328	345				
BSUD.12401.1.p1	outside	346	351				
BSUD.12401.1.p1	TMhelix	352	368				
BSUD.12401.1.p1	inside	369	388				
BSUD.12401.1.p1	TMhelix	389	409				
BSUD.12401.1.p1	outside	410	432				
BSUD.12401.1.p1	TMhelix	433	450				
BSUD.12401.1.p1	inside	451	462				
BSUD.12401.1.p1	TMhelix	463	478				
BSUD.12401.1.p1	outside	479	541				
BSUD.12401.1.p1	TMhelix	542	566				
BSUD.12401.1.p1	inside	567	787				
//
# BSUD.12401.2.p1 Length: 787
# BSUD.12401.2.p1 Number of predicted TMRs: 6
BSUD.12401.2.p1	inside	1	327				
BSUD.12401.2.p1	TMhelix	328	345				
BSUD.12401.2.p1	outside	346	351				
BSUD.12401.2.p1	TMhelix	352	368				
BSUD.12401.2.p1	inside	369	388				
BSUD.12401.2.p1	TMhelix	389	409				
BSUD.12401.2.p1	outside	410	432				
BSUD.12401.2.p1	TMhelix	433	450				
BSUD.12401.2.p1	inside	451	462				
BSUD.12401.2.p1	TMhelix	463	478				
BSUD.12401.2.p1	outside	479	541				
BSUD.12401.2.p1	TMhelix	542	566				
BSUD.12401.2.p1	inside	567	787				
//
# BSUD.12401.3.p1 Length: 795
# BSUD.12401.3.p1 Number of predicted TMRs: 6
BSUD.12401.3.p1	inside	1	327				
BSUD.12401.3.p1	TMhelix	328	345				
BSUD.12401.3.p1	outside	346	351				
BSUD.12401.3.p1	TMhelix	352	368				
BSUD.12401.3.p1	inside	369	388				
BSUD.12401.3.p1	TMhelix	389	409				
BSUD.12401.3.p1	outside	410	432				
BSUD.12401.3.p1	TMhelix	433	450				
BSUD.12401.3.p1	inside	451	462				
BSUD.12401.3.p1	TMhelix	463	478				
BSUD.12401.3.p1	outside	479	541				
BSUD.12401.3.p1	TMhelix	542	566				
BSUD.12401.3.p1	inside	567	795				
//
# BSUD.12401.4.p1 Length: 787
# BSUD.12401.4.p1 Number of predicted TMRs: 6
BSUD.12401.4.p1	inside	1	327				
BSUD.12401.4.p1	TMhelix	328	345				
BSUD.12401.4.p1	outside	346	351				
BSUD.12401.4.p1	TMhelix	352	368				
BSUD.12401.4.p1	inside	369	388				
BSUD.12401.4.p1	TMhelix	389	409				
BSUD.12401.4.p1	outside	410	432				
BSUD.12401.4.p1	TMhelix	433	450				
BSUD.12401.4.p1	inside	451	462				
BSUD.12401.4.p1	TMhelix	463	478				
BSUD.12401.4.p1	outside	479	541				
BSUD.12401.4.p1	TMhelix	542	566				
BSUD.12401.4.p1	inside	567	787				
//
# BSUD.12402.1.p1 Length: 344
# BSUD.12402.1.p1 Number of predicted TMRs: 0
BSUD.12402.1.p1	inside	1	344				
//
# BSUD.12403.1.p1 Length: 521
# BSUD.12403.1.p1 Number of predicted TMRs: 1
BSUD.12403.1.p1	inside	1	12				
BSUD.12403.1.p1	TMhelix	13	29				
BSUD.12403.1.p1	outside	30	521				
//
# BSUD.12403.2.p2 Length: 166
# BSUD.12403.2.p2 Number of predicted TMRs: 0
BSUD.12403.2.p2	outside	1	166				
//
# BSUD.12404.1.p1 Length: 238
# BSUD.12404.1.p1 Number of predicted TMRs: 0
BSUD.12404.1.p1	outside	1	238				
//
# BSUD.12404.2.p1 Length: 238
# BSUD.12404.2.p1 Number of predicted TMRs: 0
BSUD.12404.2.p1	outside	1	238				
//
# BSUD.12405.1.p1 Length: 89
# BSUD.12405.1.p1 Number of predicted TMRs: 0
BSUD.12405.1.p1	inside	1	89				
//
# BSUD.12406.1.p3 Length: 55
# BSUD.12406.1.p3 Number of predicted TMRs: 0
BSUD.12406.1.p3	inside	1	55				
//
# BSUD.12407.1.p4 Length: 292
# BSUD.12407.1.p4 Number of predicted TMRs: 0
BSUD.12407.1.p4	outside	1	292				
//
# BSUD.12407.2.p4 Length: 289
# BSUD.12407.2.p4 Number of predicted TMRs: 0
BSUD.12407.2.p4	outside	1	289				
//
# BSUD.12407.3.p2 Length: 521
# BSUD.12407.3.p2 Number of predicted TMRs: 1
BSUD.12407.3.p2	inside	1	8				
BSUD.12407.3.p2	TMhelix	9	25				
BSUD.12407.3.p2	outside	26	521				
//
# BSUD.12407.4.p1 Length: 527
# BSUD.12407.4.p1 Number of predicted TMRs: 1
BSUD.12407.4.p1	inside	1	14				
BSUD.12407.4.p1	TMhelix	15	31				
BSUD.12407.4.p1	outside	32	527				
//
# BSUD.12407.5.p1 Length: 521
# BSUD.12407.5.p1 Number of predicted TMRs: 1
BSUD.12407.5.p1	inside	1	8				
BSUD.12407.5.p1	TMhelix	9	25				
BSUD.12407.5.p1	outside	26	521				
//
# BSUD.12407.6.p1 Length: 237
# BSUD.12407.6.p1 Number of predicted TMRs: 0
BSUD.12407.6.p1	outside	1	237				
//
# BSUD.12408.1.p1 Length: 445
# BSUD.12408.1.p1 Number of predicted TMRs: 0
BSUD.12408.1.p1	inside	1	445				
//
# BSUD.12409.1.p1 Length: 88
# BSUD.12409.1.p1 Number of predicted TMRs: 0
BSUD.12409.1.p1	inside	1	88				
//
# BSUD.12409.2.p1 Length: 88
# BSUD.12409.2.p1 Number of predicted TMRs: 0
BSUD.12409.2.p1	inside	1	88				
//
# BSUD.1241.1.p1 Length: 228
# BSUD.1241.1.p1 Number of predicted TMRs: 0
BSUD.1241.1.p1	inside	1	228				
//
# BSUD.12410.1.p1 Length: 415
# BSUD.12410.1.p1 Number of predicted TMRs: 1
BSUD.12410.1.p1	inside	1	391				
BSUD.12410.1.p1	TMhelix	392	409				
BSUD.12410.1.p1	outside	410	415				
//
# BSUD.12411.1.p1 Length: 286
# BSUD.12411.1.p1 Number of predicted TMRs: 4
BSUD.12411.1.p1	inside	1	13				
BSUD.12411.1.p1	TMhelix	14	37				
BSUD.12411.1.p1	outside	38	56				
BSUD.12411.1.p1	TMhelix	57	79				
BSUD.12411.1.p1	inside	80	86				
BSUD.12411.1.p1	TMhelix	87	112				
BSUD.12411.1.p1	outside	113	251				
BSUD.12411.1.p1	TMhelix	252	276				
BSUD.12411.1.p1	inside	277	286				
//
# BSUD.12411.2.p1 Length: 289
# BSUD.12411.2.p1 Number of predicted TMRs: 4
BSUD.12411.2.p1	inside	1	13				
BSUD.12411.2.p1	TMhelix	14	37				
BSUD.12411.2.p1	outside	38	56				
BSUD.12411.2.p1	TMhelix	57	79				
BSUD.12411.2.p1	inside	80	88				
BSUD.12411.2.p1	TMhelix	89	112				
BSUD.12411.2.p1	outside	113	253				
BSUD.12411.2.p1	TMhelix	254	274				
BSUD.12411.2.p1	inside	275	289				
//
# BSUD.12411.3.p1 Length: 289
# BSUD.12411.3.p1 Number of predicted TMRs: 4
BSUD.12411.3.p1	inside	1	13				
BSUD.12411.3.p1	TMhelix	14	37				
BSUD.12411.3.p1	outside	38	56				
BSUD.12411.3.p1	TMhelix	57	79				
BSUD.12411.3.p1	inside	80	88				
BSUD.12411.3.p1	TMhelix	89	112				
BSUD.12411.3.p1	outside	113	253				
BSUD.12411.3.p1	TMhelix	254	274				
BSUD.12411.3.p1	inside	275	289				
//
# BSUD.12411.4.p1 Length: 289
# BSUD.12411.4.p1 Number of predicted TMRs: 4
BSUD.12411.4.p1	inside	1	13				
BSUD.12411.4.p1	TMhelix	14	37				
BSUD.12411.4.p1	outside	38	56				
BSUD.12411.4.p1	TMhelix	57	79				
BSUD.12411.4.p1	inside	80	88				
BSUD.12411.4.p1	TMhelix	89	112				
BSUD.12411.4.p1	outside	113	253				
BSUD.12411.4.p1	TMhelix	254	274				
BSUD.12411.4.p1	inside	275	289				
//
# BSUD.12411.5.p1 Length: 289
# BSUD.12411.5.p1 Number of predicted TMRs: 4
BSUD.12411.5.p1	inside	1	13				
BSUD.12411.5.p1	TMhelix	14	37				
BSUD.12411.5.p1	outside	38	56				
BSUD.12411.5.p1	TMhelix	57	79				
BSUD.12411.5.p1	inside	80	88				
BSUD.12411.5.p1	TMhelix	89	112				
BSUD.12411.5.p1	outside	113	253				
BSUD.12411.5.p1	TMhelix	254	274				
BSUD.12411.5.p1	inside	275	289				
//
# BSUD.12413.1.p1 Length: 600
# BSUD.12413.1.p1 Number of predicted TMRs: 0
BSUD.12413.1.p1	inside	1	600				
//
# BSUD.12414.1.p1 Length: 562
# BSUD.12414.1.p1 Number of predicted TMRs: 0
BSUD.12414.1.p1	signal	1	17				
BSUD.12414.1.p1	outside	18	562				
//
# BSUD.12415.1.p1 Length: 313
# BSUD.12415.1.p1 Number of predicted TMRs: 0
BSUD.12415.1.p1	signal	1	15				
BSUD.12415.1.p1	outside	16	313				
//
# BSUD.12416.1.p1 Length: 127
# BSUD.12416.1.p1 Number of predicted TMRs: 0
BSUD.12416.1.p1	inside	1	127				
//
# BSUD.12416.2.p1 Length: 162
# BSUD.12416.2.p1 Number of predicted TMRs: 0
BSUD.12416.2.p1	inside	1	162				
//
# BSUD.12417.1.p1 Length: 2155
# BSUD.12417.1.p1 Number of predicted TMRs: 0
BSUD.12417.1.p1	signal	1	24				
BSUD.12417.1.p1	outside	25	2155				
//
# BSUD.12419.1.p1 Length: 131
# BSUD.12419.1.p1 Number of predicted TMRs: 1
BSUD.12419.1.p1	inside	1	74				
BSUD.12419.1.p1	TMhelix	75	95				
BSUD.12419.1.p1	outside	96	131				
//
# BSUD.12419.2.p1 Length: 131
# BSUD.12419.2.p1 Number of predicted TMRs: 1
BSUD.12419.2.p1	inside	1	74				
BSUD.12419.2.p1	TMhelix	75	95				
BSUD.12419.2.p1	outside	96	131				
//
# BSUD.1242.1.p1 Length: 91
# BSUD.1242.1.p1 Number of predicted TMRs: 0
BSUD.1242.1.p1	inside	1	91				
//
# BSUD.1242.2.p1 Length: 91
# BSUD.1242.2.p1 Number of predicted TMRs: 0
BSUD.1242.2.p1	inside	1	91				
//
# BSUD.1242.3.p1 Length: 91
# BSUD.1242.3.p1 Number of predicted TMRs: 0
BSUD.1242.3.p1	inside	1	91				
//
# BSUD.12420.1.p1 Length: 350
# BSUD.12420.1.p1 Number of predicted TMRs: 0
BSUD.12420.1.p1	inside	1	350				
//
# BSUD.12420.2.p1 Length: 350
# BSUD.12420.2.p1 Number of predicted TMRs: 0
BSUD.12420.2.p1	inside	1	350				
//
# BSUD.12421.1.p1 Length: 384
# BSUD.12421.1.p1 Number of predicted TMRs: 0
BSUD.12421.1.p1	inside	1	384				
//
# BSUD.12423.1.p2 Length: 52
# BSUD.12423.1.p2 Number of predicted TMRs: 0
BSUD.12423.1.p2	inside	1	52				
//
# BSUD.12425.1.p1 Length: 307
# BSUD.12425.1.p1 Number of predicted TMRs: 3
BSUD.12425.1.p1	outside	1	83				
BSUD.12425.1.p1	TMhelix	84	104				
BSUD.12425.1.p1	inside	105	134				
BSUD.12425.1.p1	TMhelix	135	153				
BSUD.12425.1.p1	outside	154	200				
BSUD.12425.1.p1	TMhelix	201	221				
BSUD.12425.1.p1	inside	222	307				
//
# BSUD.12427.1.p1 Length: 540
# BSUD.12427.1.p1 Number of predicted TMRs: 0
BSUD.12427.1.p1	inside	1	540				
//
# BSUD.12427.2.p1 Length: 507
# BSUD.12427.2.p1 Number of predicted TMRs: 1
BSUD.12427.2.p1	outside	1	8				
BSUD.12427.2.p1	TMhelix	9	28				
BSUD.12427.2.p1	inside	29	507				
//
# BSUD.12429.1.p1 Length: 55
# BSUD.12429.1.p1 Number of predicted TMRs: 0
BSUD.12429.1.p1	inside	1	55				
//
# BSUD.1243.1.p1 Length: 326
# BSUD.1243.1.p1 Number of predicted TMRs: 0
BSUD.1243.1.p1	inside	1	326				
//
# BSUD.1243.2.p1 Length: 326
# BSUD.1243.2.p1 Number of predicted TMRs: 0
BSUD.1243.2.p1	inside	1	326				
//
# BSUD.1243.3.p1 Length: 326
# BSUD.1243.3.p1 Number of predicted TMRs: 0
BSUD.1243.3.p1	inside	1	326				
//
# BSUD.12430.1.p2 Length: 347
# BSUD.12430.1.p2 Number of predicted TMRs: 0
BSUD.12430.1.p2	inside	1	347				
//
# BSUD.12430.2.p1 Length: 347
# BSUD.12430.2.p1 Number of predicted TMRs: 0
BSUD.12430.2.p1	inside	1	347				
//
# BSUD.12431.1.p1 Length: 355
# BSUD.12431.1.p1 Number of predicted TMRs: 0
BSUD.12431.1.p1	inside	1	355				
//
# BSUD.12432.1.p1 Length: 157
# BSUD.12432.1.p1 Number of predicted TMRs: 0
BSUD.12432.1.p1	inside	1	157				
//
# BSUD.12433.1.p1 Length: 640
# BSUD.12433.1.p1 Number of predicted TMRs: 0
BSUD.12433.1.p1	inside	1	640				
//
# BSUD.12434.1.p1 Length: 343
# BSUD.12434.1.p1 Number of predicted TMRs: 0
BSUD.12434.1.p1	inside	1	343				
//
# BSUD.12434.2.p1 Length: 343
# BSUD.12434.2.p1 Number of predicted TMRs: 0
BSUD.12434.2.p1	inside	1	343				
//
# BSUD.12435.1.p1 Length: 511
# BSUD.12435.1.p1 Number of predicted TMRs: 0
BSUD.12435.1.p1	inside	1	511				
//
# BSUD.12435.2.p1 Length: 525
# BSUD.12435.2.p1 Number of predicted TMRs: 0
BSUD.12435.2.p1	inside	1	525				
//
# BSUD.12436.1.p1 Length: 347
# BSUD.12436.1.p1 Number of predicted TMRs: 0
BSUD.12436.1.p1	inside	1	347				
//
# BSUD.12437.1.p1 Length: 399
# BSUD.12437.1.p1 Number of predicted TMRs: 0
BSUD.12437.1.p1	inside	1	399				
//
# BSUD.12438.1.p1 Length: 202
# BSUD.12438.1.p1 Number of predicted TMRs: 0
BSUD.12438.1.p1	inside	1	202				
//
# BSUD.12439.1.p1 Length: 202
# BSUD.12439.1.p1 Number of predicted TMRs: 0
BSUD.12439.1.p1	inside	1	202				
//
# BSUD.1244.1.p1 Length: 543
# BSUD.1244.1.p1 Number of predicted TMRs: 0
BSUD.1244.1.p1	inside	1	543				
//
# BSUD.1244.2.p1 Length: 543
# BSUD.1244.2.p1 Number of predicted TMRs: 0
BSUD.1244.2.p1	inside	1	543				
//
# BSUD.12440.1.p1 Length: 150
# BSUD.12440.1.p1 Number of predicted TMRs: 0
BSUD.12440.1.p1	inside	1	150				
//
# BSUD.12441.1.p1 Length: 532
# BSUD.12441.1.p1 Number of predicted TMRs: 0
BSUD.12441.1.p1	inside	1	532				
//
# BSUD.12442.1.p1 Length: 1503
# BSUD.12442.1.p1 Number of predicted TMRs: 0
BSUD.12442.1.p1	inside	1	1503				
//
# BSUD.12443.1.p1 Length: 73
# BSUD.12443.1.p1 Number of predicted TMRs: 0
BSUD.12443.1.p1	inside	1	73				
//
# BSUD.12443.2.p1 Length: 73
# BSUD.12443.2.p1 Number of predicted TMRs: 0
BSUD.12443.2.p1	inside	1	73				
//
# BSUD.12444.1.p1 Length: 76
# BSUD.12444.1.p1 Number of predicted TMRs: 1
BSUD.12444.1.p1	inside	1	7				
BSUD.12444.1.p1	TMhelix	8	28				
BSUD.12444.1.p1	outside	29	76				
//
# BSUD.12444.2.p1 Length: 112
# BSUD.12444.2.p1 Number of predicted TMRs: 2
BSUD.12444.2.p1	inside	1	31				
BSUD.12444.2.p1	TMhelix	32	41				
BSUD.12444.2.p1	outside	42	44				
BSUD.12444.2.p1	TMhelix	45	56				
BSUD.12444.2.p1	inside	57	112				
//
# BSUD.12445.1.p1 Length: 242
# BSUD.12445.1.p1 Number of predicted TMRs: 0
BSUD.12445.1.p1	inside	1	242				
//
# BSUD.12446.1.p1 Length: 439
# BSUD.12446.1.p1 Number of predicted TMRs: 0
BSUD.12446.1.p1	inside	1	439				
//
# BSUD.12447.1.p1 Length: 1964
# BSUD.12447.1.p1 Number of predicted TMRs: 0
BSUD.12447.1.p1	inside	1	1964				
//
# BSUD.12448.1.p1 Length: 85
# BSUD.12448.1.p1 Number of predicted TMRs: 0
BSUD.12448.1.p1	inside	1	85				
//
# BSUD.12449.1.p1 Length: 876
# BSUD.12449.1.p1 Number of predicted TMRs: 0
BSUD.12449.1.p1	inside	1	876				
//
# BSUD.1245.1.p1 Length: 186
# BSUD.1245.1.p1 Number of predicted TMRs: 0
BSUD.1245.1.p1	inside	1	186				
//
# BSUD.1245.2.p1 Length: 174
# BSUD.1245.2.p1 Number of predicted TMRs: 0
BSUD.1245.2.p1	inside	1	174				
//
# BSUD.12450.1.p1 Length: 513
# BSUD.12450.1.p1 Number of predicted TMRs: 0
BSUD.12450.1.p1	inside	1	513				
//
# BSUD.12452.1.p1 Length: 805
# BSUD.12452.1.p1 Number of predicted TMRs: 0
BSUD.12452.1.p1	inside	1	805				
//
# BSUD.12452.2.p1 Length: 557
# BSUD.12452.2.p1 Number of predicted TMRs: 0
BSUD.12452.2.p1	inside	1	557				
//
# BSUD.12453.1.p1 Length: 2446
# BSUD.12453.1.p1 Number of predicted TMRs: 0
BSUD.12453.1.p1	inside	1	2446				
//
# BSUD.12453.2.p1 Length: 2378
# BSUD.12453.2.p1 Number of predicted TMRs: 0
BSUD.12453.2.p1	inside	1	2378				
//
# BSUD.12453.3.p1 Length: 2321
# BSUD.12453.3.p1 Number of predicted TMRs: 0
BSUD.12453.3.p1	inside	1	2321				
//
# BSUD.12453.4.p1 Length: 2328
# BSUD.12453.4.p1 Number of predicted TMRs: 0
BSUD.12453.4.p1	inside	1	2328				
//
# BSUD.12455.1.p3 Length: 50
# BSUD.12455.1.p3 Number of predicted TMRs: 0
BSUD.12455.1.p3	signal	1	41				
BSUD.12455.1.p3	outside	42	50				
//
# BSUD.12458.1.p1 Length: 1553
# BSUD.12458.1.p1 Number of predicted TMRs: 8
BSUD.12458.1.p1	inside	1	366				
BSUD.12458.1.p1	TMhelix	367	376				
BSUD.12458.1.p1	outside	377	377				
BSUD.12458.1.p1	TMhelix	378	387				
BSUD.12458.1.p1	inside	388	399				
BSUD.12458.1.p1	TMhelix	400	420				
BSUD.12458.1.p1	outside	421	437				
BSUD.12458.1.p1	TMhelix	438	452				
BSUD.12458.1.p1	inside	453	469				
BSUD.12458.1.p1	TMhelix	470	490				
BSUD.12458.1.p1	outside	491	518				
BSUD.12458.1.p1	TMhelix	519	539				
BSUD.12458.1.p1	inside	540	558				
BSUD.12458.1.p1	TMhelix	559	576				
BSUD.12458.1.p1	outside	577	639				
BSUD.12458.1.p1	TMhelix	640	660				
BSUD.12458.1.p1	inside	661	1553				
//
# BSUD.12459.1.p1 Length: 420
# BSUD.12459.1.p1 Number of predicted TMRs: 0
BSUD.12459.1.p1	inside	1	420				
//
# BSUD.12459.2.p1 Length: 420
# BSUD.12459.2.p1 Number of predicted TMRs: 0
BSUD.12459.2.p1	inside	1	420				
//
# BSUD.12459.3.p1 Length: 420
# BSUD.12459.3.p1 Number of predicted TMRs: 0
BSUD.12459.3.p1	inside	1	420				
//
# BSUD.12459.4.p1 Length: 420
# BSUD.12459.4.p1 Number of predicted TMRs: 0
BSUD.12459.4.p1	inside	1	420				
//
# BSUD.12459.5.p1 Length: 420
# BSUD.12459.5.p1 Number of predicted TMRs: 0
BSUD.12459.5.p1	inside	1	420				
//
# BSUD.12459.6.p1 Length: 420
# BSUD.12459.6.p1 Number of predicted TMRs: 0
BSUD.12459.6.p1	inside	1	420				
//
# BSUD.12459.7.p1 Length: 420
# BSUD.12459.7.p1 Number of predicted TMRs: 0
BSUD.12459.7.p1	inside	1	420				
//
# BSUD.1246.1.p1 Length: 406
# BSUD.1246.1.p1 Number of predicted TMRs: 0
BSUD.1246.1.p1	inside	1	406				
//
# BSUD.1246.2.p1 Length: 400
# BSUD.1246.2.p1 Number of predicted TMRs: 0
BSUD.1246.2.p1	inside	1	400				
//
# BSUD.1246.3.p1 Length: 403
# BSUD.1246.3.p1 Number of predicted TMRs: 0
BSUD.1246.3.p1	inside	1	403				
//
# BSUD.12460.1.p1 Length: 694
# BSUD.12460.1.p1 Number of predicted TMRs: 0
BSUD.12460.1.p1	inside	1	694				
//
# BSUD.12461.1.p1 Length: 80
# BSUD.12461.1.p1 Number of predicted TMRs: 0
BSUD.12461.1.p1	inside	1	80				
//
# BSUD.12462.1.p1 Length: 410
# BSUD.12462.1.p1 Number of predicted TMRs: 0
BSUD.12462.1.p1	inside	1	410				
//
# BSUD.12463.1.p1 Length: 572
# BSUD.12463.1.p1 Number of predicted TMRs: 0
BSUD.12463.1.p1	inside	1	572				
//
# BSUD.12463.2.p1 Length: 611
# BSUD.12463.2.p1 Number of predicted TMRs: 0
BSUD.12463.2.p1	inside	1	611				
//
# BSUD.12464.1.p1 Length: 75
# BSUD.12464.1.p1 Number of predicted TMRs: 1
BSUD.12464.1.p1	inside	1	44				
BSUD.12464.1.p1	TMhelix	45	65				
BSUD.12464.1.p1	outside	66	75				
//
# BSUD.12465.1.p1 Length: 127
# BSUD.12465.1.p1 Number of predicted TMRs: 0
BSUD.12465.1.p1	inside	1	127				
//
# BSUD.12466.1.p1 Length: 641
# BSUD.12466.1.p1 Number of predicted TMRs: 0
BSUD.12466.1.p1	inside	1	641				
//
# BSUD.12467.1.p1 Length: 573
# BSUD.12467.1.p1 Number of predicted TMRs: 12
BSUD.12467.1.p1	inside	1	89				
BSUD.12467.1.p1	TMhelix	90	103				
BSUD.12467.1.p1	outside	104	116				
BSUD.12467.1.p1	TMhelix	117	132				
BSUD.12467.1.p1	inside	133	160				
BSUD.12467.1.p1	TMhelix	161	181				
BSUD.12467.1.p1	outside	182	192				
BSUD.12467.1.p1	TMhelix	193	212				
BSUD.12467.1.p1	inside	213	219				
BSUD.12467.1.p1	TMhelix	220	240				
BSUD.12467.1.p1	outside	241	265				
BSUD.12467.1.p1	TMhelix	266	284				
BSUD.12467.1.p1	inside	285	308				
BSUD.12467.1.p1	TMhelix	309	332				
BSUD.12467.1.p1	outside	333	382				
BSUD.12467.1.p1	TMhelix	383	403				
BSUD.12467.1.p1	inside	404	422				
BSUD.12467.1.p1	TMhelix	423	441				
BSUD.12467.1.p1	outside	442	451				
BSUD.12467.1.p1	TMhelix	452	469				
BSUD.12467.1.p1	inside	470	488				
BSUD.12467.1.p1	TMhelix	489	510				
BSUD.12467.1.p1	outside	511	516				
BSUD.12467.1.p1	TMhelix	517	540				
BSUD.12467.1.p1	inside	541	573				
//
# BSUD.12467.2.p1 Length: 575
# BSUD.12467.2.p1 Number of predicted TMRs: 12
BSUD.12467.2.p1	inside	1	89				
BSUD.12467.2.p1	TMhelix	90	103				
BSUD.12467.2.p1	outside	104	116				
BSUD.12467.2.p1	TMhelix	117	132				
BSUD.12467.2.p1	inside	133	160				
BSUD.12467.2.p1	TMhelix	161	181				
BSUD.12467.2.p1	outside	182	192				
BSUD.12467.2.p1	TMhelix	193	212				
BSUD.12467.2.p1	inside	213	219				
BSUD.12467.2.p1	TMhelix	220	240				
BSUD.12467.2.p1	outside	241	265				
BSUD.12467.2.p1	TMhelix	266	284				
BSUD.12467.2.p1	inside	285	308				
BSUD.12467.2.p1	TMhelix	309	332				
BSUD.12467.2.p1	outside	333	382				
BSUD.12467.2.p1	TMhelix	383	403				
BSUD.12467.2.p1	inside	404	422				
BSUD.12467.2.p1	TMhelix	423	441				
BSUD.12467.2.p1	outside	442	451				
BSUD.12467.2.p1	TMhelix	452	469				
BSUD.12467.2.p1	inside	470	488				
BSUD.12467.2.p1	TMhelix	489	510				
BSUD.12467.2.p1	outside	511	516				
BSUD.12467.2.p1	TMhelix	517	540				
BSUD.12467.2.p1	inside	541	575				
//
# BSUD.12467.3.p1 Length: 547
# BSUD.12467.3.p1 Number of predicted TMRs: 12
BSUD.12467.3.p1	inside	1	62				
BSUD.12467.3.p1	TMhelix	63	77				
BSUD.12467.3.p1	outside	78	90				
BSUD.12467.3.p1	TMhelix	91	106				
BSUD.12467.3.p1	inside	107	134				
BSUD.12467.3.p1	TMhelix	135	155				
BSUD.12467.3.p1	outside	156	166				
BSUD.12467.3.p1	TMhelix	167	186				
BSUD.12467.3.p1	inside	187	193				
BSUD.12467.3.p1	TMhelix	194	214				
BSUD.12467.3.p1	outside	215	239				
BSUD.12467.3.p1	TMhelix	240	258				
BSUD.12467.3.p1	inside	259	282				
BSUD.12467.3.p1	TMhelix	283	306				
BSUD.12467.3.p1	outside	307	356				
BSUD.12467.3.p1	TMhelix	357	377				
BSUD.12467.3.p1	inside	378	396				
BSUD.12467.3.p1	TMhelix	397	415				
BSUD.12467.3.p1	outside	416	425				
BSUD.12467.3.p1	TMhelix	426	443				
BSUD.12467.3.p1	inside	444	462				
BSUD.12467.3.p1	TMhelix	463	484				
BSUD.12467.3.p1	outside	485	490				
BSUD.12467.3.p1	TMhelix	491	514				
BSUD.12467.3.p1	inside	515	547				
//
# BSUD.12467.4.p1 Length: 549
# BSUD.12467.4.p1 Number of predicted TMRs: 12
BSUD.12467.4.p1	inside	1	62				
BSUD.12467.4.p1	TMhelix	63	77				
BSUD.12467.4.p1	outside	78	90				
BSUD.12467.4.p1	TMhelix	91	106				
BSUD.12467.4.p1	inside	107	134				
BSUD.12467.4.p1	TMhelix	135	155				
BSUD.12467.4.p1	outside	156	166				
BSUD.12467.4.p1	TMhelix	167	186				
BSUD.12467.4.p1	inside	187	193				
BSUD.12467.4.p1	TMhelix	194	214				
BSUD.12467.4.p1	outside	215	239				
BSUD.12467.4.p1	TMhelix	240	258				
BSUD.12467.4.p1	inside	259	282				
BSUD.12467.4.p1	TMhelix	283	306				
BSUD.12467.4.p1	outside	307	356				
BSUD.12467.4.p1	TMhelix	357	377				
BSUD.12467.4.p1	inside	378	396				
BSUD.12467.4.p1	TMhelix	397	415				
BSUD.12467.4.p1	outside	416	425				
BSUD.12467.4.p1	TMhelix	426	443				
BSUD.12467.4.p1	inside	444	462				
BSUD.12467.4.p1	TMhelix	463	484				
BSUD.12467.4.p1	outside	485	490				
BSUD.12467.4.p1	TMhelix	491	514				
BSUD.12467.4.p1	inside	515	549				
//
# BSUD.12467.5.p1 Length: 536
# BSUD.12467.5.p1 Number of predicted TMRs: 12
BSUD.12467.5.p1	inside	1	62				
BSUD.12467.5.p1	TMhelix	63	77				
BSUD.12467.5.p1	outside	78	90				
BSUD.12467.5.p1	TMhelix	91	106				
BSUD.12467.5.p1	inside	107	134				
BSUD.12467.5.p1	TMhelix	135	155				
BSUD.12467.5.p1	outside	156	166				
BSUD.12467.5.p1	TMhelix	167	186				
BSUD.12467.5.p1	inside	187	193				
BSUD.12467.5.p1	TMhelix	194	214				
BSUD.12467.5.p1	outside	215	239				
BSUD.12467.5.p1	TMhelix	240	258				
BSUD.12467.5.p1	inside	259	282				
BSUD.12467.5.p1	TMhelix	283	306				
BSUD.12467.5.p1	outside	307	356				
BSUD.12467.5.p1	TMhelix	357	377				
BSUD.12467.5.p1	inside	378	396				
BSUD.12467.5.p1	TMhelix	397	415				
BSUD.12467.5.p1	outside	416	425				
BSUD.12467.5.p1	TMhelix	426	443				
BSUD.12467.5.p1	inside	444	462				
BSUD.12467.5.p1	TMhelix	463	484				
BSUD.12467.5.p1	outside	485	490				
BSUD.12467.5.p1	TMhelix	491	514				
BSUD.12467.5.p1	inside	515	536				
//
# BSUD.12468.1.p1 Length: 767
# BSUD.12468.1.p1 Number of predicted TMRs: 0
BSUD.12468.1.p1	inside	1	767				
//
# BSUD.1247.1.p1 Length: 669
# BSUD.1247.1.p1 Number of predicted TMRs: 0
BSUD.1247.1.p1	inside	1	669				
//
# BSUD.12470.1.p1 Length: 67
# BSUD.12470.1.p1 Number of predicted TMRs: 0
BSUD.12470.1.p1	inside	1	67				
//
# BSUD.12471.1.p1 Length: 75
# BSUD.12471.1.p1 Number of predicted TMRs: 0
BSUD.12471.1.p1	inside	1	75				
//
# BSUD.12472.1.p2 Length: 76
# BSUD.12472.1.p2 Number of predicted TMRs: 0
BSUD.12472.1.p2	inside	1	76				
//
# BSUD.12474.1.p1 Length: 68
# BSUD.12474.1.p1 Number of predicted TMRs: 0
BSUD.12474.1.p1	inside	1	68				
//
# BSUD.12475.1.p1 Length: 89
# BSUD.12475.1.p1 Number of predicted TMRs: 0
BSUD.12475.1.p1	inside	1	89				
//
# BSUD.12476.1.p1 Length: 100
# BSUD.12476.1.p1 Number of predicted TMRs: 0
BSUD.12476.1.p1	inside	1	100				
//
# BSUD.12477.1.p1 Length: 232
# BSUD.12477.1.p1 Number of predicted TMRs: 0
BSUD.12477.1.p1	signal	1	17				
BSUD.12477.1.p1	outside	18	232				
//
# BSUD.12478.1.p2 Length: 139
# BSUD.12478.1.p2 Number of predicted TMRs: 4
BSUD.12478.1.p2	inside	1	9				
BSUD.12478.1.p2	TMhelix	10	30				
BSUD.12478.1.p2	outside	31	33				
BSUD.12478.1.p2	TMhelix	34	52				
BSUD.12478.1.p2	inside	53	64				
BSUD.12478.1.p2	TMhelix	65	80				
BSUD.12478.1.p2	outside	81	83				
BSUD.12478.1.p2	TMhelix	84	106				
BSUD.12478.1.p2	inside	107	139				
//
# BSUD.12479.1.p1 Length: 79
# BSUD.12479.1.p1 Number of predicted TMRs: 0
BSUD.12479.1.p1	inside	1	79				
//
# BSUD.1248.1.p1 Length: 612
# BSUD.1248.1.p1 Number of predicted TMRs: 0
BSUD.1248.1.p1	inside	1	612				
//
# BSUD.1248.2.p1 Length: 612
# BSUD.1248.2.p1 Number of predicted TMRs: 0
BSUD.1248.2.p1	inside	1	612				
//
# BSUD.12480.1.p1 Length: 459
# BSUD.12480.1.p1 Number of predicted TMRs: 0
BSUD.12480.1.p1	inside	1	459				
//
# BSUD.12481.1.p1 Length: 520
# BSUD.12481.1.p1 Number of predicted TMRs: 0
BSUD.12481.1.p1	inside	1	520				
//
# BSUD.12482.1.p1 Length: 776
# BSUD.12482.1.p1 Number of predicted TMRs: 0
BSUD.12482.1.p1	inside	1	776				
//
# BSUD.12482.2.p1 Length: 688
# BSUD.12482.2.p1 Number of predicted TMRs: 0
BSUD.12482.2.p1	inside	1	688				
//
# BSUD.12483.1.p1 Length: 93
# BSUD.12483.1.p1 Number of predicted TMRs: 0
BSUD.12483.1.p1	inside	1	93				
//
# BSUD.12484.1.p1 Length: 860
# BSUD.12484.1.p1 Number of predicted TMRs: 0
BSUD.12484.1.p1	inside	1	860				
//
# BSUD.12484.2.p1 Length: 719
# BSUD.12484.2.p1 Number of predicted TMRs: 0
BSUD.12484.2.p1	inside	1	719				
//
# BSUD.12484.3.p1 Length: 827
# BSUD.12484.3.p1 Number of predicted TMRs: 0
BSUD.12484.3.p1	inside	1	827				
//
# BSUD.12484.4.p1 Length: 825
# BSUD.12484.4.p1 Number of predicted TMRs: 0
BSUD.12484.4.p1	inside	1	825				
//
# BSUD.12484.5.p1 Length: 689
# BSUD.12484.5.p1 Number of predicted TMRs: 0
BSUD.12484.5.p1	inside	1	689				
//
# BSUD.12484.6.p1 Length: 689
# BSUD.12484.6.p1 Number of predicted TMRs: 0
BSUD.12484.6.p1	inside	1	689				
//
# BSUD.12485.1.p1 Length: 424
# BSUD.12485.1.p1 Number of predicted TMRs: 0
BSUD.12485.1.p1	inside	1	424				
//
# BSUD.12486.1.p1 Length: 305
# BSUD.12486.1.p1 Number of predicted TMRs: 4
BSUD.12486.1.p1	inside	1	15				
BSUD.12486.1.p1	TMhelix	16	35				
BSUD.12486.1.p1	outside	36	57				
BSUD.12486.1.p1	TMhelix	58	80				
BSUD.12486.1.p1	inside	81	87				
BSUD.12486.1.p1	TMhelix	88	112				
BSUD.12486.1.p1	outside	113	239				
BSUD.12486.1.p1	TMhelix	240	264				
BSUD.12486.1.p1	inside	265	305				
//
# BSUD.12486.2.p1 Length: 305
# BSUD.12486.2.p1 Number of predicted TMRs: 4
BSUD.12486.2.p1	inside	1	15				
BSUD.12486.2.p1	TMhelix	16	35				
BSUD.12486.2.p1	outside	36	57				
BSUD.12486.2.p1	TMhelix	58	80				
BSUD.12486.2.p1	inside	81	87				
BSUD.12486.2.p1	TMhelix	88	112				
BSUD.12486.2.p1	outside	113	239				
BSUD.12486.2.p1	TMhelix	240	264				
BSUD.12486.2.p1	inside	265	305				
//
# BSUD.12487.1.p1 Length: 748
# BSUD.12487.1.p1 Number of predicted TMRs: 0
BSUD.12487.1.p1	inside	1	748				
//
# BSUD.12488.1.p1 Length: 99
# BSUD.12488.1.p1 Number of predicted TMRs: 0
BSUD.12488.1.p1	outside	1	99				
//
# BSUD.12489.1.p2 Length: 87
# BSUD.12489.1.p2 Number of predicted TMRs: 0
BSUD.12489.1.p2	inside	1	87				
//
# BSUD.1249.1.p1 Length: 357
# BSUD.1249.1.p1 Number of predicted TMRs: 0
BSUD.1249.1.p1	inside	1	357				
//
# BSUD.1249.2.p1 Length: 219
# BSUD.1249.2.p1 Number of predicted TMRs: 0
BSUD.1249.2.p1	inside	1	219				
//
# BSUD.12490.1.p1 Length: 214
# BSUD.12490.1.p1 Number of predicted TMRs: 0
BSUD.12490.1.p1	outside	1	214				
//
# BSUD.12491.1.p1 Length: 141
# BSUD.12491.1.p1 Number of predicted TMRs: 0
BSUD.12491.1.p1	signal	1	10				
BSUD.12491.1.p1	outside	11	141				
//
# BSUD.12492.1.p1 Length: 110
# BSUD.12492.1.p1 Number of predicted TMRs: 0
BSUD.12492.1.p1	inside	1	110				
//
# BSUD.12492.2.p1 Length: 110
# BSUD.12492.2.p1 Number of predicted TMRs: 0
BSUD.12492.2.p1	inside	1	110				
//
# BSUD.12493.1.p1 Length: 211
# BSUD.12493.1.p1 Number of predicted TMRs: 0
BSUD.12493.1.p1	signal	1	19				
BSUD.12493.1.p1	outside	20	211				
//
# BSUD.12494.1.p1 Length: 316
# BSUD.12494.1.p1 Number of predicted TMRs: 0
BSUD.12494.1.p1	signal	1	25				
BSUD.12494.1.p1	outside	26	316				
//
# BSUD.12494.2.p1 Length: 316
# BSUD.12494.2.p1 Number of predicted TMRs: 0
BSUD.12494.2.p1	signal	1	25				
BSUD.12494.2.p1	outside	26	316				
//
# BSUD.12495.1.p1 Length: 87
# BSUD.12495.1.p1 Number of predicted TMRs: 0
BSUD.12495.1.p1	signal	1	26				
BSUD.12495.1.p1	outside	27	87				
//
# BSUD.12496.1.p1 Length: 264
# BSUD.12496.1.p1 Number of predicted TMRs: 4
BSUD.12496.1.p1	inside	1	8				
BSUD.12496.1.p1	TMhelix	9	29				
BSUD.12496.1.p1	outside	30	88				
BSUD.12496.1.p1	TMhelix	89	109				
BSUD.12496.1.p1	inside	110	123				
BSUD.12496.1.p1	TMhelix	124	144				
BSUD.12496.1.p1	outside	145	167				
BSUD.12496.1.p1	TMhelix	168	187				
BSUD.12496.1.p1	inside	188	264				
//
# BSUD.12497.1.p1 Length: 357
# BSUD.12497.1.p1 Number of predicted TMRs: 0
BSUD.12497.1.p1	inside	1	357				
//
# BSUD.12497.2.p1 Length: 605
# BSUD.12497.2.p1 Number of predicted TMRs: 0
BSUD.12497.2.p1	inside	1	605				
//
# BSUD.12497.3.p1 Length: 605
# BSUD.12497.3.p1 Number of predicted TMRs: 0
BSUD.12497.3.p1	inside	1	605				
//
# BSUD.12498.1.p1 Length: 59
# BSUD.12498.1.p1 Number of predicted TMRs: 0
BSUD.12498.1.p1	inside	1	59				
//
# BSUD.12499.1.p1 Length: 602
# BSUD.12499.1.p1 Number of predicted TMRs: 0
BSUD.12499.1.p1	signal	1	19				
BSUD.12499.1.p1	outside	20	602				
//
# BSUD.125.1.p1 Length: 107
# BSUD.125.1.p1 Number of predicted TMRs: 2
BSUD.125.1.p1	inside	1	9				
BSUD.125.1.p1	TMhelix	10	27				
BSUD.125.1.p1	outside	28	55				
BSUD.125.1.p1	TMhelix	56	72				
BSUD.125.1.p1	inside	73	107				
//
# BSUD.1250.1.p1 Length: 197
# BSUD.1250.1.p1 Number of predicted TMRs: 0
BSUD.1250.1.p1	signal	1	32				
BSUD.1250.1.p1	outside	33	197				
//
# BSUD.12500.1.p2 Length: 180
# BSUD.12500.1.p2 Number of predicted TMRs: 0
BSUD.12500.1.p2	outside	1	180				
//
# BSUD.12501.1.p1 Length: 331
# BSUD.12501.1.p1 Number of predicted TMRs: 0
BSUD.12501.1.p1	signal	1	10				
BSUD.12501.1.p1	outside	11	331				
//
# BSUD.12502.1.p1 Length: 385
# BSUD.12502.1.p1 Number of predicted TMRs: 0
BSUD.12502.1.p1	signal	1	17				
BSUD.12502.1.p1	outside	18	385				
//
# BSUD.12505.1.p1 Length: 164
# BSUD.12505.1.p1 Number of predicted TMRs: 0
BSUD.12505.1.p1	inside	1	164				
//
# BSUD.12506.1.p1 Length: 64
# BSUD.12506.1.p1 Number of predicted TMRs: 0
BSUD.12506.1.p1	inside	1	64				
//
# BSUD.12509.1.p1 Length: 100
# BSUD.12509.1.p1 Number of predicted TMRs: 0
BSUD.12509.1.p1	outside	1	100				
//
# BSUD.1251.1.p1 Length: 185
# BSUD.1251.1.p1 Number of predicted TMRs: 0
BSUD.1251.1.p1	signal	1	19				
BSUD.1251.1.p1	outside	20	185				
//
# BSUD.12510.1.p1 Length: 82
# BSUD.12510.1.p1 Number of predicted TMRs: 0
BSUD.12510.1.p1	outside	1	82				
//
# BSUD.12511.1.p1 Length: 72
# BSUD.12511.1.p1 Number of predicted TMRs: 0
BSUD.12511.1.p1	outside	1	72				
//
# BSUD.12512.1.p1 Length: 79
# BSUD.12512.1.p1 Number of predicted TMRs: 0
BSUD.12512.1.p1	outside	1	79				
//
# BSUD.12513.1.p1 Length: 655
# BSUD.12513.1.p1 Number of predicted TMRs: 0
BSUD.12513.1.p1	inside	1	655				
//
# BSUD.12513.2.p1 Length: 655
# BSUD.12513.2.p1 Number of predicted TMRs: 0
BSUD.12513.2.p1	inside	1	655				
//
# BSUD.12513.3.p1 Length: 655
# BSUD.12513.3.p1 Number of predicted TMRs: 0
BSUD.12513.3.p1	inside	1	655				
//
# BSUD.12514.1.p1 Length: 204
# BSUD.12514.1.p1 Number of predicted TMRs: 0
BSUD.12514.1.p1	signal	1	28				
BSUD.12514.1.p1	outside	29	204				
//
# BSUD.12514.2.p1 Length: 160
# BSUD.12514.2.p1 Number of predicted TMRs: 0
BSUD.12514.2.p1	signal	1	28				
BSUD.12514.2.p1	outside	29	160				
//
# BSUD.12515.1.p1 Length: 517
# BSUD.12515.1.p1 Number of predicted TMRs: 7
BSUD.12515.1.p1	outside	1	35				
BSUD.12515.1.p1	TMhelix	36	59				
BSUD.12515.1.p1	inside	60	70				
BSUD.12515.1.p1	TMhelix	71	92				
BSUD.12515.1.p1	outside	93	105				
BSUD.12515.1.p1	TMhelix	106	127				
BSUD.12515.1.p1	inside	128	147				
BSUD.12515.1.p1	TMhelix	148	170				
BSUD.12515.1.p1	outside	171	191				
BSUD.12515.1.p1	TMhelix	192	211				
BSUD.12515.1.p1	inside	212	437				
BSUD.12515.1.p1	TMhelix	438	460				
BSUD.12515.1.p1	outside	461	474				
BSUD.12515.1.p1	TMhelix	475	495				
BSUD.12515.1.p1	inside	496	517				
//
# BSUD.12515.2.p1 Length: 288
# BSUD.12515.2.p1 Number of predicted TMRs: 2
BSUD.12515.2.p1	inside	1	208				
BSUD.12515.2.p1	TMhelix	209	231				
BSUD.12515.2.p1	outside	232	245				
BSUD.12515.2.p1	TMhelix	246	266				
BSUD.12515.2.p1	inside	267	288				
//
# BSUD.12516.1.p1 Length: 354
# BSUD.12516.1.p1 Number of predicted TMRs: 3
BSUD.12516.1.p1	outside	1	24				
BSUD.12516.1.p1	TMhelix	25	48				
BSUD.12516.1.p1	inside	49	212				
BSUD.12516.1.p1	TMhelix	213	233				
BSUD.12516.1.p1	outside	234	246				
BSUD.12516.1.p1	TMhelix	247	267				
BSUD.12516.1.p1	inside	268	354				
//
# BSUD.12517.1.p1 Length: 517
# BSUD.12517.1.p1 Number of predicted TMRs: 7
BSUD.12517.1.p1	outside	1	35				
BSUD.12517.1.p1	TMhelix	36	59				
BSUD.12517.1.p1	inside	60	70				
BSUD.12517.1.p1	TMhelix	71	92				
BSUD.12517.1.p1	outside	93	105				
BSUD.12517.1.p1	TMhelix	106	127				
BSUD.12517.1.p1	inside	128	147				
BSUD.12517.1.p1	TMhelix	148	170				
BSUD.12517.1.p1	outside	171	191				
BSUD.12517.1.p1	TMhelix	192	211				
BSUD.12517.1.p1	inside	212	437				
BSUD.12517.1.p1	TMhelix	438	460				
BSUD.12517.1.p1	outside	461	474				
BSUD.12517.1.p1	TMhelix	475	495				
BSUD.12517.1.p1	inside	496	517				
//
# BSUD.12517.2.p1 Length: 288
# BSUD.12517.2.p1 Number of predicted TMRs: 2
BSUD.12517.2.p1	inside	1	208				
BSUD.12517.2.p1	TMhelix	209	231				
BSUD.12517.2.p1	outside	232	245				
BSUD.12517.2.p1	TMhelix	246	266				
BSUD.12517.2.p1	inside	267	288				
//
# BSUD.12518.1.p1 Length: 354
# BSUD.12518.1.p1 Number of predicted TMRs: 3
BSUD.12518.1.p1	outside	1	24				
BSUD.12518.1.p1	TMhelix	25	48				
BSUD.12518.1.p1	inside	49	212				
BSUD.12518.1.p1	TMhelix	213	233				
BSUD.12518.1.p1	outside	234	246				
BSUD.12518.1.p1	TMhelix	247	267				
BSUD.12518.1.p1	inside	268	354				
//
# BSUD.12519.1.p1 Length: 126
# BSUD.12519.1.p1 Number of predicted TMRs: 3
BSUD.12519.1.p1	inside	1	15				
BSUD.12519.1.p1	TMhelix	16	38				
BSUD.12519.1.p1	outside	39	57				
BSUD.12519.1.p1	TMhelix	58	79				
BSUD.12519.1.p1	inside	80	99				
BSUD.12519.1.p1	TMhelix	100	120				
BSUD.12519.1.p1	outside	121	126				
//
# BSUD.1252.1.p1 Length: 109
# BSUD.1252.1.p1 Number of predicted TMRs: 0
BSUD.1252.1.p1	outside	1	109				
//
# BSUD.1252.2.p1 Length: 109
# BSUD.1252.2.p1 Number of predicted TMRs: 0
BSUD.1252.2.p1	outside	1	109				
//
# BSUD.12520.1.p1 Length: 118
# BSUD.12520.1.p1 Number of predicted TMRs: 3
BSUD.12520.1.p1	outside	1	1				
BSUD.12520.1.p1	TMhelix	2	11				
BSUD.12520.1.p1	inside	12	23				
BSUD.12520.1.p1	TMhelix	24	44				
BSUD.12520.1.p1	outside	45	70				
BSUD.12520.1.p1	TMhelix	71	87				
BSUD.12520.1.p1	inside	88	118				
//
# BSUD.12520.2.p1 Length: 126
# BSUD.12520.2.p1 Number of predicted TMRs: 3
BSUD.12520.2.p1	outside	1	1				
BSUD.12520.2.p1	TMhelix	2	11				
BSUD.12520.2.p1	inside	12	23				
BSUD.12520.2.p1	TMhelix	24	44				
BSUD.12520.2.p1	outside	45	69				
BSUD.12520.2.p1	TMhelix	70	87				
BSUD.12520.2.p1	inside	88	126				
//
# BSUD.12520.3.p1 Length: 75
# BSUD.12520.3.p1 Number of predicted TMRs: 0
BSUD.12520.3.p1	inside	1	75				
//
# BSUD.12520.4.p1 Length: 67
# BSUD.12520.4.p1 Number of predicted TMRs: 0
BSUD.12520.4.p1	inside	1	67				
//
# BSUD.12522.1.p1 Length: 547
# BSUD.12522.1.p1 Number of predicted TMRs: 0
BSUD.12522.1.p1	signal	1	17				
BSUD.12522.1.p1	outside	18	547				
//
# BSUD.12523.1.p1 Length: 62
# BSUD.12523.1.p1 Number of predicted TMRs: 0
BSUD.12523.1.p1	inside	1	62				
//
# BSUD.12526.1.p1 Length: 156
# BSUD.12526.1.p1 Number of predicted TMRs: 4
BSUD.12526.1.p1	inside	1	35				
BSUD.12526.1.p1	TMhelix	36	52				
BSUD.12526.1.p1	outside	53	61				
BSUD.12526.1.p1	TMhelix	62	82				
BSUD.12526.1.p1	inside	83	91				
BSUD.12526.1.p1	TMhelix	92	109				
BSUD.12526.1.p1	outside	110	121				
BSUD.12526.1.p1	TMhelix	122	142				
BSUD.12526.1.p1	inside	143	156				
//
# BSUD.12527.1.p1 Length: 593
# BSUD.12527.1.p1 Number of predicted TMRs: 2
BSUD.12527.1.p1	inside	1	107				
BSUD.12527.1.p1	TMhelix	108	126				
BSUD.12527.1.p1	outside	127	558				
BSUD.12527.1.p1	TMhelix	559	577				
BSUD.12527.1.p1	inside	578	593				
//
# BSUD.12528.1.p1 Length: 110
# BSUD.12528.1.p1 Number of predicted TMRs: 0
BSUD.12528.1.p1	inside	1	110				
//
# BSUD.12528.2.p1 Length: 84
# BSUD.12528.2.p1 Number of predicted TMRs: 0
BSUD.12528.2.p1	inside	1	84				
//
# BSUD.12528.3.p1 Length: 84
# BSUD.12528.3.p1 Number of predicted TMRs: 0
BSUD.12528.3.p1	inside	1	84				
//
# BSUD.12529.1.p1 Length: 551
# BSUD.12529.1.p1 Number of predicted TMRs: 7
BSUD.12529.1.p1	outside	1	1				
BSUD.12529.1.p1	TMhelix	2	22				
BSUD.12529.1.p1	inside	23	35				
BSUD.12529.1.p1	TMhelix	36	59				
BSUD.12529.1.p1	outside	60	73				
BSUD.12529.1.p1	TMhelix	74	95				
BSUD.12529.1.p1	inside	96	113				
BSUD.12529.1.p1	TMhelix	114	134				
BSUD.12529.1.p1	outside	135	191				
BSUD.12529.1.p1	TMhelix	192	212				
BSUD.12529.1.p1	inside	213	484				
BSUD.12529.1.p1	TMhelix	485	505				
BSUD.12529.1.p1	outside	506	512				
BSUD.12529.1.p1	TMhelix	513	533				
BSUD.12529.1.p1	inside	534	551				
//
# BSUD.1253.1.p1 Length: 184
# BSUD.1253.1.p1 Number of predicted TMRs: 0
BSUD.1253.1.p1	signal	1	17				
BSUD.1253.1.p1	outside	18	184				
//
# BSUD.12530.1.p1 Length: 49
# BSUD.12530.1.p1 Number of predicted TMRs: 0
BSUD.12530.1.p1	inside	1	49				
//
# BSUD.12530.2.p1 Length: 126
# BSUD.12530.2.p1 Number of predicted TMRs: 0
BSUD.12530.2.p1	inside	1	126				
//
# BSUD.12532.1.p1 Length: 346
# BSUD.12532.1.p1 Number of predicted TMRs: 0
BSUD.12532.1.p1	inside	1	346				
//
# BSUD.12532.2.p1 Length: 360
# BSUD.12532.2.p1 Number of predicted TMRs: 0
BSUD.12532.2.p1	inside	1	360				
//
# BSUD.12533.1.p2 Length: 70
# BSUD.12533.1.p2 Number of predicted TMRs: 0
BSUD.12533.1.p2	inside	1	70				
//
# BSUD.12534.1.p1 Length: 588
# BSUD.12534.1.p1 Number of predicted TMRs: 0
BSUD.12534.1.p1	outside	1	588				
//
# BSUD.12536.1.p1 Length: 183
# BSUD.12536.1.p1 Number of predicted TMRs: 1
BSUD.12536.1.p1	signal	1	24				
BSUD.12536.1.p1	outside	25	57				
BSUD.12536.1.p1	TMhelix	58	79				
BSUD.12536.1.p1	inside	80	183				
//
# BSUD.12537.1.p1 Length: 556
# BSUD.12537.1.p1 Number of predicted TMRs: 0
BSUD.12537.1.p1	inside	1	556				
//
# BSUD.12538.1.p1 Length: 712
# BSUD.12538.1.p1 Number of predicted TMRs: 0
BSUD.12538.1.p1	inside	1	712				
//
# BSUD.12538.2.p1 Length: 712
# BSUD.12538.2.p1 Number of predicted TMRs: 0
BSUD.12538.2.p1	inside	1	712				
//
# BSUD.12539.1.p1 Length: 385
# BSUD.12539.1.p1 Number of predicted TMRs: 0
BSUD.12539.1.p1	inside	1	385				
//
# BSUD.12539.2.p1 Length: 385
# BSUD.12539.2.p1 Number of predicted TMRs: 0
BSUD.12539.2.p1	inside	1	385				
//
# BSUD.1254.1.p1 Length: 66
# BSUD.1254.1.p1 Number of predicted TMRs: 0
BSUD.1254.1.p1	signal	1	27				
BSUD.1254.1.p1	outside	28	66				
//
# BSUD.12540.1.p1 Length: 401
# BSUD.12540.1.p1 Number of predicted TMRs: 0
BSUD.12540.1.p1	inside	1	401				
//
# BSUD.12541.1.p1 Length: 1371
# BSUD.12541.1.p1 Number of predicted TMRs: 1
BSUD.12541.1.p1	signal	1	29				
BSUD.12541.1.p1	outside	30	1292				
BSUD.12541.1.p1	TMhelix	1293	1313				
BSUD.12541.1.p1	inside	1314	1371				
//
# BSUD.12542.1.p1 Length: 211
# BSUD.12542.1.p1 Number of predicted TMRs: 0
BSUD.12542.1.p1	signal	1	25				
BSUD.12542.1.p1	outside	26	211				
//
# BSUD.12542.2.p1 Length: 211
# BSUD.12542.2.p1 Number of predicted TMRs: 0
BSUD.12542.2.p1	signal	1	25				
BSUD.12542.2.p1	outside	26	211				
//
# BSUD.12542.3.p1 Length: 211
# BSUD.12542.3.p1 Number of predicted TMRs: 0
BSUD.12542.3.p1	signal	1	25				
BSUD.12542.3.p1	outside	26	211				
//
# BSUD.12543.1.p1 Length: 1035
# BSUD.12543.1.p1 Number of predicted TMRs: 7
BSUD.12543.1.p1	signal	1	37				
BSUD.12543.1.p1	outside	38	608				
BSUD.12543.1.p1	TMhelix	609	633				
BSUD.12543.1.p1	inside	634	645				
BSUD.12543.1.p1	TMhelix	646	666				
BSUD.12543.1.p1	outside	667	672				
BSUD.12543.1.p1	TMhelix	673	693				
BSUD.12543.1.p1	inside	694	724				
BSUD.12543.1.p1	TMhelix	725	741				
BSUD.12543.1.p1	outside	742	765				
BSUD.12543.1.p1	TMhelix	766	787				
BSUD.12543.1.p1	inside	788	800				
BSUD.12543.1.p1	TMhelix	801	822				
BSUD.12543.1.p1	outside	823	830				
BSUD.12543.1.p1	TMhelix	831	851				
BSUD.12543.1.p1	inside	852	1035				
//
# BSUD.12545.1.p1 Length: 634
# BSUD.12545.1.p1 Number of predicted TMRs: 0
BSUD.12545.1.p1	inside	1	634				
//
# BSUD.12546.1.p1 Length: 77
# BSUD.12546.1.p1 Number of predicted TMRs: 0
BSUD.12546.1.p1	inside	1	77				
//
# BSUD.12546.2.p1 Length: 57
# BSUD.12546.2.p1 Number of predicted TMRs: 0
BSUD.12546.2.p1	inside	1	57				
//
# BSUD.12547.1.p1 Length: 308
# BSUD.12547.1.p1 Number of predicted TMRs: 0
BSUD.12547.1.p1	inside	1	308				
//
# BSUD.12548.1.p1 Length: 145
# BSUD.12548.1.p1 Number of predicted TMRs: 0
BSUD.12548.1.p1	inside	1	145				
//
# BSUD.12549.1.p1 Length: 515
# BSUD.12549.1.p1 Number of predicted TMRs: 1
BSUD.12549.1.p1	outside	1	100				
BSUD.12549.1.p1	TMhelix	101	121				
BSUD.12549.1.p1	inside	122	515				
//
# BSUD.12549.2.p1 Length: 515
# BSUD.12549.2.p1 Number of predicted TMRs: 1
BSUD.12549.2.p1	outside	1	100				
BSUD.12549.2.p1	TMhelix	101	121				
BSUD.12549.2.p1	inside	122	515				
//
# BSUD.12549.3.p1 Length: 515
# BSUD.12549.3.p1 Number of predicted TMRs: 1
BSUD.12549.3.p1	outside	1	100				
BSUD.12549.3.p1	TMhelix	101	121				
BSUD.12549.3.p1	inside	122	515				
//
# BSUD.1255.1.p1 Length: 80
# BSUD.1255.1.p1 Number of predicted TMRs: 0
BSUD.1255.1.p1	outside	1	80				
//
# BSUD.12550.1.p1 Length: 762
# BSUD.12550.1.p1 Number of predicted TMRs: 2
BSUD.12550.1.p1	inside	1	320				
BSUD.12550.1.p1	TMhelix	321	344				
BSUD.12550.1.p1	outside	345	484				
BSUD.12550.1.p1	TMhelix	485	506				
BSUD.12550.1.p1	inside	507	762				
//
# BSUD.12550.2.p1 Length: 761
# BSUD.12550.2.p1 Number of predicted TMRs: 2
BSUD.12550.2.p1	inside	1	320				
BSUD.12550.2.p1	TMhelix	321	344				
BSUD.12550.2.p1	outside	345	483				
BSUD.12550.2.p1	TMhelix	484	505				
BSUD.12550.2.p1	inside	506	761				
//
# BSUD.12551.1.p1 Length: 773
# BSUD.12551.1.p1 Number of predicted TMRs: 0
BSUD.12551.1.p1	inside	1	773				
//
# BSUD.12551.2.p1 Length: 773
# BSUD.12551.2.p1 Number of predicted TMRs: 0
BSUD.12551.2.p1	inside	1	773				
//
# BSUD.12552.1.p1 Length: 332
# BSUD.12552.1.p1 Number of predicted TMRs: 0
BSUD.12552.1.p1	signal	1	23				
BSUD.12552.1.p1	outside	24	332				
//
# BSUD.12553.1.p1 Length: 432
# BSUD.12553.1.p1 Number of predicted TMRs: 0
BSUD.12553.1.p1	inside	1	432				
//
# BSUD.12553.2.p1 Length: 424
# BSUD.12553.2.p1 Number of predicted TMRs: 0
BSUD.12553.2.p1	inside	1	424				
//
# BSUD.12553.3.p1 Length: 478
# BSUD.12553.3.p1 Number of predicted TMRs: 0
BSUD.12553.3.p1	inside	1	478				
//
# BSUD.12554.1.p1 Length: 744
# BSUD.12554.1.p1 Number of predicted TMRs: 0
BSUD.12554.1.p1	inside	1	744				
//
# BSUD.12554.2.p1 Length: 758
# BSUD.12554.2.p1 Number of predicted TMRs: 0
BSUD.12554.2.p1	inside	1	758				
//
# BSUD.12555.1.p1 Length: 358
# BSUD.12555.1.p1 Number of predicted TMRs: 0
BSUD.12555.1.p1	inside	1	358				
//
# BSUD.12556.1.p1 Length: 149
# BSUD.12556.1.p1 Number of predicted TMRs: 0
BSUD.12556.1.p1	signal	1	31				
BSUD.12556.1.p1	outside	32	149				
//
# BSUD.12556.2.p1 Length: 128
# BSUD.12556.2.p1 Number of predicted TMRs: 0
BSUD.12556.2.p1	signal	1	10				
BSUD.12556.2.p1	outside	11	128				
//
# BSUD.12557.1.p1 Length: 2160
# BSUD.12557.1.p1 Number of predicted TMRs: 1
BSUD.12557.1.p1	signal	1	24				
BSUD.12557.1.p1	outside	25	1905				
BSUD.12557.1.p1	TMhelix	1906	1926				
BSUD.12557.1.p1	inside	1927	2160				
//
# BSUD.12558.1.p1 Length: 776
# BSUD.12558.1.p1 Number of predicted TMRs: 12
BSUD.12558.1.p1	inside	1	117				
BSUD.12558.1.p1	TMhelix	118	136				
BSUD.12558.1.p1	outside	137	144				
BSUD.12558.1.p1	TMhelix	145	160				
BSUD.12558.1.p1	inside	161	166				
BSUD.12558.1.p1	TMhelix	167	182				
BSUD.12558.1.p1	outside	183	224				
BSUD.12558.1.p1	TMhelix	225	243				
BSUD.12558.1.p1	inside	244	255				
BSUD.12558.1.p1	TMhelix	256	273				
BSUD.12558.1.p1	outside	274	305				
BSUD.12558.1.p1	TMhelix	306	326				
BSUD.12558.1.p1	inside	327	336				
BSUD.12558.1.p1	TMhelix	337	357				
BSUD.12558.1.p1	outside	358	389				
BSUD.12558.1.p1	TMhelix	390	408				
BSUD.12558.1.p1	inside	409	461				
BSUD.12558.1.p1	TMhelix	462	482				
BSUD.12558.1.p1	outside	483	483				
BSUD.12558.1.p1	TMhelix	484	502				
BSUD.12558.1.p1	inside	503	513				
BSUD.12558.1.p1	TMhelix	514	534				
BSUD.12558.1.p1	outside	535	535				
BSUD.12558.1.p1	TMhelix	536	551				
BSUD.12558.1.p1	inside	552	776				
//
# BSUD.12558.2.p1 Length: 790
# BSUD.12558.2.p1 Number of predicted TMRs: 12
BSUD.12558.2.p1	inside	1	131				
BSUD.12558.2.p1	TMhelix	132	149				
BSUD.12558.2.p1	outside	150	158				
BSUD.12558.2.p1	TMhelix	159	174				
BSUD.12558.2.p1	inside	175	180				
BSUD.12558.2.p1	TMhelix	181	196				
BSUD.12558.2.p1	outside	197	238				
BSUD.12558.2.p1	TMhelix	239	257				
BSUD.12558.2.p1	inside	258	269				
BSUD.12558.2.p1	TMhelix	270	287				
BSUD.12558.2.p1	outside	288	319				
BSUD.12558.2.p1	TMhelix	320	340				
BSUD.12558.2.p1	inside	341	350				
BSUD.12558.2.p1	TMhelix	351	371				
BSUD.12558.2.p1	outside	372	403				
BSUD.12558.2.p1	TMhelix	404	422				
BSUD.12558.2.p1	inside	423	475				
BSUD.12558.2.p1	TMhelix	476	496				
BSUD.12558.2.p1	outside	497	497				
BSUD.12558.2.p1	TMhelix	498	516				
BSUD.12558.2.p1	inside	517	527				
BSUD.12558.2.p1	TMhelix	528	546				
BSUD.12558.2.p1	outside	547	549				
BSUD.12558.2.p1	TMhelix	550	565				
BSUD.12558.2.p1	inside	566	790				
//
# BSUD.12558.3.p1 Length: 207
# BSUD.12558.3.p1 Number of predicted TMRs: 4
BSUD.12558.3.p1	inside	1	72				
BSUD.12558.3.p1	TMhelix	73	90				
BSUD.12558.3.p1	outside	91	101				
BSUD.12558.3.p1	TMhelix	102	115				
BSUD.12558.3.p1	inside	116	121				
BSUD.12558.3.p1	TMhelix	122	133				
BSUD.12558.3.p1	outside	134	177				
BSUD.12558.3.p1	TMhelix	178	197				
BSUD.12558.3.p1	inside	198	207				
//
# BSUD.1256.1.p1 Length: 184
# BSUD.1256.1.p1 Number of predicted TMRs: 0
BSUD.1256.1.p1	signal	1	17				
BSUD.1256.1.p1	outside	18	184				
//
# BSUD.12562.1.p1 Length: 893
# BSUD.12562.1.p1 Number of predicted TMRs: 12
BSUD.12562.1.p1	inside	1	211				
BSUD.12562.1.p1	TMhelix	212	229				
BSUD.12562.1.p1	outside	230	239				
BSUD.12562.1.p1	TMhelix	240	254				
BSUD.12562.1.p1	inside	255	259				
BSUD.12562.1.p1	TMhelix	260	272				
BSUD.12562.1.p1	outside	273	318				
BSUD.12562.1.p1	TMhelix	319	337				
BSUD.12562.1.p1	inside	338	349				
BSUD.12562.1.p1	TMhelix	350	367				
BSUD.12562.1.p1	outside	368	399				
BSUD.12562.1.p1	TMhelix	400	420				
BSUD.12562.1.p1	inside	421	430				
BSUD.12562.1.p1	TMhelix	431	451				
BSUD.12562.1.p1	outside	452	482				
BSUD.12562.1.p1	TMhelix	483	501				
BSUD.12562.1.p1	inside	502	555				
BSUD.12562.1.p1	TMhelix	556	576				
BSUD.12562.1.p1	outside	577	577				
BSUD.12562.1.p1	TMhelix	578	596				
BSUD.12562.1.p1	inside	597	606				
BSUD.12562.1.p1	TMhelix	607	627				
BSUD.12562.1.p1	outside	628	629				
BSUD.12562.1.p1	TMhelix	630	645				
BSUD.12562.1.p1	inside	646	893				
//
# BSUD.12562.2.p1 Length: 695
# BSUD.12562.2.p1 Number of predicted TMRs: 12
BSUD.12562.2.p1	inside	1	13				
BSUD.12562.2.p1	TMhelix	14	31				
BSUD.12562.2.p1	outside	32	40				
BSUD.12562.2.p1	TMhelix	41	56				
BSUD.12562.2.p1	inside	57	63				
BSUD.12562.2.p1	TMhelix	64	74				
BSUD.12562.2.p1	outside	75	120				
BSUD.12562.2.p1	TMhelix	121	139				
BSUD.12562.2.p1	inside	140	150				
BSUD.12562.2.p1	TMhelix	151	169				
BSUD.12562.2.p1	outside	170	201				
BSUD.12562.2.p1	TMhelix	202	222				
BSUD.12562.2.p1	inside	223	232				
BSUD.12562.2.p1	TMhelix	233	253				
BSUD.12562.2.p1	outside	254	284				
BSUD.12562.2.p1	TMhelix	285	304				
BSUD.12562.2.p1	inside	305	357				
BSUD.12562.2.p1	TMhelix	358	378				
BSUD.12562.2.p1	outside	379	379				
BSUD.12562.2.p1	TMhelix	380	398				
BSUD.12562.2.p1	inside	399	409				
BSUD.12562.2.p1	TMhelix	410	430				
BSUD.12562.2.p1	outside	431	431				
BSUD.12562.2.p1	TMhelix	432	447				
BSUD.12562.2.p1	inside	448	695				
//
# BSUD.12562.3.p1 Length: 695
# BSUD.12562.3.p1 Number of predicted TMRs: 12
BSUD.12562.3.p1	inside	1	13				
BSUD.12562.3.p1	TMhelix	14	31				
BSUD.12562.3.p1	outside	32	40				
BSUD.12562.3.p1	TMhelix	41	56				
BSUD.12562.3.p1	inside	57	63				
BSUD.12562.3.p1	TMhelix	64	74				
BSUD.12562.3.p1	outside	75	120				
BSUD.12562.3.p1	TMhelix	121	139				
BSUD.12562.3.p1	inside	140	150				
BSUD.12562.3.p1	TMhelix	151	169				
BSUD.12562.3.p1	outside	170	201				
BSUD.12562.3.p1	TMhelix	202	222				
BSUD.12562.3.p1	inside	223	232				
BSUD.12562.3.p1	TMhelix	233	253				
BSUD.12562.3.p1	outside	254	284				
BSUD.12562.3.p1	TMhelix	285	304				
BSUD.12562.3.p1	inside	305	357				
BSUD.12562.3.p1	TMhelix	358	378				
BSUD.12562.3.p1	outside	379	379				
BSUD.12562.3.p1	TMhelix	380	398				
BSUD.12562.3.p1	inside	399	409				
BSUD.12562.3.p1	TMhelix	410	430				
BSUD.12562.3.p1	outside	431	431				
BSUD.12562.3.p1	TMhelix	432	447				
BSUD.12562.3.p1	inside	448	695				
//
# BSUD.12563.1.p1 Length: 299
# BSUD.12563.1.p1 Number of predicted TMRs: 7
BSUD.12563.1.p1	signal	1	22				
BSUD.12563.1.p1	outside	23	51				
BSUD.12563.1.p1	TMhelix	52	72				
BSUD.12563.1.p1	inside	73	85				
BSUD.12563.1.p1	TMhelix	86	108				
BSUD.12563.1.p1	outside	109	113				
BSUD.12563.1.p1	TMhelix	114	136				
BSUD.12563.1.p1	inside	137	144				
BSUD.12563.1.p1	TMhelix	145	160				
BSUD.12563.1.p1	outside	161	165				
BSUD.12563.1.p1	TMhelix	166	185				
BSUD.12563.1.p1	inside	186	196				
BSUD.12563.1.p1	TMhelix	197	214				
BSUD.12563.1.p1	outside	215	228				
BSUD.12563.1.p1	TMhelix	229	249				
BSUD.12563.1.p1	inside	250	299				
//
# BSUD.12563.2.p1 Length: 299
# BSUD.12563.2.p1 Number of predicted TMRs: 7
BSUD.12563.2.p1	signal	1	22				
BSUD.12563.2.p1	outside	23	51				
BSUD.12563.2.p1	TMhelix	52	72				
BSUD.12563.2.p1	inside	73	85				
BSUD.12563.2.p1	TMhelix	86	108				
BSUD.12563.2.p1	outside	109	113				
BSUD.12563.2.p1	TMhelix	114	136				
BSUD.12563.2.p1	inside	137	144				
BSUD.12563.2.p1	TMhelix	145	160				
BSUD.12563.2.p1	outside	161	165				
BSUD.12563.2.p1	TMhelix	166	185				
BSUD.12563.2.p1	inside	186	196				
BSUD.12563.2.p1	TMhelix	197	214				
BSUD.12563.2.p1	outside	215	228				
BSUD.12563.2.p1	TMhelix	229	249				
BSUD.12563.2.p1	inside	250	299				
//
# BSUD.12564.1.p1 Length: 73
# BSUD.12564.1.p1 Number of predicted TMRs: 0
BSUD.12564.1.p1	inside	1	73				
//
# BSUD.12565.1.p1 Length: 71
# BSUD.12565.1.p1 Number of predicted TMRs: 0
BSUD.12565.1.p1	inside	1	71				
//
# BSUD.12566.1.p1 Length: 108
# BSUD.12566.1.p1 Number of predicted TMRs: 0
BSUD.12566.1.p1	inside	1	108				
//
# BSUD.12567.1.p1 Length: 297
# BSUD.12567.1.p1 Number of predicted TMRs: 0
BSUD.12567.1.p1	inside	1	297				
//
# BSUD.12568.1.p1 Length: 98
# BSUD.12568.1.p1 Number of predicted TMRs: 0
BSUD.12568.1.p1	inside	1	98				
//
# BSUD.1257.1.p1 Length: 1070
# BSUD.1257.1.p1 Number of predicted TMRs: 6
BSUD.1257.1.p1	inside	1	497				
BSUD.1257.1.p1	TMhelix	498	519				
BSUD.1257.1.p1	outside	520	529				
BSUD.1257.1.p1	TMhelix	530	550				
BSUD.1257.1.p1	inside	551	559				
BSUD.1257.1.p1	TMhelix	560	581				
BSUD.1257.1.p1	outside	582	596				
BSUD.1257.1.p1	TMhelix	597	614				
BSUD.1257.1.p1	inside	615	629				
BSUD.1257.1.p1	TMhelix	630	650				
BSUD.1257.1.p1	outside	651	716				
BSUD.1257.1.p1	TMhelix	717	737				
BSUD.1257.1.p1	inside	738	1070				
//
# BSUD.12570.1.p1 Length: 398
# BSUD.12570.1.p1 Number of predicted TMRs: 0
BSUD.12570.1.p1	inside	1	398				
//
# BSUD.12570.2.p1 Length: 398
# BSUD.12570.2.p1 Number of predicted TMRs: 0
BSUD.12570.2.p1	inside	1	398				
//
# BSUD.12571.1.p1 Length: 846
# BSUD.12571.1.p1 Number of predicted TMRs: 0
BSUD.12571.1.p1	inside	1	846				
//
# BSUD.12571.2.p1 Length: 242
# BSUD.12571.2.p1 Number of predicted TMRs: 0
BSUD.12571.2.p1	inside	1	242				
//
# BSUD.12572.1.p1 Length: 176
# BSUD.12572.1.p1 Number of predicted TMRs: 0
BSUD.12572.1.p1	inside	1	176				
//
# BSUD.12573.1.p1 Length: 468
# BSUD.12573.1.p1 Number of predicted TMRs: 0
BSUD.12573.1.p1	inside	1	468				
//
# BSUD.12574.1.p1 Length: 207
# BSUD.12574.1.p1 Number of predicted TMRs: 0
BSUD.12574.1.p1	inside	1	207				
//
# BSUD.12574.2.p1 Length: 115
# BSUD.12574.2.p1 Number of predicted TMRs: 0
BSUD.12574.2.p1	inside	1	115				
//
# BSUD.12575.1.p1 Length: 392
# BSUD.12575.1.p1 Number of predicted TMRs: 0
BSUD.12575.1.p1	inside	1	392				
//
# BSUD.12575.2.p1 Length: 355
# BSUD.12575.2.p1 Number of predicted TMRs: 0
BSUD.12575.2.p1	inside	1	355				
//
# BSUD.12576.1.p1 Length: 1791
# BSUD.12576.1.p1 Number of predicted TMRs: 0
BSUD.12576.1.p1	inside	1	1791				
//
# BSUD.12576.2.p1 Length: 501
# BSUD.12576.2.p1 Number of predicted TMRs: 7
BSUD.12576.2.p1	outside	1	41				
BSUD.12576.2.p1	TMhelix	42	65				
BSUD.12576.2.p1	inside	66	77				
BSUD.12576.2.p1	TMhelix	78	98				
BSUD.12576.2.p1	outside	99	115				
BSUD.12576.2.p1	TMhelix	116	140				
BSUD.12576.2.p1	inside	141	163				
BSUD.12576.2.p1	TMhelix	164	181				
BSUD.12576.2.p1	outside	182	217				
BSUD.12576.2.p1	TMhelix	218	241				
BSUD.12576.2.p1	inside	242	269				
BSUD.12576.2.p1	TMhelix	270	294				
BSUD.12576.2.p1	outside	295	305				
BSUD.12576.2.p1	TMhelix	306	328				
BSUD.12576.2.p1	inside	329	501				
//
# BSUD.12576.3.p1 Length: 501
# BSUD.12576.3.p1 Number of predicted TMRs: 7
BSUD.12576.3.p1	outside	1	41				
BSUD.12576.3.p1	TMhelix	42	65				
BSUD.12576.3.p1	inside	66	77				
BSUD.12576.3.p1	TMhelix	78	98				
BSUD.12576.3.p1	outside	99	115				
BSUD.12576.3.p1	TMhelix	116	140				
BSUD.12576.3.p1	inside	141	163				
BSUD.12576.3.p1	TMhelix	164	181				
BSUD.12576.3.p1	outside	182	217				
BSUD.12576.3.p1	TMhelix	218	241				
BSUD.12576.3.p1	inside	242	269				
BSUD.12576.3.p1	TMhelix	270	294				
BSUD.12576.3.p1	outside	295	305				
BSUD.12576.3.p1	TMhelix	306	328				
BSUD.12576.3.p1	inside	329	501				
//
# BSUD.12576.4.p1 Length: 501
# BSUD.12576.4.p1 Number of predicted TMRs: 7
BSUD.12576.4.p1	outside	1	41				
BSUD.12576.4.p1	TMhelix	42	65				
BSUD.12576.4.p1	inside	66	77				
BSUD.12576.4.p1	TMhelix	78	98				
BSUD.12576.4.p1	outside	99	115				
BSUD.12576.4.p1	TMhelix	116	140				
BSUD.12576.4.p1	inside	141	163				
BSUD.12576.4.p1	TMhelix	164	181				
BSUD.12576.4.p1	outside	182	217				
BSUD.12576.4.p1	TMhelix	218	241				
BSUD.12576.4.p1	inside	242	269				
BSUD.12576.4.p1	TMhelix	270	294				
BSUD.12576.4.p1	outside	295	305				
BSUD.12576.4.p1	TMhelix	306	328				
BSUD.12576.4.p1	inside	329	501				
//
# BSUD.12577.1.p1 Length: 376
# BSUD.12577.1.p1 Number of predicted TMRs: 6
BSUD.12577.1.p1	inside	1	38				
BSUD.12577.1.p1	TMhelix	39	59				
BSUD.12577.1.p1	outside	60	80				
BSUD.12577.1.p1	TMhelix	81	105				
BSUD.12577.1.p1	inside	106	116				
BSUD.12577.1.p1	TMhelix	117	139				
BSUD.12577.1.p1	outside	140	153				
BSUD.12577.1.p1	TMhelix	154	168				
BSUD.12577.1.p1	inside	169	189				
BSUD.12577.1.p1	TMhelix	190	207				
BSUD.12577.1.p1	outside	208	212				
BSUD.12577.1.p1	TMhelix	213	229				
BSUD.12577.1.p1	inside	230	376				
//
# BSUD.12578.1.p1 Length: 1661
# BSUD.12578.1.p1 Number of predicted TMRs: 0
BSUD.12578.1.p1	inside	1	1661				
//
# BSUD.12579.1.p1 Length: 457
# BSUD.12579.1.p1 Number of predicted TMRs: 0
BSUD.12579.1.p1	inside	1	457				
//
# BSUD.1258.1.p1 Length: 51
# BSUD.1258.1.p1 Number of predicted TMRs: 0
BSUD.1258.1.p1	outside	1	51				
//
# BSUD.12580.1.p1 Length: 463
# BSUD.12580.1.p1 Number of predicted TMRs: 0
BSUD.12580.1.p1	inside	1	463				
//
# BSUD.12581.1.p1 Length: 553
# BSUD.12581.1.p1 Number of predicted TMRs: 7
BSUD.12581.1.p1	outside	1	204				
BSUD.12581.1.p1	TMhelix	205	228				
BSUD.12581.1.p1	inside	229	242				
BSUD.12581.1.p1	TMhelix	243	263				
BSUD.12581.1.p1	outside	264	280				
BSUD.12581.1.p1	TMhelix	281	302				
BSUD.12581.1.p1	inside	303	323				
BSUD.12581.1.p1	TMhelix	324	345				
BSUD.12581.1.p1	outside	346	367				
BSUD.12581.1.p1	TMhelix	368	388				
BSUD.12581.1.p1	inside	389	467				
BSUD.12581.1.p1	TMhelix	468	488				
BSUD.12581.1.p1	outside	489	502				
BSUD.12581.1.p1	TMhelix	503	523				
BSUD.12581.1.p1	inside	524	553				
//
# BSUD.12582.1.p1 Length: 484
# BSUD.12582.1.p1 Number of predicted TMRs: 0
BSUD.12582.1.p1	inside	1	484				
//
# BSUD.12582.2.p1 Length: 490
# BSUD.12582.2.p1 Number of predicted TMRs: 0
BSUD.12582.2.p1	inside	1	490				
//
# BSUD.12582.3.p1 Length: 484
# BSUD.12582.3.p1 Number of predicted TMRs: 0
BSUD.12582.3.p1	inside	1	484				
//
# BSUD.12583.1.p1 Length: 732
# BSUD.12583.1.p1 Number of predicted TMRs: 0
BSUD.12583.1.p1	signal	1	18				
BSUD.12583.1.p1	outside	19	732				
//
# BSUD.12584.1.p1 Length: 149
# BSUD.12584.1.p1 Number of predicted TMRs: 0
BSUD.12584.1.p1	inside	1	149				
//
# BSUD.12584.2.p1 Length: 166
# BSUD.12584.2.p1 Number of predicted TMRs: 0
BSUD.12584.2.p1	inside	1	166				
//
# BSUD.12585.1.p1 Length: 441
# BSUD.12585.1.p1 Number of predicted TMRs: 0
BSUD.12585.1.p1	inside	1	441				
//
# BSUD.12585.2.p1 Length: 441
# BSUD.12585.2.p1 Number of predicted TMRs: 0
BSUD.12585.2.p1	inside	1	441				
//
# BSUD.12585.3.p1 Length: 414
# BSUD.12585.3.p1 Number of predicted TMRs: 0
BSUD.12585.3.p1	inside	1	414				
//
# BSUD.12586.1.p1 Length: 358
# BSUD.12586.1.p1 Number of predicted TMRs: 0
BSUD.12586.1.p1	inside	1	358				
//
# BSUD.12586.2.p1 Length: 358
# BSUD.12586.2.p1 Number of predicted TMRs: 0
BSUD.12586.2.p1	inside	1	358				
//
# BSUD.12586.3.p1 Length: 358
# BSUD.12586.3.p1 Number of predicted TMRs: 0
BSUD.12586.3.p1	inside	1	358				
//
# BSUD.12586.4.p1 Length: 358
# BSUD.12586.4.p1 Number of predicted TMRs: 0
BSUD.12586.4.p1	inside	1	358				
//
# BSUD.12586.5.p1 Length: 358
# BSUD.12586.5.p1 Number of predicted TMRs: 0
BSUD.12586.5.p1	inside	1	358				
//
# BSUD.12587.1.p1 Length: 367
# BSUD.12587.1.p1 Number of predicted TMRs: 0
BSUD.12587.1.p1	inside	1	367				
//
# BSUD.12587.2.p1 Length: 367
# BSUD.12587.2.p1 Number of predicted TMRs: 0
BSUD.12587.2.p1	inside	1	367				
//
# BSUD.12587.3.p1 Length: 367
# BSUD.12587.3.p1 Number of predicted TMRs: 0
BSUD.12587.3.p1	inside	1	367				
//
# BSUD.12588.1.p1 Length: 368
# BSUD.12588.1.p1 Number of predicted TMRs: 0
BSUD.12588.1.p1	inside	1	368				
//
# BSUD.12588.2.p1 Length: 368
# BSUD.12588.2.p1 Number of predicted TMRs: 0
BSUD.12588.2.p1	inside	1	368				
//
# BSUD.12589.1.p1 Length: 211
# BSUD.12589.1.p1 Number of predicted TMRs: 0
BSUD.12589.1.p1	inside	1	211				
//
# BSUD.1259.1.p1 Length: 131
# BSUD.1259.1.p1 Number of predicted TMRs: 1
BSUD.1259.1.p1	inside	1	57				
BSUD.1259.1.p1	TMhelix	58	78				
BSUD.1259.1.p1	outside	79	131				
//
# BSUD.1259.2.p1 Length: 142
# BSUD.1259.2.p1 Number of predicted TMRs: 1
BSUD.1259.2.p1	inside	1	68				
BSUD.1259.2.p1	TMhelix	69	89				
BSUD.1259.2.p1	outside	90	142				
//
# BSUD.12590.1.p1 Length: 520
# BSUD.12590.1.p1 Number of predicted TMRs: 0
BSUD.12590.1.p1	inside	1	520				
//
# BSUD.12591.1.p1 Length: 1938
# BSUD.12591.1.p1 Number of predicted TMRs: 0
BSUD.12591.1.p1	inside	1	1938				
//
# BSUD.12591.2.p1 Length: 1953
# BSUD.12591.2.p1 Number of predicted TMRs: 0
BSUD.12591.2.p1	inside	1	1953				
//
# BSUD.12591.3.p1 Length: 1961
# BSUD.12591.3.p1 Number of predicted TMRs: 0
BSUD.12591.3.p1	inside	1	1961				
//
# BSUD.12592.1.p1 Length: 958
# BSUD.12592.1.p1 Number of predicted TMRs: 0
BSUD.12592.1.p1	inside	1	958				
//
# BSUD.12592.2.p1 Length: 1052
# BSUD.12592.2.p1 Number of predicted TMRs: 0
BSUD.12592.2.p1	inside	1	1052				
//
# BSUD.12592.3.p1 Length: 1050
# BSUD.12592.3.p1 Number of predicted TMRs: 0
BSUD.12592.3.p1	inside	1	1050				
//
# BSUD.12592.4.p1 Length: 938
# BSUD.12592.4.p1 Number of predicted TMRs: 0
BSUD.12592.4.p1	inside	1	938				
//
# BSUD.12593.1.p1 Length: 124
# BSUD.12593.1.p1 Number of predicted TMRs: 1
BSUD.12593.1.p1	inside	1	95				
BSUD.12593.1.p1	TMhelix	96	106				
BSUD.12593.1.p1	outside	107	124				
//
# BSUD.12595.1.p1 Length: 384
# BSUD.12595.1.p1 Number of predicted TMRs: 0
BSUD.12595.1.p1	signal	1	20				
BSUD.12595.1.p1	outside	21	384				
//
# BSUD.12596.1.p1 Length: 281
# BSUD.12596.1.p1 Number of predicted TMRs: 0
BSUD.12596.1.p1	signal	1	20				
BSUD.12596.1.p1	outside	21	281				
//
# BSUD.12597.1.p1 Length: 281
# BSUD.12597.1.p1 Number of predicted TMRs: 0
BSUD.12597.1.p1	signal	1	20				
BSUD.12597.1.p1	outside	21	281				
//
# BSUD.12597.2.p1 Length: 227
# BSUD.12597.2.p1 Number of predicted TMRs: 0
BSUD.12597.2.p1	outside	1	227				
//
# BSUD.12598.1.p1 Length: 269
# BSUD.12598.1.p1 Number of predicted TMRs: 0
BSUD.12598.1.p1	inside	1	269				
//
# BSUD.12599.1.p1 Length: 288
# BSUD.12599.1.p1 Number of predicted TMRs: 1
BSUD.12599.1.p1	signal	1	23				
BSUD.12599.1.p1	outside	24	73				
BSUD.12599.1.p1	TMhelix	74	95				
BSUD.12599.1.p1	inside	96	288				
//
# BSUD.126.1.p1 Length: 467
# BSUD.126.1.p1 Number of predicted TMRs: 8
BSUD.126.1.p1	inside	1	9				
BSUD.126.1.p1	TMhelix	10	24				
BSUD.126.1.p1	outside	25	55				
BSUD.126.1.p1	TMhelix	56	72				
BSUD.126.1.p1	inside	73	100				
BSUD.126.1.p1	TMhelix	101	121				
BSUD.126.1.p1	outside	122	164				
BSUD.126.1.p1	TMhelix	165	183				
BSUD.126.1.p1	inside	184	237				
BSUD.126.1.p1	TMhelix	238	258				
BSUD.126.1.p1	outside	259	264				
BSUD.126.1.p1	TMhelix	265	278				
BSUD.126.1.p1	inside	279	291				
BSUD.126.1.p1	TMhelix	292	307				
BSUD.126.1.p1	outside	308	310				
BSUD.126.1.p1	TMhelix	311	326				
BSUD.126.1.p1	inside	327	467				
//
# BSUD.126.2.p1 Length: 163
# BSUD.126.2.p1 Number of predicted TMRs: 0
BSUD.126.2.p1	inside	1	163				
//
# BSUD.1260.1.p1 Length: 53
# BSUD.1260.1.p1 Number of predicted TMRs: 1
BSUD.1260.1.p1	inside	1	9				
BSUD.1260.1.p1	TMhelix	10	30				
BSUD.1260.1.p1	outside	31	53				
//
# BSUD.12600.1.p1 Length: 316
# BSUD.12600.1.p1 Number of predicted TMRs: 0
BSUD.12600.1.p1	inside	1	316				
//
# BSUD.12600.2.p1 Length: 316
# BSUD.12600.2.p1 Number of predicted TMRs: 0
BSUD.12600.2.p1	inside	1	316				
//
# BSUD.12600.3.p1 Length: 316
# BSUD.12600.3.p1 Number of predicted TMRs: 0
BSUD.12600.3.p1	inside	1	316				
//
# BSUD.12603.1.p1 Length: 252
# BSUD.12603.1.p1 Number of predicted TMRs: 0
BSUD.12603.1.p1	signal	1	27				
BSUD.12603.1.p1	outside	28	252				
//
# BSUD.12603.2.p1 Length: 252
# BSUD.12603.2.p1 Number of predicted TMRs: 0
BSUD.12603.2.p1	signal	1	27				
BSUD.12603.2.p1	outside	28	252				
//
# BSUD.12604.1.p2 Length: 76
# BSUD.12604.1.p2 Number of predicted TMRs: 3
BSUD.12604.1.p2	outside	1	2				
BSUD.12604.1.p2	TMhelix	3	20				
BSUD.12604.1.p2	inside	21	25				
BSUD.12604.1.p2	TMhelix	26	46				
BSUD.12604.1.p2	outside	47	48				
BSUD.12604.1.p2	TMhelix	49	69				
BSUD.12604.1.p2	inside	70	76				
//
# BSUD.12605.1.p1 Length: 717
# BSUD.12605.1.p1 Number of predicted TMRs: 0
BSUD.12605.1.p1	outside	1	717				
//
# BSUD.12606.1.p1 Length: 598
# BSUD.12606.1.p1 Number of predicted TMRs: 0
BSUD.12606.1.p1	inside	1	598				
//
# BSUD.12607.1.p1 Length: 620
# BSUD.12607.1.p1 Number of predicted TMRs: 0
BSUD.12607.1.p1	inside	1	620				
//
# BSUD.12608.1.p2 Length: 105
# BSUD.12608.1.p2 Number of predicted TMRs: 0
BSUD.12608.1.p2	inside	1	105				
//
# BSUD.12608.2.p2 Length: 105
# BSUD.12608.2.p2 Number of predicted TMRs: 0
BSUD.12608.2.p2	inside	1	105				
//
# BSUD.12608.3.p1 Length: 95
# BSUD.12608.3.p1 Number of predicted TMRs: 0
BSUD.12608.3.p1	inside	1	95				
//
# BSUD.12608.4.p1 Length: 206
# BSUD.12608.4.p1 Number of predicted TMRs: 0
BSUD.12608.4.p1	inside	1	206				
//
# BSUD.12609.1.p1 Length: 403
# BSUD.12609.1.p1 Number of predicted TMRs: 0
BSUD.12609.1.p1	signal	1	32				
BSUD.12609.1.p1	outside	33	403				
//
# BSUD.12609.2.p1 Length: 286
# BSUD.12609.2.p1 Number of predicted TMRs: 0
BSUD.12609.2.p1	outside	1	286				
//
# BSUD.1261.1.p1 Length: 262
# BSUD.1261.1.p1 Number of predicted TMRs: 0
BSUD.1261.1.p1	inside	1	262				
//
# BSUD.12610.1.p1 Length: 70
# BSUD.12610.1.p1 Number of predicted TMRs: 0
BSUD.12610.1.p1	inside	1	70				
//
# BSUD.12611.1.p1 Length: 842
# BSUD.12611.1.p1 Number of predicted TMRs: 0
BSUD.12611.1.p1	inside	1	842				
//
# BSUD.12611.2.p1 Length: 813
# BSUD.12611.2.p1 Number of predicted TMRs: 0
BSUD.12611.2.p1	inside	1	813				
//
# BSUD.12613.1.p1 Length: 1606
# BSUD.12613.1.p1 Number of predicted TMRs: 1
BSUD.12613.1.p1	signal	1	23				
BSUD.12613.1.p1	outside	24	1550				
BSUD.12613.1.p1	TMhelix	1551	1571				
BSUD.12613.1.p1	inside	1572	1606				
//
# BSUD.12613.2.p1 Length: 1606
# BSUD.12613.2.p1 Number of predicted TMRs: 1
BSUD.12613.2.p1	signal	1	23				
BSUD.12613.2.p1	outside	24	1550				
BSUD.12613.2.p1	TMhelix	1551	1571				
BSUD.12613.2.p1	inside	1572	1606				
//
# BSUD.12613.3.p1 Length: 1606
# BSUD.12613.3.p1 Number of predicted TMRs: 1
BSUD.12613.3.p1	signal	1	23				
BSUD.12613.3.p1	outside	24	1550				
BSUD.12613.3.p1	TMhelix	1551	1571				
BSUD.12613.3.p1	inside	1572	1606				
//
# BSUD.12613.4.p1 Length: 1606
# BSUD.12613.4.p1 Number of predicted TMRs: 1
BSUD.12613.4.p1	signal	1	23				
BSUD.12613.4.p1	outside	24	1550				
BSUD.12613.4.p1	TMhelix	1551	1571				
BSUD.12613.4.p1	inside	1572	1606				
//
# BSUD.12614.1.p1 Length: 181
# BSUD.12614.1.p1 Number of predicted TMRs: 0
BSUD.12614.1.p1	inside	1	181				
//
# BSUD.12614.2.p1 Length: 182
# BSUD.12614.2.p1 Number of predicted TMRs: 0
BSUD.12614.2.p1	inside	1	182				
//
# BSUD.12615.1.p1 Length: 412
# BSUD.12615.1.p1 Number of predicted TMRs: 0
BSUD.12615.1.p1	inside	1	412				
//
# BSUD.12616.1.p1 Length: 906
# BSUD.12616.1.p1 Number of predicted TMRs: 0
BSUD.12616.1.p1	inside	1	906				
//
# BSUD.12617.1.p1 Length: 1060
# BSUD.12617.1.p1 Number of predicted TMRs: 0
BSUD.12617.1.p1	inside	1	1060				
//
# BSUD.12617.2.p1 Length: 1060
# BSUD.12617.2.p1 Number of predicted TMRs: 0
BSUD.12617.2.p1	inside	1	1060				
//
# BSUD.12617.3.p1 Length: 1060
# BSUD.12617.3.p1 Number of predicted TMRs: 0
BSUD.12617.3.p1	inside	1	1060				
//
# BSUD.12618.1.p1 Length: 775
# BSUD.12618.1.p1 Number of predicted TMRs: 0
BSUD.12618.1.p1	inside	1	775				
//
# BSUD.12618.2.p1 Length: 775
# BSUD.12618.2.p1 Number of predicted TMRs: 0
BSUD.12618.2.p1	inside	1	775				
//
# BSUD.12619.1.p1 Length: 564
# BSUD.12619.1.p1 Number of predicted TMRs: 0
BSUD.12619.1.p1	inside	1	564				
//
# BSUD.12619.2.p1 Length: 1087
# BSUD.12619.2.p1 Number of predicted TMRs: 0
BSUD.12619.2.p1	inside	1	1087				
//
# BSUD.12619.3.p1 Length: 1098
# BSUD.12619.3.p1 Number of predicted TMRs: 0
BSUD.12619.3.p1	inside	1	1098				
//
# BSUD.1262.1.p1 Length: 517
# BSUD.1262.1.p1 Number of predicted TMRs: 0
BSUD.1262.1.p1	inside	1	517				
//
# BSUD.12620.1.p1 Length: 1318
# BSUD.12620.1.p1 Number of predicted TMRs: 0
BSUD.12620.1.p1	inside	1	1318				
//
# BSUD.12620.2.p1 Length: 1323
# BSUD.12620.2.p1 Number of predicted TMRs: 0
BSUD.12620.2.p1	inside	1	1323				
//
# BSUD.12620.3.p1 Length: 1441
# BSUD.12620.3.p1 Number of predicted TMRs: 0
BSUD.12620.3.p1	inside	1	1441				
//
# BSUD.12622.1.p1 Length: 288
# BSUD.12622.1.p1 Number of predicted TMRs: 6
BSUD.12622.1.p1	inside	1	34				
BSUD.12622.1.p1	TMhelix	35	55				
BSUD.12622.1.p1	outside	56	72				
BSUD.12622.1.p1	TMhelix	73	93				
BSUD.12622.1.p1	inside	94	154				
BSUD.12622.1.p1	TMhelix	155	175				
BSUD.12622.1.p1	outside	176	186				
BSUD.12622.1.p1	TMhelix	187	205				
BSUD.12622.1.p1	inside	206	211				
BSUD.12622.1.p1	TMhelix	212	232				
BSUD.12622.1.p1	outside	233	253				
BSUD.12622.1.p1	TMhelix	254	274				
BSUD.12622.1.p1	inside	275	288				
//
# BSUD.12622.2.p1 Length: 288
# BSUD.12622.2.p1 Number of predicted TMRs: 6
BSUD.12622.2.p1	inside	1	34				
BSUD.12622.2.p1	TMhelix	35	55				
BSUD.12622.2.p1	outside	56	72				
BSUD.12622.2.p1	TMhelix	73	93				
BSUD.12622.2.p1	inside	94	154				
BSUD.12622.2.p1	TMhelix	155	175				
BSUD.12622.2.p1	outside	176	186				
BSUD.12622.2.p1	TMhelix	187	205				
BSUD.12622.2.p1	inside	206	211				
BSUD.12622.2.p1	TMhelix	212	232				
BSUD.12622.2.p1	outside	233	253				
BSUD.12622.2.p1	TMhelix	254	274				
BSUD.12622.2.p1	inside	275	288				
//
# BSUD.12623.1.p1 Length: 398
# BSUD.12623.1.p1 Number of predicted TMRs: 0
BSUD.12623.1.p1	inside	1	398				
//
# BSUD.12623.2.p1 Length: 483
# BSUD.12623.2.p1 Number of predicted TMRs: 0
BSUD.12623.2.p1	inside	1	483				
//
# BSUD.12624.1.p1 Length: 475
# BSUD.12624.1.p1 Number of predicted TMRs: 0
BSUD.12624.1.p1	inside	1	475				
//
# BSUD.12624.2.p1 Length: 475
# BSUD.12624.2.p1 Number of predicted TMRs: 0
BSUD.12624.2.p1	inside	1	475				
//
# BSUD.12625.1.p1 Length: 922
# BSUD.12625.1.p1 Number of predicted TMRs: 0
BSUD.12625.1.p1	inside	1	922				
//
# BSUD.12626.1.p1 Length: 204
# BSUD.12626.1.p1 Number of predicted TMRs: 0
BSUD.12626.1.p1	inside	1	204				
//
# BSUD.12627.1.p1 Length: 186
# BSUD.12627.1.p1 Number of predicted TMRs: 2
BSUD.12627.1.p1	inside	1	105				
BSUD.12627.1.p1	TMhelix	106	127				
BSUD.12627.1.p1	outside	128	138				
BSUD.12627.1.p1	TMhelix	139	161				
BSUD.12627.1.p1	inside	162	186				
//
# BSUD.12627.2.p1 Length: 158
# BSUD.12627.2.p1 Number of predicted TMRs: 2
BSUD.12627.2.p1	inside	1	77				
BSUD.12627.2.p1	TMhelix	78	99				
BSUD.12627.2.p1	outside	100	110				
BSUD.12627.2.p1	TMhelix	111	133				
BSUD.12627.2.p1	inside	134	158				
//
# BSUD.12627.3.p1 Length: 152
# BSUD.12627.3.p1 Number of predicted TMRs: 2
BSUD.12627.3.p1	inside	1	71				
BSUD.12627.3.p1	TMhelix	72	93				
BSUD.12627.3.p1	outside	94	104				
BSUD.12627.3.p1	TMhelix	105	127				
BSUD.12627.3.p1	inside	128	152				
//
# BSUD.12629.1.p1 Length: 338
# BSUD.12629.1.p1 Number of predicted TMRs: 0
BSUD.12629.1.p1	inside	1	338				
//
# BSUD.12629.2.p1 Length: 338
# BSUD.12629.2.p1 Number of predicted TMRs: 0
BSUD.12629.2.p1	inside	1	338				
//
# BSUD.1263.1.p2 Length: 84
# BSUD.1263.1.p2 Number of predicted TMRs: 0
BSUD.1263.1.p2	inside	1	84				
//
# BSUD.1263.2.p2 Length: 294
# BSUD.1263.2.p2 Number of predicted TMRs: 0
BSUD.1263.2.p2	inside	1	294				
//
# BSUD.12630.1.p1 Length: 407
# BSUD.12630.1.p1 Number of predicted TMRs: 0
BSUD.12630.1.p1	signal	1	29				
BSUD.12630.1.p1	outside	30	407				
//
# BSUD.12631.1.p1 Length: 927
# BSUD.12631.1.p1 Number of predicted TMRs: 0
BSUD.12631.1.p1	inside	1	927				
//
# BSUD.12632.1.p1 Length: 182
# BSUD.12632.1.p1 Number of predicted TMRs: 0
BSUD.12632.1.p1	inside	1	182				
//
# BSUD.12633.1.p1 Length: 701
# BSUD.12633.1.p1 Number of predicted TMRs: 0
BSUD.12633.1.p1	inside	1	701				
//
# BSUD.12633.2.p1 Length: 929
# BSUD.12633.2.p1 Number of predicted TMRs: 0
BSUD.12633.2.p1	inside	1	929				
//
# BSUD.12634.1.p1 Length: 780
# BSUD.12634.1.p1 Number of predicted TMRs: 0
BSUD.12634.1.p1	inside	1	780				
//
# BSUD.12634.2.p1 Length: 785
# BSUD.12634.2.p1 Number of predicted TMRs: 0
BSUD.12634.2.p1	inside	1	785				
//
# BSUD.12635.1.p1 Length: 410
# BSUD.12635.1.p1 Number of predicted TMRs: 7
BSUD.12635.1.p1	outside	1	22				
BSUD.12635.1.p1	TMhelix	23	48				
BSUD.12635.1.p1	inside	49	58				
BSUD.12635.1.p1	TMhelix	59	78				
BSUD.12635.1.p1	outside	79	96				
BSUD.12635.1.p1	TMhelix	97	118				
BSUD.12635.1.p1	inside	119	138				
BSUD.12635.1.p1	TMhelix	139	159				
BSUD.12635.1.p1	outside	160	186				
BSUD.12635.1.p1	TMhelix	187	206				
BSUD.12635.1.p1	inside	207	243				
BSUD.12635.1.p1	TMhelix	244	265				
BSUD.12635.1.p1	outside	266	273				
BSUD.12635.1.p1	TMhelix	274	294				
BSUD.12635.1.p1	inside	295	410				
//
# BSUD.12637.1.p1 Length: 191
# BSUD.12637.1.p1 Number of predicted TMRs: 0
BSUD.12637.1.p1	inside	1	191				
//
# BSUD.12637.2.p1 Length: 191
# BSUD.12637.2.p1 Number of predicted TMRs: 0
BSUD.12637.2.p1	inside	1	191				
//
# BSUD.12637.3.p1 Length: 130
# BSUD.12637.3.p1 Number of predicted TMRs: 0
BSUD.12637.3.p1	inside	1	130				
//
# BSUD.12637.4.p1 Length: 130
# BSUD.12637.4.p1 Number of predicted TMRs: 0
BSUD.12637.4.p1	inside	1	130				
//
# BSUD.12637.5.p1 Length: 191
# BSUD.12637.5.p1 Number of predicted TMRs: 0
BSUD.12637.5.p1	inside	1	191				
//
# BSUD.12638.1.p1 Length: 553
# BSUD.12638.1.p1 Number of predicted TMRs: 0
BSUD.12638.1.p1	signal	1	24				
BSUD.12638.1.p1	outside	25	553				
//
# BSUD.12639.1.p1 Length: 61
# BSUD.12639.1.p1 Number of predicted TMRs: 0
BSUD.12639.1.p1	inside	1	61				
//
# BSUD.1264.1.p1 Length: 325
# BSUD.1264.1.p1 Number of predicted TMRs: 0
BSUD.1264.1.p1	signal	1	29				
BSUD.1264.1.p1	outside	30	325				
//
# BSUD.1264.2.p1 Length: 325
# BSUD.1264.2.p1 Number of predicted TMRs: 0
BSUD.1264.2.p1	signal	1	29				
BSUD.1264.2.p1	outside	30	325				
//
# BSUD.1264.3.p1 Length: 325
# BSUD.1264.3.p1 Number of predicted TMRs: 0
BSUD.1264.3.p1	signal	1	29				
BSUD.1264.3.p1	outside	30	325				
//
# BSUD.1264.4.p1 Length: 325
# BSUD.1264.4.p1 Number of predicted TMRs: 0
BSUD.1264.4.p1	signal	1	29				
BSUD.1264.4.p1	outside	30	325				
//
# BSUD.12641.1.p1 Length: 1517
# BSUD.12641.1.p1 Number of predicted TMRs: 0
BSUD.12641.1.p1	inside	1	1517				
//
# BSUD.12641.2.p1 Length: 824
# BSUD.12641.2.p1 Number of predicted TMRs: 0
BSUD.12641.2.p1	inside	1	824				
//
# BSUD.12642.1.p1 Length: 281
# BSUD.12642.1.p1 Number of predicted TMRs: 0
BSUD.12642.1.p1	inside	1	281				
//
# BSUD.12643.1.p1 Length: 241
# BSUD.12643.1.p1 Number of predicted TMRs: 4
BSUD.12643.1.p1	inside	1	21				
BSUD.12643.1.p1	TMhelix	22	38				
BSUD.12643.1.p1	outside	39	96				
BSUD.12643.1.p1	TMhelix	97	117				
BSUD.12643.1.p1	inside	118	130				
BSUD.12643.1.p1	TMhelix	131	151				
BSUD.12643.1.p1	outside	152	192				
BSUD.12643.1.p1	TMhelix	193	211				
BSUD.12643.1.p1	inside	212	241				
//
# BSUD.12643.2.p1 Length: 244
# BSUD.12643.2.p1 Number of predicted TMRs: 4
BSUD.12643.2.p1	inside	1	21				
BSUD.12643.2.p1	TMhelix	22	38				
BSUD.12643.2.p1	outside	39	96				
BSUD.12643.2.p1	TMhelix	97	117				
BSUD.12643.2.p1	inside	118	130				
BSUD.12643.2.p1	TMhelix	131	151				
BSUD.12643.2.p1	outside	152	192				
BSUD.12643.2.p1	TMhelix	193	211				
BSUD.12643.2.p1	inside	212	244				
//
# BSUD.12643.3.p1 Length: 241
# BSUD.12643.3.p1 Number of predicted TMRs: 4
BSUD.12643.3.p1	inside	1	21				
BSUD.12643.3.p1	TMhelix	22	38				
BSUD.12643.3.p1	outside	39	96				
BSUD.12643.3.p1	TMhelix	97	117				
BSUD.12643.3.p1	inside	118	130				
BSUD.12643.3.p1	TMhelix	131	151				
BSUD.12643.3.p1	outside	152	192				
BSUD.12643.3.p1	TMhelix	193	211				
BSUD.12643.3.p1	inside	212	241				
//
# BSUD.12643.4.p1 Length: 233
# BSUD.12643.4.p1 Number of predicted TMRs: 4
BSUD.12643.4.p1	inside	1	21				
BSUD.12643.4.p1	TMhelix	22	38				
BSUD.12643.4.p1	outside	39	96				
BSUD.12643.4.p1	TMhelix	97	117				
BSUD.12643.4.p1	inside	118	130				
BSUD.12643.4.p1	TMhelix	131	151				
BSUD.12643.4.p1	outside	152	192				
BSUD.12643.4.p1	TMhelix	193	211				
BSUD.12643.4.p1	inside	212	233				
//
# BSUD.12643.5.p1 Length: 244
# BSUD.12643.5.p1 Number of predicted TMRs: 4
BSUD.12643.5.p1	inside	1	21				
BSUD.12643.5.p1	TMhelix	22	38				
BSUD.12643.5.p1	outside	39	96				
BSUD.12643.5.p1	TMhelix	97	117				
BSUD.12643.5.p1	inside	118	130				
BSUD.12643.5.p1	TMhelix	131	151				
BSUD.12643.5.p1	outside	152	192				
BSUD.12643.5.p1	TMhelix	193	211				
BSUD.12643.5.p1	inside	212	244				
//
# BSUD.12644.1.p1 Length: 212
# BSUD.12644.1.p1 Number of predicted TMRs: 0
BSUD.12644.1.p1	inside	1	212				
//
# BSUD.12645.1.p1 Length: 242
# BSUD.12645.1.p1 Number of predicted TMRs: 0
BSUD.12645.1.p1	inside	1	242				
//
# BSUD.12645.2.p1 Length: 242
# BSUD.12645.2.p1 Number of predicted TMRs: 0
BSUD.12645.2.p1	inside	1	242				
//
# BSUD.12646.1.p1 Length: 173
# BSUD.12646.1.p1 Number of predicted TMRs: 0
BSUD.12646.1.p1	inside	1	173				
//
# BSUD.12646.2.p1 Length: 166
# BSUD.12646.2.p1 Number of predicted TMRs: 0
BSUD.12646.2.p1	inside	1	166				
//
# BSUD.12647.1.p1 Length: 1082
# BSUD.12647.1.p1 Number of predicted TMRs: 0
BSUD.12647.1.p1	inside	1	1082				
//
# BSUD.12648.1.p1 Length: 205
# BSUD.12648.1.p1 Number of predicted TMRs: 0
BSUD.12648.1.p1	inside	1	205				
//
# BSUD.12648.2.p1 Length: 205
# BSUD.12648.2.p1 Number of predicted TMRs: 0
BSUD.12648.2.p1	inside	1	205				
//
# BSUD.12648.3.p1 Length: 108
# BSUD.12648.3.p1 Number of predicted TMRs: 0
BSUD.12648.3.p1	inside	1	108				
//
# BSUD.12649.1.p1 Length: 152
# BSUD.12649.1.p1 Number of predicted TMRs: 0
BSUD.12649.1.p1	inside	1	152				
//
# BSUD.1265.1.p1 Length: 103
# BSUD.1265.1.p1 Number of predicted TMRs: 0
BSUD.1265.1.p1	signal	1	26				
BSUD.1265.1.p1	outside	27	103				
//
# BSUD.12650.1.p1 Length: 1711
# BSUD.12650.1.p1 Number of predicted TMRs: 0
BSUD.12650.1.p1	outside	1	1711				
//
# BSUD.12651.1.p1 Length: 391
# BSUD.12651.1.p1 Number of predicted TMRs: 0
BSUD.12651.1.p1	signal	1	25				
BSUD.12651.1.p1	outside	26	391				
//
# BSUD.12652.1.p1 Length: 458
# BSUD.12652.1.p1 Number of predicted TMRs: 6
BSUD.12652.1.p1	inside	1	199				
BSUD.12652.1.p1	TMhelix	200	220				
BSUD.12652.1.p1	outside	221	234				
BSUD.12652.1.p1	TMhelix	235	256				
BSUD.12652.1.p1	inside	257	285				
BSUD.12652.1.p1	TMhelix	286	304				
BSUD.12652.1.p1	outside	305	312				
BSUD.12652.1.p1	TMhelix	313	337				
BSUD.12652.1.p1	inside	338	346				
BSUD.12652.1.p1	TMhelix	347	360				
BSUD.12652.1.p1	outside	361	426				
BSUD.12652.1.p1	TMhelix	427	447				
BSUD.12652.1.p1	inside	448	458				
//
# BSUD.12652.2.p1 Length: 671
# BSUD.12652.2.p1 Number of predicted TMRs: 6
BSUD.12652.2.p1	inside	1	414				
BSUD.12652.2.p1	TMhelix	415	434				
BSUD.12652.2.p1	outside	435	447				
BSUD.12652.2.p1	TMhelix	448	469				
BSUD.12652.2.p1	inside	470	498				
BSUD.12652.2.p1	TMhelix	499	517				
BSUD.12652.2.p1	outside	518	525				
BSUD.12652.2.p1	TMhelix	526	550				
BSUD.12652.2.p1	inside	551	555				
BSUD.12652.2.p1	TMhelix	556	573				
BSUD.12652.2.p1	outside	574	638				
BSUD.12652.2.p1	TMhelix	639	660				
BSUD.12652.2.p1	inside	661	671				
//
# BSUD.12653.1.p1 Length: 665
# BSUD.12653.1.p1 Number of predicted TMRs: 6
BSUD.12653.1.p1	inside	1	404				
BSUD.12653.1.p1	TMhelix	405	424				
BSUD.12653.1.p1	outside	425	437				
BSUD.12653.1.p1	TMhelix	438	458				
BSUD.12653.1.p1	inside	459	488				
BSUD.12653.1.p1	TMhelix	489	507				
BSUD.12653.1.p1	outside	508	517				
BSUD.12653.1.p1	TMhelix	518	540				
BSUD.12653.1.p1	inside	541	545				
BSUD.12653.1.p1	TMhelix	546	563				
BSUD.12653.1.p1	outside	564	630				
BSUD.12653.1.p1	TMhelix	631	651				
BSUD.12653.1.p1	inside	652	665				
//
# BSUD.12654.1.p1 Length: 282
# BSUD.12654.1.p1 Number of predicted TMRs: 0
BSUD.12654.1.p1	inside	1	282				
//
# BSUD.12655.1.p1 Length: 1213
# BSUD.12655.1.p1 Number of predicted TMRs: 0
BSUD.12655.1.p1	inside	1	1213				
//
# BSUD.12656.1.p1 Length: 81
# BSUD.12656.1.p1 Number of predicted TMRs: 0
BSUD.12656.1.p1	inside	1	81				
//
# BSUD.12658.1.p1 Length: 248
# BSUD.12658.1.p1 Number of predicted TMRs: 0
BSUD.12658.1.p1	inside	1	248				
//
# BSUD.12658.2.p1 Length: 246
# BSUD.12658.2.p1 Number of predicted TMRs: 0
BSUD.12658.2.p1	inside	1	246				
//
# BSUD.12658.3.p1 Length: 251
# BSUD.12658.3.p1 Number of predicted TMRs: 0
BSUD.12658.3.p1	inside	1	251				
//
# BSUD.12658.4.p1 Length: 252
# BSUD.12658.4.p1 Number of predicted TMRs: 0
BSUD.12658.4.p1	inside	1	252				
//
# BSUD.12658.5.p1 Length: 249
# BSUD.12658.5.p1 Number of predicted TMRs: 0
BSUD.12658.5.p1	inside	1	249				
//
# BSUD.12658.6.p1 Length: 250
# BSUD.12658.6.p1 Number of predicted TMRs: 0
BSUD.12658.6.p1	inside	1	250				
//
# BSUD.12658.7.p1 Length: 255
# BSUD.12658.7.p1 Number of predicted TMRs: 0
BSUD.12658.7.p1	inside	1	255				
//
# BSUD.12659.1.p1 Length: 114
# BSUD.12659.1.p1 Number of predicted TMRs: 0
BSUD.12659.1.p1	inside	1	114				
//
# BSUD.1266.1.p1 Length: 122
# BSUD.1266.1.p1 Number of predicted TMRs: 0
BSUD.1266.1.p1	signal	1	16				
BSUD.1266.1.p1	outside	17	122				
//
# BSUD.1266.2.p2 Length: 101
# BSUD.1266.2.p2 Number of predicted TMRs: 0
BSUD.1266.2.p2	signal	1	15				
BSUD.1266.2.p2	outside	16	101				
//
# BSUD.12660.1.p1 Length: 724
# BSUD.12660.1.p1 Number of predicted TMRs: 0
BSUD.12660.1.p1	inside	1	724				
//
# BSUD.12660.2.p1 Length: 723
# BSUD.12660.2.p1 Number of predicted TMRs: 0
BSUD.12660.2.p1	inside	1	723				
//
# BSUD.12661.1.p1 Length: 393
# BSUD.12661.1.p1 Number of predicted TMRs: 0
BSUD.12661.1.p1	inside	1	393				
//
# BSUD.12661.2.p1 Length: 393
# BSUD.12661.2.p1 Number of predicted TMRs: 0
BSUD.12661.2.p1	inside	1	393				
//
# BSUD.12662.1.p1 Length: 419
# BSUD.12662.1.p1 Number of predicted TMRs: 0
BSUD.12662.1.p1	inside	1	419				
//
# BSUD.12663.1.p1 Length: 464
# BSUD.12663.1.p1 Number of predicted TMRs: 0
BSUD.12663.1.p1	inside	1	464				
//
# BSUD.12663.2.p1 Length: 498
# BSUD.12663.2.p1 Number of predicted TMRs: 0
BSUD.12663.2.p1	inside	1	498				
//
# BSUD.12664.1.p1 Length: 176
# BSUD.12664.1.p1 Number of predicted TMRs: 0
BSUD.12664.1.p1	inside	1	176				
//
# BSUD.12664.2.p1 Length: 176
# BSUD.12664.2.p1 Number of predicted TMRs: 0
BSUD.12664.2.p1	inside	1	176				
//
# BSUD.12665.1.p1 Length: 487
# BSUD.12665.1.p1 Number of predicted TMRs: 0
BSUD.12665.1.p1	outside	1	487				
//
# BSUD.12666.1.p1 Length: 248
# BSUD.12666.1.p1 Number of predicted TMRs: 0
BSUD.12666.1.p1	inside	1	248				
//
# BSUD.12666.2.p1 Length: 246
# BSUD.12666.2.p1 Number of predicted TMRs: 0
BSUD.12666.2.p1	inside	1	246				
//
# BSUD.12666.3.p1 Length: 251
# BSUD.12666.3.p1 Number of predicted TMRs: 0
BSUD.12666.3.p1	inside	1	251				
//
# BSUD.12666.4.p1 Length: 250
# BSUD.12666.4.p1 Number of predicted TMRs: 0
BSUD.12666.4.p1	inside	1	250				
//
# BSUD.12666.5.p1 Length: 252
# BSUD.12666.5.p1 Number of predicted TMRs: 0
BSUD.12666.5.p1	inside	1	252				
//
# BSUD.12667.1.p1 Length: 268
# BSUD.12667.1.p1 Number of predicted TMRs: 0
BSUD.12667.1.p1	signal	1	16				
BSUD.12667.1.p1	outside	17	268				
//
# BSUD.12668.1.p1 Length: 184
# BSUD.12668.1.p1 Number of predicted TMRs: 0
BSUD.12668.1.p1	inside	1	184				
//
# BSUD.12669.1.p1 Length: 323
# BSUD.12669.1.p1 Number of predicted TMRs: 0
BSUD.12669.1.p1	inside	1	323				
//
# BSUD.1267.1.p1 Length: 404
# BSUD.1267.1.p1 Number of predicted TMRs: 0
BSUD.1267.1.p1	inside	1	404				
//
# BSUD.1267.2.p1 Length: 369
# BSUD.1267.2.p1 Number of predicted TMRs: 0
BSUD.1267.2.p1	inside	1	369				
//
# BSUD.1267.3.p1 Length: 414
# BSUD.1267.3.p1 Number of predicted TMRs: 0
BSUD.1267.3.p1	inside	1	414				
//
# BSUD.1267.4.p1 Length: 369
# BSUD.1267.4.p1 Number of predicted TMRs: 0
BSUD.1267.4.p1	inside	1	369				
//
# BSUD.12670.1.p1 Length: 481
# BSUD.12670.1.p1 Number of predicted TMRs: 1
BSUD.12670.1.p1	signal	1	21				
BSUD.12670.1.p1	outside	22	436				
BSUD.12670.1.p1	TMhelix	437	457				
BSUD.12670.1.p1	inside	458	481				
//
# BSUD.12671.1.p2 Length: 65
# BSUD.12671.1.p2 Number of predicted TMRs: 0
BSUD.12671.1.p2	signal	1	22				
BSUD.12671.1.p2	outside	23	65				
//
# BSUD.12672.1.p1 Length: 289
# BSUD.12672.1.p1 Number of predicted TMRs: 4
BSUD.12672.1.p1	inside	1	45				
BSUD.12672.1.p1	TMhelix	46	69				
BSUD.12672.1.p1	outside	70	84				
BSUD.12672.1.p1	TMhelix	85	105				
BSUD.12672.1.p1	inside	106	115				
BSUD.12672.1.p1	TMhelix	116	138				
BSUD.12672.1.p1	outside	139	251				
BSUD.12672.1.p1	TMhelix	252	275				
BSUD.12672.1.p1	inside	276	289				
//
# BSUD.12673.1.p1 Length: 193
# BSUD.12673.1.p1 Number of predicted TMRs: 0
BSUD.12673.1.p1	inside	1	193				
//
# BSUD.12674.1.p1 Length: 454
# BSUD.12674.1.p1 Number of predicted TMRs: 0
BSUD.12674.1.p1	inside	1	454				
//
# BSUD.12674.2.p1 Length: 69
# BSUD.12674.2.p1 Number of predicted TMRs: 0
BSUD.12674.2.p1	inside	1	69				
//
# BSUD.12674.3.p1 Length: 291
# BSUD.12674.3.p1 Number of predicted TMRs: 0
BSUD.12674.3.p1	inside	1	291				
//
# BSUD.12675.1.p3 Length: 65
# BSUD.12675.1.p3 Number of predicted TMRs: 0
BSUD.12675.1.p3	inside	1	65				
//
# BSUD.12675.2.p3 Length: 65
# BSUD.12675.2.p3 Number of predicted TMRs: 0
BSUD.12675.2.p3	inside	1	65				
//
# BSUD.12676.1.p1 Length: 196
# BSUD.12676.1.p1 Number of predicted TMRs: 0
BSUD.12676.1.p1	inside	1	196				
//
# BSUD.12676.2.p1 Length: 273
# BSUD.12676.2.p1 Number of predicted TMRs: 0
BSUD.12676.2.p1	inside	1	273				
//
# BSUD.12676.3.p1 Length: 2704
# BSUD.12676.3.p1 Number of predicted TMRs: 0
BSUD.12676.3.p1	inside	1	2704				
//
# BSUD.12677.1.p1 Length: 3049
# BSUD.12677.1.p1 Number of predicted TMRs: 0
BSUD.12677.1.p1	inside	1	3049				
//
# BSUD.12677.2.p1 Length: 2213
# BSUD.12677.2.p1 Number of predicted TMRs: 0
BSUD.12677.2.p1	inside	1	2213				
//
# BSUD.12678.1.p1 Length: 541
# BSUD.12678.1.p1 Number of predicted TMRs: 0
BSUD.12678.1.p1	signal	1	11				
BSUD.12678.1.p1	outside	12	541				
//
# BSUD.12679.1.p1 Length: 565
# BSUD.12679.1.p1 Number of predicted TMRs: 0
BSUD.12679.1.p1	signal	1	21				
BSUD.12679.1.p1	outside	22	565				
//
# BSUD.1268.1.p1 Length: 458
# BSUD.1268.1.p1 Number of predicted TMRs: 0
BSUD.1268.1.p1	inside	1	458				
//
# BSUD.1268.2.p1 Length: 539
# BSUD.1268.2.p1 Number of predicted TMRs: 0
BSUD.1268.2.p1	inside	1	539				
//
# BSUD.12680.1.p1 Length: 560
# BSUD.12680.1.p1 Number of predicted TMRs: 0
BSUD.12680.1.p1	signal	1	25				
BSUD.12680.1.p1	outside	26	560				
//
# BSUD.12681.1.p1 Length: 562
# BSUD.12681.1.p1 Number of predicted TMRs: 0
BSUD.12681.1.p1	signal	1	17				
BSUD.12681.1.p1	outside	18	562				
//
# BSUD.12682.1.p1 Length: 564
# BSUD.12682.1.p1 Number of predicted TMRs: 0
BSUD.12682.1.p1	signal	1	17				
BSUD.12682.1.p1	outside	18	564				
//
# BSUD.12683.1.p1 Length: 564
# BSUD.12683.1.p1 Number of predicted TMRs: 0
BSUD.12683.1.p1	signal	1	22				
BSUD.12683.1.p1	outside	23	564				
//
# BSUD.12683.2.p1 Length: 563
# BSUD.12683.2.p1 Number of predicted TMRs: 0
BSUD.12683.2.p1	signal	1	22				
BSUD.12683.2.p1	outside	23	563				
//
# BSUD.12684.1.p1 Length: 147
# BSUD.12684.1.p1 Number of predicted TMRs: 4
BSUD.12684.1.p1	inside	1	38				
BSUD.12684.1.p1	TMhelix	39	48				
BSUD.12684.1.p1	outside	49	49				
BSUD.12684.1.p1	TMhelix	50	60				
BSUD.12684.1.p1	inside	61	68				
BSUD.12684.1.p1	TMhelix	69	89				
BSUD.12684.1.p1	outside	90	94				
BSUD.12684.1.p1	TMhelix	95	115				
BSUD.12684.1.p1	inside	116	147				
//
# BSUD.12685.1.p1 Length: 792
# BSUD.12685.1.p1 Number of predicted TMRs: 0
BSUD.12685.1.p1	inside	1	792				
//
# BSUD.12685.2.p1 Length: 756
# BSUD.12685.2.p1 Number of predicted TMRs: 0
BSUD.12685.2.p1	inside	1	756				
//
# BSUD.12685.3.p1 Length: 791
# BSUD.12685.3.p1 Number of predicted TMRs: 0
BSUD.12685.3.p1	inside	1	791				
//
# BSUD.12685.4.p1 Length: 755
# BSUD.12685.4.p1 Number of predicted TMRs: 0
BSUD.12685.4.p1	inside	1	755				
//
# BSUD.12686.1.p1 Length: 259
# BSUD.12686.1.p1 Number of predicted TMRs: 0
BSUD.12686.1.p1	inside	1	259				
//
# BSUD.12687.1.p1 Length: 58
# BSUD.12687.1.p1 Number of predicted TMRs: 0
BSUD.12687.1.p1	inside	1	58				
//
# BSUD.12688.1.p1 Length: 600
# BSUD.12688.1.p1 Number of predicted TMRs: 0
BSUD.12688.1.p1	inside	1	600				
//
# BSUD.12689.1.p1 Length: 338
# BSUD.12689.1.p1 Number of predicted TMRs: 0
BSUD.12689.1.p1	inside	1	338				
//
# BSUD.1269.1.p3 Length: 163
# BSUD.1269.1.p3 Number of predicted TMRs: 0
BSUD.1269.1.p3	signal	1	20				
BSUD.1269.1.p3	outside	21	163				
//
# BSUD.1269.2.p3 Length: 163
# BSUD.1269.2.p3 Number of predicted TMRs: 0
BSUD.1269.2.p3	signal	1	20				
BSUD.1269.2.p3	outside	21	163				
//
# BSUD.12690.1.p1 Length: 795
# BSUD.12690.1.p1 Number of predicted TMRs: 0
BSUD.12690.1.p1	inside	1	795				
//
# BSUD.12691.1.p1 Length: 588
# BSUD.12691.1.p1 Number of predicted TMRs: 0
BSUD.12691.1.p1	inside	1	588				
//
# BSUD.12691.2.p1 Length: 829
# BSUD.12691.2.p1 Number of predicted TMRs: 0
BSUD.12691.2.p1	inside	1	829				
//
# BSUD.12691.3.p1 Length: 593
# BSUD.12691.3.p1 Number of predicted TMRs: 0
BSUD.12691.3.p1	inside	1	593				
//
# BSUD.12691.4.p1 Length: 854
# BSUD.12691.4.p1 Number of predicted TMRs: 0
BSUD.12691.4.p1	inside	1	854				
//
# BSUD.12691.5.p1 Length: 765
# BSUD.12691.5.p1 Number of predicted TMRs: 0
BSUD.12691.5.p1	inside	1	765				
//
# BSUD.12691.6.p1 Length: 135
# BSUD.12691.6.p1 Number of predicted TMRs: 0
BSUD.12691.6.p1	inside	1	135				
//
# BSUD.12692.1.p1 Length: 431
# BSUD.12692.1.p1 Number of predicted TMRs: 0
BSUD.12692.1.p1	inside	1	431				
//
# BSUD.12693.1.p1 Length: 216
# BSUD.12693.1.p1 Number of predicted TMRs: 0
BSUD.12693.1.p1	signal	1	60				
BSUD.12693.1.p1	outside	61	216				
//
# BSUD.12693.2.p1 Length: 169
# BSUD.12693.2.p1 Number of predicted TMRs: 0
BSUD.12693.2.p1	signal	1	25				
BSUD.12693.2.p1	outside	26	169				
//
# BSUD.12693.3.p1 Length: 169
# BSUD.12693.3.p1 Number of predicted TMRs: 0
BSUD.12693.3.p1	signal	1	25				
BSUD.12693.3.p1	outside	26	169				
//
# BSUD.12693.4.p1 Length: 169
# BSUD.12693.4.p1 Number of predicted TMRs: 0
BSUD.12693.4.p1	signal	1	25				
BSUD.12693.4.p1	outside	26	169				
//
# BSUD.12693.5.p1 Length: 169
# BSUD.12693.5.p1 Number of predicted TMRs: 0
BSUD.12693.5.p1	signal	1	25				
BSUD.12693.5.p1	outside	26	169				
//
# BSUD.12693.6.p1 Length: 169
# BSUD.12693.6.p1 Number of predicted TMRs: 0
BSUD.12693.6.p1	signal	1	25				
BSUD.12693.6.p1	outside	26	169				
//
# BSUD.12693.7.p1 Length: 169
# BSUD.12693.7.p1 Number of predicted TMRs: 0
BSUD.12693.7.p1	signal	1	25				
BSUD.12693.7.p1	outside	26	169				
//
# BSUD.12694.1.p2 Length: 121
# BSUD.12694.1.p2 Number of predicted TMRs: 0
BSUD.12694.1.p2	outside	1	121				
//
# BSUD.12695.1.p3 Length: 55
# BSUD.12695.1.p3 Number of predicted TMRs: 0
BSUD.12695.1.p3	inside	1	55				
//
# BSUD.12695.2.p3 Length: 55
# BSUD.12695.2.p3 Number of predicted TMRs: 0
BSUD.12695.2.p3	inside	1	55				
//
# BSUD.12695.3.p3 Length: 55
# BSUD.12695.3.p3 Number of predicted TMRs: 0
BSUD.12695.3.p3	inside	1	55				
//
# BSUD.12696.1.p1 Length: 831
# BSUD.12696.1.p1 Number of predicted TMRs: 0
BSUD.12696.1.p1	inside	1	831				
//
# BSUD.12697.1.p1 Length: 948
# BSUD.12697.1.p1 Number of predicted TMRs: 0
BSUD.12697.1.p1	inside	1	948				
//
# BSUD.12698.1.p1 Length: 126
# BSUD.12698.1.p1 Number of predicted TMRs: 0
BSUD.12698.1.p1	inside	1	126				
//
# BSUD.12698.2.p1 Length: 126
# BSUD.12698.2.p1 Number of predicted TMRs: 0
BSUD.12698.2.p1	inside	1	126				
//
# BSUD.12699.1.p1 Length: 587
# BSUD.12699.1.p1 Number of predicted TMRs: 0
BSUD.12699.1.p1	inside	1	587				
//
# BSUD.12699.2.p1 Length: 587
# BSUD.12699.2.p1 Number of predicted TMRs: 0
BSUD.12699.2.p1	inside	1	587				
//
# BSUD.12699.3.p1 Length: 587
# BSUD.12699.3.p1 Number of predicted TMRs: 0
BSUD.12699.3.p1	inside	1	587				
//
# BSUD.127.1.p1 Length: 678
# BSUD.127.1.p1 Number of predicted TMRs: 12
BSUD.127.1.p1	inside	1	114				
BSUD.127.1.p1	TMhelix	115	133				
BSUD.127.1.p1	outside	134	142				
BSUD.127.1.p1	TMhelix	143	157				
BSUD.127.1.p1	inside	158	163				
BSUD.127.1.p1	TMhelix	164	176				
BSUD.127.1.p1	outside	177	194				
BSUD.127.1.p1	TMhelix	195	215				
BSUD.127.1.p1	inside	216	225				
BSUD.127.1.p1	TMhelix	226	243				
BSUD.127.1.p1	outside	244	271				
BSUD.127.1.p1	TMhelix	272	288				
BSUD.127.1.p1	inside	289	316				
BSUD.127.1.p1	TMhelix	317	337				
BSUD.127.1.p1	outside	338	382				
BSUD.127.1.p1	TMhelix	383	400				
BSUD.127.1.p1	inside	401	453				
BSUD.127.1.p1	TMhelix	454	474				
BSUD.127.1.p1	outside	475	480				
BSUD.127.1.p1	TMhelix	481	494				
BSUD.127.1.p1	inside	495	507				
BSUD.127.1.p1	TMhelix	508	523				
BSUD.127.1.p1	outside	524	526				
BSUD.127.1.p1	TMhelix	527	544				
BSUD.127.1.p1	inside	545	678				
//
# BSUD.1270.1.p2 Length: 50
# BSUD.1270.1.p2 Number of predicted TMRs: 0
BSUD.1270.1.p2	inside	1	50				
//
# BSUD.12700.1.p1 Length: 569
# BSUD.12700.1.p1 Number of predicted TMRs: 0
BSUD.12700.1.p1	inside	1	569				
//
# BSUD.12701.1.p1 Length: 183
# BSUD.12701.1.p1 Number of predicted TMRs: 4
BSUD.12701.1.p1	inside	1	17				
BSUD.12701.1.p1	TMhelix	18	38				
BSUD.12701.1.p1	outside	39	52				
BSUD.12701.1.p1	TMhelix	53	73				
BSUD.12701.1.p1	inside	74	87				
BSUD.12701.1.p1	TMhelix	88	108				
BSUD.12701.1.p1	outside	109	124				
BSUD.12701.1.p1	TMhelix	125	145				
BSUD.12701.1.p1	inside	146	183				
//
# BSUD.12702.1.p1 Length: 588
# BSUD.12702.1.p1 Number of predicted TMRs: 0
BSUD.12702.1.p1	inside	1	588				
//
# BSUD.12703.1.p1 Length: 516
# BSUD.12703.1.p1 Number of predicted TMRs: 0
BSUD.12703.1.p1	signal	1	25				
BSUD.12703.1.p1	outside	26	516				
//
# BSUD.12703.2.p1 Length: 534
# BSUD.12703.2.p1 Number of predicted TMRs: 0
BSUD.12703.2.p1	signal	1	43				
BSUD.12703.2.p1	outside	44	534				
//
# BSUD.12704.1.p1 Length: 749
# BSUD.12704.1.p1 Number of predicted TMRs: 0
BSUD.12704.1.p1	inside	1	749				
//
# BSUD.12705.1.p2 Length: 79
# BSUD.12705.1.p2 Number of predicted TMRs: 0
BSUD.12705.1.p2	outside	1	79				
//
# BSUD.12706.1.p1 Length: 257
# BSUD.12706.1.p1 Number of predicted TMRs: 0
BSUD.12706.1.p1	inside	1	257				
//
# BSUD.12706.2.p1 Length: 257
# BSUD.12706.2.p1 Number of predicted TMRs: 0
BSUD.12706.2.p1	inside	1	257				
//
# BSUD.12707.1.p1 Length: 264
# BSUD.12707.1.p1 Number of predicted TMRs: 0
BSUD.12707.1.p1	inside	1	264				
//
# BSUD.12707.2.p1 Length: 264
# BSUD.12707.2.p1 Number of predicted TMRs: 0
BSUD.12707.2.p1	inside	1	264				
//
# BSUD.12707.3.p1 Length: 264
# BSUD.12707.3.p1 Number of predicted TMRs: 0
BSUD.12707.3.p1	inside	1	264				
//
# BSUD.12707.4.p1 Length: 264
# BSUD.12707.4.p1 Number of predicted TMRs: 0
BSUD.12707.4.p1	inside	1	264				
//
# BSUD.12708.1.p1 Length: 424
# BSUD.12708.1.p1 Number of predicted TMRs: 0
BSUD.12708.1.p1	inside	1	424				
//
# BSUD.12709.1.p2 Length: 57
# BSUD.12709.1.p2 Number of predicted TMRs: 0
BSUD.12709.1.p2	inside	1	57				
//
# BSUD.1271.1.p2 Length: 116
# BSUD.1271.1.p2 Number of predicted TMRs: 0
BSUD.1271.1.p2	signal	1	36				
BSUD.1271.1.p2	outside	37	116				
//
# BSUD.1271.2.p1 Length: 225
# BSUD.1271.2.p1 Number of predicted TMRs: 0
BSUD.1271.2.p1	signal	1	20				
BSUD.1271.2.p1	outside	21	225				
//
# BSUD.12711.1.p1 Length: 545
# BSUD.12711.1.p1 Number of predicted TMRs: 1
BSUD.12711.1.p1	signal	1	23				
BSUD.12711.1.p1	outside	24	448				
BSUD.12711.1.p1	TMhelix	449	470				
BSUD.12711.1.p1	inside	471	545				
//
# BSUD.12712.1.p1 Length: 121
# BSUD.12712.1.p1 Number of predicted TMRs: 0
BSUD.12712.1.p1	signal	1	26				
BSUD.12712.1.p1	outside	27	121				
//
# BSUD.12713.1.p1 Length: 934
# BSUD.12713.1.p1 Number of predicted TMRs: 0
BSUD.12713.1.p1	inside	1	934				
//
# BSUD.12713.2.p1 Length: 179
# BSUD.12713.2.p1 Number of predicted TMRs: 0
BSUD.12713.2.p1	inside	1	179				
//
# BSUD.12714.1.p1 Length: 231
# BSUD.12714.1.p1 Number of predicted TMRs: 0
BSUD.12714.1.p1	inside	1	231				
//
# BSUD.12716.1.p1 Length: 451
# BSUD.12716.1.p1 Number of predicted TMRs: 12
BSUD.12716.1.p1	inside	1	16				
BSUD.12716.1.p1	TMhelix	17	37				
BSUD.12716.1.p1	outside	38	90				
BSUD.12716.1.p1	TMhelix	91	110				
BSUD.12716.1.p1	inside	111	117				
BSUD.12716.1.p1	TMhelix	118	137				
BSUD.12716.1.p1	outside	138	142				
BSUD.12716.1.p1	TMhelix	143	159				
BSUD.12716.1.p1	inside	160	177				
BSUD.12716.1.p1	TMhelix	178	187				
BSUD.12716.1.p1	outside	188	188				
BSUD.12716.1.p1	TMhelix	189	198				
BSUD.12716.1.p1	inside	199	231				
BSUD.12716.1.p1	TMhelix	232	252				
BSUD.12716.1.p1	outside	253	280				
BSUD.12716.1.p1	TMhelix	281	301				
BSUD.12716.1.p1	inside	302	317				
BSUD.12716.1.p1	TMhelix	318	336				
BSUD.12716.1.p1	outside	337	343				
BSUD.12716.1.p1	TMhelix	344	364				
BSUD.12716.1.p1	inside	365	376				
BSUD.12716.1.p1	TMhelix	377	397				
BSUD.12716.1.p1	outside	398	410				
BSUD.12716.1.p1	TMhelix	411	431				
BSUD.12716.1.p1	inside	432	451				
//
# BSUD.12716.2.p1 Length: 483
# BSUD.12716.2.p1 Number of predicted TMRs: 12
BSUD.12716.2.p1	inside	1	16				
BSUD.12716.2.p1	TMhelix	17	37				
BSUD.12716.2.p1	outside	38	90				
BSUD.12716.2.p1	TMhelix	91	110				
BSUD.12716.2.p1	inside	111	117				
BSUD.12716.2.p1	TMhelix	118	137				
BSUD.12716.2.p1	outside	138	142				
BSUD.12716.2.p1	TMhelix	143	159				
BSUD.12716.2.p1	inside	160	179				
BSUD.12716.2.p1	TMhelix	180	200				
BSUD.12716.2.p1	outside	201	210				
BSUD.12716.2.p1	TMhelix	211	231				
BSUD.12716.2.p1	inside	232	263				
BSUD.12716.2.p1	TMhelix	264	284				
BSUD.12716.2.p1	outside	285	312				
BSUD.12716.2.p1	TMhelix	313	333				
BSUD.12716.2.p1	inside	334	349				
BSUD.12716.2.p1	TMhelix	350	368				
BSUD.12716.2.p1	outside	369	375				
BSUD.12716.2.p1	TMhelix	376	396				
BSUD.12716.2.p1	inside	397	408				
BSUD.12716.2.p1	TMhelix	409	429				
BSUD.12716.2.p1	outside	430	442				
BSUD.12716.2.p1	TMhelix	443	463				
BSUD.12716.2.p1	inside	464	483				
//
# BSUD.12717.1.p1 Length: 293
# BSUD.12717.1.p1 Number of predicted TMRs: 1
BSUD.12717.1.p1	signal	1	22				
BSUD.12717.1.p1	outside	23	221				
BSUD.12717.1.p1	TMhelix	222	243				
BSUD.12717.1.p1	inside	244	293				
//
# BSUD.12718.1.p1 Length: 333
# BSUD.12718.1.p1 Number of predicted TMRs: 0
BSUD.12718.1.p1	inside	1	333				
//
# BSUD.12718.2.p1 Length: 200
# BSUD.12718.2.p1 Number of predicted TMRs: 0
BSUD.12718.2.p1	inside	1	200				
//
# BSUD.12718.3.p1 Length: 200
# BSUD.12718.3.p1 Number of predicted TMRs: 0
BSUD.12718.3.p1	inside	1	200				
//
# BSUD.12718.4.p1 Length: 202
# BSUD.12718.4.p1 Number of predicted TMRs: 0
BSUD.12718.4.p1	inside	1	202				
//
# BSUD.12719.1.p1 Length: 131
# BSUD.12719.1.p1 Number of predicted TMRs: 0
BSUD.12719.1.p1	inside	1	131				
//
# BSUD.12720.1.p2 Length: 115
# BSUD.12720.1.p2 Number of predicted TMRs: 0
BSUD.12720.1.p2	outside	1	115				
//
# BSUD.12721.1.p1 Length: 349
# BSUD.12721.1.p1 Number of predicted TMRs: 0
BSUD.12721.1.p1	inside	1	349				
//
# BSUD.12723.1.p1 Length: 174
# BSUD.12723.1.p1 Number of predicted TMRs: 0
BSUD.12723.1.p1	inside	1	174				
//
# BSUD.12723.2.p1 Length: 174
# BSUD.12723.2.p1 Number of predicted TMRs: 0
BSUD.12723.2.p1	inside	1	174				
//
# BSUD.12723.3.p1 Length: 139
# BSUD.12723.3.p1 Number of predicted TMRs: 0
BSUD.12723.3.p1	inside	1	139				
//
# BSUD.12724.1.p1 Length: 89
# BSUD.12724.1.p1 Number of predicted TMRs: 2
BSUD.12724.1.p1	inside	1	27				
BSUD.12724.1.p1	TMhelix	28	46				
BSUD.12724.1.p1	outside	47	58				
BSUD.12724.1.p1	TMhelix	59	74				
BSUD.12724.1.p1	inside	75	89				
//
# BSUD.12725.1.p1 Length: 177
# BSUD.12725.1.p1 Number of predicted TMRs: 2
BSUD.12725.1.p1	inside	1	11				
BSUD.12725.1.p1	TMhelix	12	30				
BSUD.12725.1.p1	outside	31	142				
BSUD.12725.1.p1	TMhelix	143	161				
BSUD.12725.1.p1	inside	162	177				
//
# BSUD.12726.1.p1 Length: 428
# BSUD.12726.1.p1 Number of predicted TMRs: 6
BSUD.12726.1.p1	inside	1	67				
BSUD.12726.1.p1	TMhelix	68	85				
BSUD.12726.1.p1	outside	86	99				
BSUD.12726.1.p1	TMhelix	100	115				
BSUD.12726.1.p1	inside	116	133				
BSUD.12726.1.p1	TMhelix	134	144				
BSUD.12726.1.p1	outside	145	145				
BSUD.12726.1.p1	TMhelix	146	155				
BSUD.12726.1.p1	inside	156	186				
BSUD.12726.1.p1	TMhelix	187	206				
BSUD.12726.1.p1	outside	207	258				
BSUD.12726.1.p1	TMhelix	259	279				
BSUD.12726.1.p1	inside	280	428				
//
# BSUD.12727.1.p1 Length: 836
# BSUD.12727.1.p1 Number of predicted TMRs: 12
BSUD.12727.1.p1	inside	1	30				
BSUD.12727.1.p1	TMhelix	31	49				
BSUD.12727.1.p1	outside	50	65				
BSUD.12727.1.p1	TMhelix	66	77				
BSUD.12727.1.p1	inside	78	78				
BSUD.12727.1.p1	TMhelix	79	88				
BSUD.12727.1.p1	outside	89	100				
BSUD.12727.1.p1	TMhelix	101	114				
BSUD.12727.1.p1	inside	115	155				
BSUD.12727.1.p1	TMhelix	156	176				
BSUD.12727.1.p1	outside	177	271				
BSUD.12727.1.p1	TMhelix	272	292				
BSUD.12727.1.p1	inside	293	353				
BSUD.12727.1.p1	TMhelix	354	371				
BSUD.12727.1.p1	outside	372	382				
BSUD.12727.1.p1	TMhelix	383	401				
BSUD.12727.1.p1	inside	402	419				
BSUD.12727.1.p1	TMhelix	420	432				
BSUD.12727.1.p1	outside	433	451				
BSUD.12727.1.p1	TMhelix	452	462				
BSUD.12727.1.p1	inside	463	493				
BSUD.12727.1.p1	TMhelix	494	513				
BSUD.12727.1.p1	outside	514	588				
BSUD.12727.1.p1	TMhelix	589	611				
BSUD.12727.1.p1	inside	612	836				
//
# BSUD.12727.2.p1 Length: 588
# BSUD.12727.2.p1 Number of predicted TMRs: 7
BSUD.12727.2.p1	outside	1	21				
BSUD.12727.2.p1	TMhelix	22	40				
BSUD.12727.2.p1	inside	41	105				
BSUD.12727.2.p1	TMhelix	106	124				
BSUD.12727.2.p1	outside	125	137				
BSUD.12727.2.p1	TMhelix	138	153				
BSUD.12727.2.p1	inside	154	168				
BSUD.12727.2.p1	TMhelix	169	184				
BSUD.12727.2.p1	outside	185	215				
BSUD.12727.2.p1	TMhelix	216	226				
BSUD.12727.2.p1	inside	227	245				
BSUD.12727.2.p1	TMhelix	246	265				
BSUD.12727.2.p1	outside	266	341				
BSUD.12727.2.p1	TMhelix	342	362				
BSUD.12727.2.p1	inside	363	588				
//
# BSUD.12728.1.p1 Length: 1099
# BSUD.12728.1.p1 Number of predicted TMRs: 0
BSUD.12728.1.p1	inside	1	1099				
//
# BSUD.12728.2.p2 Length: 315
# BSUD.12728.2.p2 Number of predicted TMRs: 0
BSUD.12728.2.p2	inside	1	315				
//
# BSUD.12729.1.p1 Length: 116
# BSUD.12729.1.p1 Number of predicted TMRs: 1
BSUD.12729.1.p1	inside	1	64				
BSUD.12729.1.p1	TMhelix	65	85				
BSUD.12729.1.p1	outside	86	116				
//
# BSUD.12729.2.p1 Length: 116
# BSUD.12729.2.p1 Number of predicted TMRs: 1
BSUD.12729.2.p1	inside	1	64				
BSUD.12729.2.p1	TMhelix	65	85				
BSUD.12729.2.p1	outside	86	116				
//
# BSUD.1273.1.p1 Length: 517
# BSUD.1273.1.p1 Number of predicted TMRs: 0
BSUD.1273.1.p1	inside	1	517				
//
# BSUD.12730.1.p1 Length: 483
# BSUD.12730.1.p1 Number of predicted TMRs: 0
BSUD.12730.1.p1	inside	1	483				
//
# BSUD.12732.1.p1 Length: 138
# BSUD.12732.1.p1 Number of predicted TMRs: 1
BSUD.12732.1.p1	inside	1	21				
BSUD.12732.1.p1	TMhelix	22	35				
BSUD.12732.1.p1	outside	36	138				
//
# BSUD.12733.1.p1 Length: 144
# BSUD.12733.1.p1 Number of predicted TMRs: 0
BSUD.12733.1.p1	inside	1	144				
//
# BSUD.12734.1.p1 Length: 250
# BSUD.12734.1.p1 Number of predicted TMRs: 0
BSUD.12734.1.p1	inside	1	250				
//
# BSUD.12735.1.p1 Length: 438
# BSUD.12735.1.p1 Number of predicted TMRs: 0
BSUD.12735.1.p1	inside	1	438				
//
# BSUD.12735.2.p1 Length: 445
# BSUD.12735.2.p1 Number of predicted TMRs: 0
BSUD.12735.2.p1	inside	1	445				
//
# BSUD.12736.1.p1 Length: 113
# BSUD.12736.1.p1 Number of predicted TMRs: 2
BSUD.12736.1.p1	inside	1	16				
BSUD.12736.1.p1	TMhelix	17	37				
BSUD.12736.1.p1	outside	38	58				
BSUD.12736.1.p1	TMhelix	59	80				
BSUD.12736.1.p1	inside	81	113				
//
# BSUD.12737.1.p1 Length: 380
# BSUD.12737.1.p1 Number of predicted TMRs: 0
BSUD.12737.1.p1	inside	1	380				
//
# BSUD.12738.1.p1 Length: 1167
# BSUD.12738.1.p1 Number of predicted TMRs: 1
BSUD.12738.1.p1	signal	1	31				
BSUD.12738.1.p1	outside	32	1073				
BSUD.12738.1.p1	TMhelix	1074	1094				
BSUD.12738.1.p1	inside	1095	1167				
//
# BSUD.12739.1.p1 Length: 179
# BSUD.12739.1.p1 Number of predicted TMRs: 0
BSUD.12739.1.p1	inside	1	179				
//
# BSUD.12739.2.p1 Length: 179
# BSUD.12739.2.p1 Number of predicted TMRs: 0
BSUD.12739.2.p1	inside	1	179				
//
# BSUD.12739.3.p1 Length: 179
# BSUD.12739.3.p1 Number of predicted TMRs: 0
BSUD.12739.3.p1	inside	1	179				
//
# BSUD.12739.4.p2 Length: 95
# BSUD.12739.4.p2 Number of predicted TMRs: 0
BSUD.12739.4.p2	inside	1	95				
//
# BSUD.1274.1.p1 Length: 126
# BSUD.1274.1.p1 Number of predicted TMRs: 0
BSUD.1274.1.p1	inside	1	126				
//
# BSUD.12741.1.p1 Length: 429
# BSUD.12741.1.p1 Number of predicted TMRs: 1
BSUD.12741.1.p1	inside	1	23				
BSUD.12741.1.p1	TMhelix	24	43				
BSUD.12741.1.p1	outside	44	429				
//
# BSUD.12742.1.p1 Length: 237
# BSUD.12742.1.p1 Number of predicted TMRs: 0
BSUD.12742.1.p1	signal	1	18				
BSUD.12742.1.p1	outside	19	237				
//
# BSUD.12743.1.p1 Length: 525
# BSUD.12743.1.p1 Number of predicted TMRs: 0
BSUD.12743.1.p1	inside	1	525				
//
# BSUD.12743.2.p1 Length: 525
# BSUD.12743.2.p1 Number of predicted TMRs: 0
BSUD.12743.2.p1	inside	1	525				
//
# BSUD.12744.1.p1 Length: 310
# BSUD.12744.1.p1 Number of predicted TMRs: 0
BSUD.12744.1.p1	inside	1	310				
//
# BSUD.12744.2.p1 Length: 307
# BSUD.12744.2.p1 Number of predicted TMRs: 0
BSUD.12744.2.p1	inside	1	307				
//
# BSUD.12745.1.p1 Length: 101
# BSUD.12745.1.p1 Number of predicted TMRs: 0
BSUD.12745.1.p1	inside	1	101				
//
# BSUD.12746.1.p1 Length: 70
# BSUD.12746.1.p1 Number of predicted TMRs: 0
BSUD.12746.1.p1	signal	1	60				
BSUD.12746.1.p1	outside	61	70				
//
# BSUD.12747.1.p1 Length: 401
# BSUD.12747.1.p1 Number of predicted TMRs: 0
BSUD.12747.1.p1	signal	1	23				
BSUD.12747.1.p1	outside	24	401				
//
# BSUD.12747.2.p1 Length: 772
# BSUD.12747.2.p1 Number of predicted TMRs: 0
BSUD.12747.2.p1	signal	1	23				
BSUD.12747.2.p1	outside	24	772				
//
# BSUD.12749.1.p1 Length: 102
# BSUD.12749.1.p1 Number of predicted TMRs: 0
BSUD.12749.1.p1	inside	1	102				
//
# BSUD.1275.1.p1 Length: 139
# BSUD.1275.1.p1 Number of predicted TMRs: 0
BSUD.1275.1.p1	signal	1	42				
BSUD.1275.1.p1	outside	43	139				
//
# BSUD.12751.1.p1 Length: 252
# BSUD.12751.1.p1 Number of predicted TMRs: 0
BSUD.12751.1.p1	inside	1	252				
//
# BSUD.12752.1.p1 Length: 72
# BSUD.12752.1.p1 Number of predicted TMRs: 0
BSUD.12752.1.p1	inside	1	72				
//
# BSUD.12754.1.p1 Length: 697
# BSUD.12754.1.p1 Number of predicted TMRs: 0
BSUD.12754.1.p1	inside	1	697				
//
# BSUD.12758.1.p1 Length: 277
# BSUD.12758.1.p1 Number of predicted TMRs: 0
BSUD.12758.1.p1	inside	1	277				
//
# BSUD.12758.2.p1 Length: 277
# BSUD.12758.2.p1 Number of predicted TMRs: 0
BSUD.12758.2.p1	inside	1	277				
//
# BSUD.12759.1.p1 Length: 104
# BSUD.12759.1.p1 Number of predicted TMRs: 0
BSUD.12759.1.p1	inside	1	104				
//
# BSUD.1276.1.p3 Length: 59
# BSUD.1276.1.p3 Number of predicted TMRs: 0
BSUD.1276.1.p3	inside	1	59				
//
# BSUD.12762.1.p1 Length: 335
# BSUD.12762.1.p1 Number of predicted TMRs: 2
BSUD.12762.1.p1	inside	1	231				
BSUD.12762.1.p1	TMhelix	232	253				
BSUD.12762.1.p1	outside	254	286				
BSUD.12762.1.p1	TMhelix	287	305				
BSUD.12762.1.p1	inside	306	335				
//
# BSUD.12763.1.p1 Length: 1276
# BSUD.12763.1.p1 Number of predicted TMRs: 4
BSUD.12763.1.p1	inside	1	19				
BSUD.12763.1.p1	TMhelix	20	40				
BSUD.12763.1.p1	outside	41	159				
BSUD.12763.1.p1	TMhelix	160	175				
BSUD.12763.1.p1	inside	176	1172				
BSUD.12763.1.p1	TMhelix	1173	1194				
BSUD.12763.1.p1	outside	1195	1227				
BSUD.12763.1.p1	TMhelix	1228	1246				
BSUD.12763.1.p1	inside	1247	1276				
//
# BSUD.12763.2.p1 Length: 1276
# BSUD.12763.2.p1 Number of predicted TMRs: 4
BSUD.12763.2.p1	inside	1	19				
BSUD.12763.2.p1	TMhelix	20	40				
BSUD.12763.2.p1	outside	41	159				
BSUD.12763.2.p1	TMhelix	160	175				
BSUD.12763.2.p1	inside	176	1172				
BSUD.12763.2.p1	TMhelix	1173	1194				
BSUD.12763.2.p1	outside	1195	1227				
BSUD.12763.2.p1	TMhelix	1228	1246				
BSUD.12763.2.p1	inside	1247	1276				
//
# BSUD.12764.1.p2 Length: 68
# BSUD.12764.1.p2 Number of predicted TMRs: 0
BSUD.12764.1.p2	inside	1	68				
//
# BSUD.12765.1.p1 Length: 293
# BSUD.12765.1.p1 Number of predicted TMRs: 0
BSUD.12765.1.p1	signal	1	23				
BSUD.12765.1.p1	outside	24	293				
//
# BSUD.12765.2.p1 Length: 365
# BSUD.12765.2.p1 Number of predicted TMRs: 0
BSUD.12765.2.p1	signal	1	23				
BSUD.12765.2.p1	outside	24	365				
//
# BSUD.12766.1.p1 Length: 70
# BSUD.12766.1.p1 Number of predicted TMRs: 0
BSUD.12766.1.p1	signal	1	19				
BSUD.12766.1.p1	outside	20	70				
//
# BSUD.1277.1.p1 Length: 381
# BSUD.1277.1.p1 Number of predicted TMRs: 0
BSUD.1277.1.p1	inside	1	381				
//
# BSUD.12770.1.p1 Length: 226
# BSUD.12770.1.p1 Number of predicted TMRs: 0
BSUD.12770.1.p1	inside	1	226				
//
# BSUD.12772.1.p1 Length: 250
# BSUD.12772.1.p1 Number of predicted TMRs: 3
BSUD.12772.1.p1	outside	1	16				
BSUD.12772.1.p1	TMhelix	17	37				
BSUD.12772.1.p1	inside	38	45				
BSUD.12772.1.p1	TMhelix	46	69				
BSUD.12772.1.p1	outside	70	97				
BSUD.12772.1.p1	TMhelix	98	116				
BSUD.12772.1.p1	inside	117	250				
//
# BSUD.12773.1.p1 Length: 963
# BSUD.12773.1.p1 Number of predicted TMRs: 0
BSUD.12773.1.p1	signal	1	25				
BSUD.12773.1.p1	outside	26	963				
//
# BSUD.12774.1.p1 Length: 582
# BSUD.12774.1.p1 Number of predicted TMRs: 9
BSUD.12774.1.p1	signal	1	20				
BSUD.12774.1.p1	outside	21	215				
BSUD.12774.1.p1	TMhelix	216	236				
BSUD.12774.1.p1	inside	237	285				
BSUD.12774.1.p1	TMhelix	286	306				
BSUD.12774.1.p1	outside	307	313				
BSUD.12774.1.p1	TMhelix	314	334				
BSUD.12774.1.p1	inside	335	355				
BSUD.12774.1.p1	TMhelix	356	376				
BSUD.12774.1.p1	outside	377	387				
BSUD.12774.1.p1	TMhelix	388	408				
BSUD.12774.1.p1	inside	409	440				
BSUD.12774.1.p1	TMhelix	441	461				
BSUD.12774.1.p1	outside	462	473				
BSUD.12774.1.p1	TMhelix	474	494				
BSUD.12774.1.p1	inside	495	510				
BSUD.12774.1.p1	TMhelix	511	531				
BSUD.12774.1.p1	outside	532	542				
BSUD.12774.1.p1	TMhelix	543	563				
BSUD.12774.1.p1	inside	564	582				
//
# BSUD.12775.1.p1 Length: 165
# BSUD.12775.1.p1 Number of predicted TMRs: 0
BSUD.12775.1.p1	inside	1	165				
//
# BSUD.12775.2.p1 Length: 165
# BSUD.12775.2.p1 Number of predicted TMRs: 0
BSUD.12775.2.p1	inside	1	165				
//
# BSUD.12776.1.p1 Length: 93
# BSUD.12776.1.p1 Number of predicted TMRs: 1
BSUD.12776.1.p1	inside	1	51				
BSUD.12776.1.p1	TMhelix	52	72				
BSUD.12776.1.p1	outside	73	93				
//
# BSUD.12777.1.p1 Length: 1454
# BSUD.12777.1.p1 Number of predicted TMRs: 0
BSUD.12777.1.p1	inside	1	1454				
//
# BSUD.12778.1.p3 Length: 51
# BSUD.12778.1.p3 Number of predicted TMRs: 0
BSUD.12778.1.p3	signal	1	15				
BSUD.12778.1.p3	outside	16	51				
//
# BSUD.12779.1.p1 Length: 432
# BSUD.12779.1.p1 Number of predicted TMRs: 0
BSUD.12779.1.p1	inside	1	432				
//
# BSUD.12780.1.p1 Length: 793
# BSUD.12780.1.p1 Number of predicted TMRs: 0
BSUD.12780.1.p1	inside	1	793				
//
# BSUD.12780.2.p1 Length: 804
# BSUD.12780.2.p1 Number of predicted TMRs: 0
BSUD.12780.2.p1	inside	1	804				
//
# BSUD.12780.3.p1 Length: 800
# BSUD.12780.3.p1 Number of predicted TMRs: 0
BSUD.12780.3.p1	inside	1	800				
//
# BSUD.12780.4.p1 Length: 521
# BSUD.12780.4.p1 Number of predicted TMRs: 0
BSUD.12780.4.p1	inside	1	521				
//
# BSUD.12780.5.p1 Length: 793
# BSUD.12780.5.p1 Number of predicted TMRs: 0
BSUD.12780.5.p1	inside	1	793				
//
# BSUD.12781.1.p2 Length: 104
# BSUD.12781.1.p2 Number of predicted TMRs: 0
BSUD.12781.1.p2	inside	1	104				
//
# BSUD.12782.1.p1 Length: 695
# BSUD.12782.1.p1 Number of predicted TMRs: 1
BSUD.12782.1.p1	inside	1	6				
BSUD.12782.1.p1	TMhelix	7	23				
BSUD.12782.1.p1	outside	24	695				
//
# BSUD.12783.1.p1 Length: 123
# BSUD.12783.1.p1 Number of predicted TMRs: 0
BSUD.12783.1.p1	inside	1	123				
//
# BSUD.12784.1.p1 Length: 409
# BSUD.12784.1.p1 Number of predicted TMRs: 0
BSUD.12784.1.p1	inside	1	409				
//
# BSUD.12785.1.p1 Length: 684
# BSUD.12785.1.p1 Number of predicted TMRs: 0
BSUD.12785.1.p1	inside	1	684				
//
# BSUD.12785.2.p1 Length: 678
# BSUD.12785.2.p1 Number of predicted TMRs: 0
BSUD.12785.2.p1	inside	1	678				
//
# BSUD.12785.3.p1 Length: 678
# BSUD.12785.3.p1 Number of predicted TMRs: 0
BSUD.12785.3.p1	inside	1	678				
//
# BSUD.12785.4.p1 Length: 684
# BSUD.12785.4.p1 Number of predicted TMRs: 0
BSUD.12785.4.p1	inside	1	684				
//
# BSUD.12785.5.p1 Length: 679
# BSUD.12785.5.p1 Number of predicted TMRs: 0
BSUD.12785.5.p1	inside	1	679				
//
# BSUD.12785.6.p1 Length: 684
# BSUD.12785.6.p1 Number of predicted TMRs: 0
BSUD.12785.6.p1	inside	1	684				
//
# BSUD.12786.1.p1 Length: 322
# BSUD.12786.1.p1 Number of predicted TMRs: 1
BSUD.12786.1.p1	inside	1	75				
BSUD.12786.1.p1	TMhelix	76	91				
BSUD.12786.1.p1	outside	92	322				
//
# BSUD.12787.1.p1 Length: 277
# BSUD.12787.1.p1 Number of predicted TMRs: 0
BSUD.12787.1.p1	inside	1	277				
//
# BSUD.12788.1.p1 Length: 534
# BSUD.12788.1.p1 Number of predicted TMRs: 0
BSUD.12788.1.p1	signal	1	16				
BSUD.12788.1.p1	outside	17	534				
//
# BSUD.12788.2.p1 Length: 534
# BSUD.12788.2.p1 Number of predicted TMRs: 0
BSUD.12788.2.p1	signal	1	16				
BSUD.12788.2.p1	outside	17	534				
//
# BSUD.12788.3.p1 Length: 534
# BSUD.12788.3.p1 Number of predicted TMRs: 0
BSUD.12788.3.p1	signal	1	16				
BSUD.12788.3.p1	outside	17	534				
//
# BSUD.12788.4.p1 Length: 525
# BSUD.12788.4.p1 Number of predicted TMRs: 0
BSUD.12788.4.p1	signal	1	16				
BSUD.12788.4.p1	outside	17	525				
//
# BSUD.12788.5.p1 Length: 524
# BSUD.12788.5.p1 Number of predicted TMRs: 0
BSUD.12788.5.p1	signal	1	16				
BSUD.12788.5.p1	outside	17	524				
//
# BSUD.12788.6.p1 Length: 534
# BSUD.12788.6.p1 Number of predicted TMRs: 0
BSUD.12788.6.p1	signal	1	16				
BSUD.12788.6.p1	outside	17	534				
//
# BSUD.12789.1.p1 Length: 59
# BSUD.12789.1.p1 Number of predicted TMRs: 0
BSUD.12789.1.p1	outside	1	59				
//
# BSUD.1279.1.p1 Length: 66
# BSUD.1279.1.p1 Number of predicted TMRs: 0
BSUD.1279.1.p1	inside	1	66				
//
# BSUD.12791.1.p3 Length: 52
# BSUD.12791.1.p3 Number of predicted TMRs: 0
BSUD.12791.1.p3	inside	1	52				
//
# BSUD.12792.1.p1 Length: 629
# BSUD.12792.1.p1 Number of predicted TMRs: 0
BSUD.12792.1.p1	inside	1	629				
//
# BSUD.12792.2.p1 Length: 477
# BSUD.12792.2.p1 Number of predicted TMRs: 0
BSUD.12792.2.p1	inside	1	477				
//
# BSUD.12796.1.p1 Length: 498
# BSUD.12796.1.p1 Number of predicted TMRs: 0
BSUD.12796.1.p1	inside	1	498				
//
# BSUD.12797.1.p1 Length: 445
# BSUD.12797.1.p1 Number of predicted TMRs: 0
BSUD.12797.1.p1	inside	1	445				
//
# BSUD.12798.1.p1 Length: 625
# BSUD.12798.1.p1 Number of predicted TMRs: 0
BSUD.12798.1.p1	inside	1	625				
//
# BSUD.12799.1.p1 Length: 500
# BSUD.12799.1.p1 Number of predicted TMRs: 0
BSUD.12799.1.p1	inside	1	500				
//
# BSUD.12799.2.p1 Length: 500
# BSUD.12799.2.p1 Number of predicted TMRs: 0
BSUD.12799.2.p1	inside	1	500				
//
# BSUD.128.1.p1 Length: 375
# BSUD.128.1.p1 Number of predicted TMRs: 0
BSUD.128.1.p1	inside	1	375				
//
# BSUD.1280.1.p1 Length: 79
# BSUD.1280.1.p1 Number of predicted TMRs: 2
BSUD.1280.1.p1	signal	1	10				
BSUD.1280.1.p1	outside	11	11				
BSUD.1280.1.p1	TMhelix	12	29				
BSUD.1280.1.p1	inside	30	48				
BSUD.1280.1.p1	TMhelix	49	69				
BSUD.1280.1.p1	outside	70	79				
//
# BSUD.12800.1.p1 Length: 395
# BSUD.12800.1.p1 Number of predicted TMRs: 0
BSUD.12800.1.p1	signal	1	19				
BSUD.12800.1.p1	outside	20	395				
//
# BSUD.12801.1.p1 Length: 139
# BSUD.12801.1.p1 Number of predicted TMRs: 0
BSUD.12801.1.p1	inside	1	139				
//
# BSUD.12801.2.p1 Length: 319
# BSUD.12801.2.p1 Number of predicted TMRs: 0
BSUD.12801.2.p1	inside	1	319				
//
# BSUD.12801.3.p1 Length: 183
# BSUD.12801.3.p1 Number of predicted TMRs: 0
BSUD.12801.3.p1	inside	1	183				
//
# BSUD.12802.1.p1 Length: 297
# BSUD.12802.1.p1 Number of predicted TMRs: 1
BSUD.12802.1.p1	signal	1	33				
BSUD.12802.1.p1	outside	34	209				
BSUD.12802.1.p1	TMhelix	210	229				
BSUD.12802.1.p1	inside	230	297				
//
# BSUD.12802.2.p1 Length: 297
# BSUD.12802.2.p1 Number of predicted TMRs: 1
BSUD.12802.2.p1	signal	1	33				
BSUD.12802.2.p1	outside	34	209				
BSUD.12802.2.p1	TMhelix	210	229				
BSUD.12802.2.p1	inside	230	297				
//
# BSUD.12802.3.p1 Length: 297
# BSUD.12802.3.p1 Number of predicted TMRs: 1
BSUD.12802.3.p1	signal	1	33				
BSUD.12802.3.p1	outside	34	209				
BSUD.12802.3.p1	TMhelix	210	229				
BSUD.12802.3.p1	inside	230	297				
//
# BSUD.12802.4.p1 Length: 297
# BSUD.12802.4.p1 Number of predicted TMRs: 1
BSUD.12802.4.p1	signal	1	33				
BSUD.12802.4.p1	outside	34	209				
BSUD.12802.4.p1	TMhelix	210	229				
BSUD.12802.4.p1	inside	230	297				
//
# BSUD.12802.5.p1 Length: 297
# BSUD.12802.5.p1 Number of predicted TMRs: 1
BSUD.12802.5.p1	signal	1	33				
BSUD.12802.5.p1	outside	34	209				
BSUD.12802.5.p1	TMhelix	210	229				
BSUD.12802.5.p1	inside	230	297				
//
# BSUD.12802.6.p1 Length: 297
# BSUD.12802.6.p1 Number of predicted TMRs: 1
BSUD.12802.6.p1	signal	1	33				
BSUD.12802.6.p1	outside	34	209				
BSUD.12802.6.p1	TMhelix	210	229				
BSUD.12802.6.p1	inside	230	297				
//
# BSUD.12803.1.p1 Length: 1077
# BSUD.12803.1.p1 Number of predicted TMRs: 0
BSUD.12803.1.p1	inside	1	1077				
//
# BSUD.12803.2.p1 Length: 1046
# BSUD.12803.2.p1 Number of predicted TMRs: 0
BSUD.12803.2.p1	inside	1	1046				
//
# BSUD.12804.1.p1 Length: 70
# BSUD.12804.1.p1 Number of predicted TMRs: 0
BSUD.12804.1.p1	inside	1	70				
//
# BSUD.12807.1.p1 Length: 58
# BSUD.12807.1.p1 Number of predicted TMRs: 0
BSUD.12807.1.p1	signal	1	18				
BSUD.12807.1.p1	outside	19	58				
//
# BSUD.12808.1.p1 Length: 101
# BSUD.12808.1.p1 Number of predicted TMRs: 0
BSUD.12808.1.p1	inside	1	101				
//
# BSUD.1281.1.p1 Length: 462
# BSUD.1281.1.p1 Number of predicted TMRs: 0
BSUD.1281.1.p1	inside	1	462				
//
# BSUD.1281.2.p2 Length: 165
# BSUD.1281.2.p2 Number of predicted TMRs: 0
BSUD.1281.2.p2	inside	1	165				
//
# BSUD.12810.1.p1 Length: 256
# BSUD.12810.1.p1 Number of predicted TMRs: 0
BSUD.12810.1.p1	inside	1	256				
//
# BSUD.12811.1.p1 Length: 547
# BSUD.12811.1.p1 Number of predicted TMRs: 0
BSUD.12811.1.p1	signal	1	17				
BSUD.12811.1.p1	outside	18	547				
//
# BSUD.12811.2.p1 Length: 82
# BSUD.12811.2.p1 Number of predicted TMRs: 0
BSUD.12811.2.p1	outside	1	82				
//
# BSUD.12812.1.p1 Length: 174
# BSUD.12812.1.p1 Number of predicted TMRs: 0
BSUD.12812.1.p1	inside	1	174				
//
# BSUD.12813.1.p1 Length: 184
# BSUD.12813.1.p1 Number of predicted TMRs: 0
BSUD.12813.1.p1	signal	1	31				
BSUD.12813.1.p1	outside	32	184				
//
# BSUD.12814.1.p1 Length: 229
# BSUD.12814.1.p1 Number of predicted TMRs: 0
BSUD.12814.1.p1	signal	1	17				
BSUD.12814.1.p1	outside	18	229				
//
# BSUD.12814.2.p1 Length: 193
# BSUD.12814.2.p1 Number of predicted TMRs: 0
BSUD.12814.2.p1	outside	1	193				
//
# BSUD.12814.3.p1 Length: 229
# BSUD.12814.3.p1 Number of predicted TMRs: 0
BSUD.12814.3.p1	signal	1	17				
BSUD.12814.3.p1	outside	18	229				
//
# BSUD.12814.4.p1 Length: 193
# BSUD.12814.4.p1 Number of predicted TMRs: 0
BSUD.12814.4.p1	outside	1	193				
//
# BSUD.12814.5.p1 Length: 229
# BSUD.12814.5.p1 Number of predicted TMRs: 0
BSUD.12814.5.p1	signal	1	17				
BSUD.12814.5.p1	outside	18	229				
//
# BSUD.12814.6.p1 Length: 53
# BSUD.12814.6.p1 Number of predicted TMRs: 0
BSUD.12814.6.p1	inside	1	53				
//
# BSUD.12814.7.p1 Length: 60
# BSUD.12814.7.p1 Number of predicted TMRs: 0
BSUD.12814.7.p1	inside	1	60				
//
# BSUD.12814.8.p1 Length: 53
# BSUD.12814.8.p1 Number of predicted TMRs: 0
BSUD.12814.8.p1	inside	1	53				
//
# BSUD.12814.9.p1 Length: 60
# BSUD.12814.9.p1 Number of predicted TMRs: 0
BSUD.12814.9.p1	inside	1	60				
//
# BSUD.12815.1.p1 Length: 407
# BSUD.12815.1.p1 Number of predicted TMRs: 0
BSUD.12815.1.p1	inside	1	407				
//
# BSUD.12816.2.p1 Length: 89
# BSUD.12816.2.p1 Number of predicted TMRs: 0
BSUD.12816.2.p1	inside	1	89				
//
# BSUD.12816.3.p1 Length: 89
# BSUD.12816.3.p1 Number of predicted TMRs: 0
BSUD.12816.3.p1	inside	1	89				
//
# BSUD.12817.1.p1 Length: 69
# BSUD.12817.1.p1 Number of predicted TMRs: 0
BSUD.12817.1.p1	inside	1	69				
//
# BSUD.12818.1.p1 Length: 161
# BSUD.12818.1.p1 Number of predicted TMRs: 0
BSUD.12818.1.p1	inside	1	161				
//
# BSUD.1282.1.p1 Length: 509
# BSUD.1282.1.p1 Number of predicted TMRs: 0
BSUD.1282.1.p1	inside	1	509				
//
# BSUD.12820.1.p1 Length: 65
# BSUD.12820.1.p1 Number of predicted TMRs: 0
BSUD.12820.1.p1	inside	1	65				
//
# BSUD.12822.1.p1 Length: 187
# BSUD.12822.1.p1 Number of predicted TMRs: 0
BSUD.12822.1.p1	outside	1	187				
//
# BSUD.12822.2.p2 Length: 187
# BSUD.12822.2.p2 Number of predicted TMRs: 0
BSUD.12822.2.p2	outside	1	187				
//
# BSUD.12823.1.p1 Length: 104
# BSUD.12823.1.p1 Number of predicted TMRs: 0
BSUD.12823.1.p1	signal	1	21				
BSUD.12823.1.p1	outside	22	104				
//
# BSUD.12824.1.p1 Length: 76
# BSUD.12824.1.p1 Number of predicted TMRs: 0
BSUD.12824.1.p1	inside	1	76				
//
# BSUD.12825.1.p1 Length: 730
# BSUD.12825.1.p1 Number of predicted TMRs: 0
BSUD.12825.1.p1	outside	1	730				
//
# BSUD.12826.1.p1 Length: 358
# BSUD.12826.1.p1 Number of predicted TMRs: 0
BSUD.12826.1.p1	signal	1	23				
BSUD.12826.1.p1	outside	24	358				
//
# BSUD.12827.1.p1 Length: 282
# BSUD.12827.1.p1 Number of predicted TMRs: 1
BSUD.12827.1.p1	signal	1	12				
BSUD.12827.1.p1	outside	13	13				
BSUD.12827.1.p1	TMhelix	14	23				
BSUD.12827.1.p1	inside	24	282				
//
# BSUD.1283.1.p1 Length: 421
# BSUD.1283.1.p1 Number of predicted TMRs: 1
BSUD.1283.1.p1	outside	1	4				
BSUD.1283.1.p1	TMhelix	5	25				
BSUD.1283.1.p1	inside	26	421				
//
# BSUD.12830.1.p1 Length: 214
# BSUD.12830.1.p1 Number of predicted TMRs: 2
BSUD.12830.1.p1	inside	1	102				
BSUD.12830.1.p1	TMhelix	103	112				
BSUD.12830.1.p1	outside	113	113				
BSUD.12830.1.p1	TMhelix	114	123				
BSUD.12830.1.p1	inside	124	214				
//
# BSUD.12830.2.p1 Length: 225
# BSUD.12830.2.p1 Number of predicted TMRs: 2
BSUD.12830.2.p1	inside	1	102				
BSUD.12830.2.p1	TMhelix	103	112				
BSUD.12830.2.p1	outside	113	113				
BSUD.12830.2.p1	TMhelix	114	123				
BSUD.12830.2.p1	inside	124	225				
//
# BSUD.12830.3.p1 Length: 227
# BSUD.12830.3.p1 Number of predicted TMRs: 2
BSUD.12830.3.p1	inside	1	115				
BSUD.12830.3.p1	TMhelix	116	125				
BSUD.12830.3.p1	outside	126	126				
BSUD.12830.3.p1	TMhelix	127	136				
BSUD.12830.3.p1	inside	137	227				
//
# BSUD.12831.1.p1 Length: 484
# BSUD.12831.1.p1 Number of predicted TMRs: 0
BSUD.12831.1.p1	signal	1	25				
BSUD.12831.1.p1	outside	26	484				
//
# BSUD.12832.1.p1 Length: 76
# BSUD.12832.1.p1 Number of predicted TMRs: 0
BSUD.12832.1.p1	outside	1	76				
//
# BSUD.12835.1.p1 Length: 973
# BSUD.12835.1.p1 Number of predicted TMRs: 0
BSUD.12835.1.p1	inside	1	973				
//
# BSUD.12836.1.p1 Length: 1259
# BSUD.12836.1.p1 Number of predicted TMRs: 0
BSUD.12836.1.p1	inside	1	1259				
//
# BSUD.12838.1.p1 Length: 288
# BSUD.12838.1.p1 Number of predicted TMRs: 6
BSUD.12838.1.p1	inside	1	6				
BSUD.12838.1.p1	TMhelix	7	27				
BSUD.12838.1.p1	outside	28	56				
BSUD.12838.1.p1	TMhelix	57	77				
BSUD.12838.1.p1	inside	78	101				
BSUD.12838.1.p1	TMhelix	102	122				
BSUD.12838.1.p1	outside	123	171				
BSUD.12838.1.p1	TMhelix	172	184				
BSUD.12838.1.p1	inside	185	199				
BSUD.12838.1.p1	TMhelix	200	218				
BSUD.12838.1.p1	outside	219	226				
BSUD.12838.1.p1	TMhelix	227	246				
BSUD.12838.1.p1	inside	247	288				
//
# BSUD.12838.2.p1 Length: 288
# BSUD.12838.2.p1 Number of predicted TMRs: 6
BSUD.12838.2.p1	inside	1	6				
BSUD.12838.2.p1	TMhelix	7	27				
BSUD.12838.2.p1	outside	28	56				
BSUD.12838.2.p1	TMhelix	57	77				
BSUD.12838.2.p1	inside	78	101				
BSUD.12838.2.p1	TMhelix	102	122				
BSUD.12838.2.p1	outside	123	171				
BSUD.12838.2.p1	TMhelix	172	184				
BSUD.12838.2.p1	inside	185	199				
BSUD.12838.2.p1	TMhelix	200	218				
BSUD.12838.2.p1	outside	219	226				
BSUD.12838.2.p1	TMhelix	227	246				
BSUD.12838.2.p1	inside	247	288				
//
# BSUD.12839.1.p1 Length: 605
# BSUD.12839.1.p1 Number of predicted TMRs: 0
BSUD.12839.1.p1	inside	1	605				
//
# BSUD.12839.2.p1 Length: 605
# BSUD.12839.2.p1 Number of predicted TMRs: 0
BSUD.12839.2.p1	inside	1	605				
//
# BSUD.12839.3.p1 Length: 605
# BSUD.12839.3.p1 Number of predicted TMRs: 0
BSUD.12839.3.p1	inside	1	605				
//
# BSUD.1284.1.p1 Length: 560
# BSUD.1284.1.p1 Number of predicted TMRs: 12
BSUD.1284.1.p1	inside	1	21				
BSUD.1284.1.p1	TMhelix	22	40				
BSUD.1284.1.p1	outside	41	144				
BSUD.1284.1.p1	TMhelix	145	165				
BSUD.1284.1.p1	inside	166	171				
BSUD.1284.1.p1	TMhelix	172	192				
BSUD.1284.1.p1	outside	193	195				
BSUD.1284.1.p1	TMhelix	196	216				
BSUD.1284.1.p1	inside	217	229				
BSUD.1284.1.p1	TMhelix	230	252				
BSUD.1284.1.p1	outside	253	258				
BSUD.1284.1.p1	TMhelix	259	273				
BSUD.1284.1.p1	inside	274	339				
BSUD.1284.1.p1	TMhelix	340	360				
BSUD.1284.1.p1	outside	361	368				
BSUD.1284.1.p1	TMhelix	369	389				
BSUD.1284.1.p1	inside	390	397				
BSUD.1284.1.p1	TMhelix	398	418				
BSUD.1284.1.p1	outside	419	424				
BSUD.1284.1.p1	TMhelix	425	445				
BSUD.1284.1.p1	inside	446	466				
BSUD.1284.1.p1	TMhelix	467	480				
BSUD.1284.1.p1	outside	481	492				
BSUD.1284.1.p1	TMhelix	493	513				
BSUD.1284.1.p1	inside	514	560				
//
# BSUD.12840.1.p1 Length: 214
# BSUD.12840.1.p1 Number of predicted TMRs: 2
BSUD.12840.1.p1	inside	1	102				
BSUD.12840.1.p1	TMhelix	103	112				
BSUD.12840.1.p1	outside	113	113				
BSUD.12840.1.p1	TMhelix	114	123				
BSUD.12840.1.p1	inside	124	214				
//
# BSUD.12840.2.p1 Length: 225
# BSUD.12840.2.p1 Number of predicted TMRs: 2
BSUD.12840.2.p1	inside	1	102				
BSUD.12840.2.p1	TMhelix	103	112				
BSUD.12840.2.p1	outside	113	113				
BSUD.12840.2.p1	TMhelix	114	123				
BSUD.12840.2.p1	inside	124	225				
//
# BSUD.12841.1.p1 Length: 802
# BSUD.12841.1.p1 Number of predicted TMRs: 0
BSUD.12841.1.p1	signal	1	25				
BSUD.12841.1.p1	outside	26	802				
//
# BSUD.12842.1.p1 Length: 973
# BSUD.12842.1.p1 Number of predicted TMRs: 0
BSUD.12842.1.p1	inside	1	973				
//
# BSUD.12843.1.p1 Length: 1259
# BSUD.12843.1.p1 Number of predicted TMRs: 0
BSUD.12843.1.p1	inside	1	1259				
//
# BSUD.12846.1.p1 Length: 70
# BSUD.12846.1.p1 Number of predicted TMRs: 0
BSUD.12846.1.p1	inside	1	70				
//
# BSUD.12847.1.p1 Length: 754
# BSUD.12847.1.p1 Number of predicted TMRs: 0
BSUD.12847.1.p1	inside	1	754				
//
# BSUD.12848.1.p1 Length: 618
# BSUD.12848.1.p1 Number of predicted TMRs: 1
BSUD.12848.1.p1	outside	1	363				
BSUD.12848.1.p1	TMhelix	364	385				
BSUD.12848.1.p1	inside	386	618				
//
# BSUD.12849.1.p1 Length: 134
# BSUD.12849.1.p1 Number of predicted TMRs: 1
BSUD.12849.1.p1	signal	1	28				
BSUD.12849.1.p1	outside	29	80				
BSUD.12849.1.p1	TMhelix	81	101				
BSUD.12849.1.p1	inside	102	134				
//
# BSUD.1285.1.p1 Length: 243
# BSUD.1285.1.p1 Number of predicted TMRs: 0
BSUD.1285.1.p1	inside	1	243				
//
# BSUD.12850.1.p1 Length: 420
# BSUD.12850.1.p1 Number of predicted TMRs: 0
BSUD.12850.1.p1	inside	1	420				
//
# BSUD.12851.1.p1 Length: 520
# BSUD.12851.1.p1 Number of predicted TMRs: 0
BSUD.12851.1.p1	inside	1	520				
//
# BSUD.12852.1.p1 Length: 1214
# BSUD.12852.1.p1 Number of predicted TMRs: 0
BSUD.12852.1.p1	inside	1	1214				
//
# BSUD.12853.1.p1 Length: 895
# BSUD.12853.1.p1 Number of predicted TMRs: 0
BSUD.12853.1.p1	outside	1	895				
//
# BSUD.12854.1.p1 Length: 578
# BSUD.12854.1.p1 Number of predicted TMRs: 0
BSUD.12854.1.p1	inside	1	578				
//
# BSUD.12856.1.p1 Length: 1384
# BSUD.12856.1.p1 Number of predicted TMRs: 0
BSUD.12856.1.p1	inside	1	1384				
//
# BSUD.12856.2.p1 Length: 637
# BSUD.12856.2.p1 Number of predicted TMRs: 0
BSUD.12856.2.p1	inside	1	637				
//
# BSUD.12857.1.p1 Length: 352
# BSUD.12857.1.p1 Number of predicted TMRs: 0
BSUD.12857.1.p1	inside	1	352				
//
# BSUD.12857.2.p1 Length: 417
# BSUD.12857.2.p1 Number of predicted TMRs: 0
BSUD.12857.2.p1	inside	1	417				
//
# BSUD.12857.3.p1 Length: 86
# BSUD.12857.3.p1 Number of predicted TMRs: 0
BSUD.12857.3.p1	inside	1	86				
//
# BSUD.12857.4.p1 Length: 86
# BSUD.12857.4.p1 Number of predicted TMRs: 0
BSUD.12857.4.p1	inside	1	86				
//
# BSUD.12857.5.p1 Length: 86
# BSUD.12857.5.p1 Number of predicted TMRs: 0
BSUD.12857.5.p1	inside	1	86				
//
# BSUD.12858.1.p1 Length: 331
# BSUD.12858.1.p1 Number of predicted TMRs: 0
BSUD.12858.1.p1	inside	1	331				
//
# BSUD.12859.1.p1 Length: 224
# BSUD.12859.1.p1 Number of predicted TMRs: 4
BSUD.12859.1.p1	inside	1	69				
BSUD.12859.1.p1	TMhelix	70	90				
BSUD.12859.1.p1	outside	91	101				
BSUD.12859.1.p1	TMhelix	102	122				
BSUD.12859.1.p1	inside	123	142				
BSUD.12859.1.p1	TMhelix	143	164				
BSUD.12859.1.p1	outside	165	185				
BSUD.12859.1.p1	TMhelix	186	208				
BSUD.12859.1.p1	inside	209	224				
//
# BSUD.12859.2.p1 Length: 214
# BSUD.12859.2.p1 Number of predicted TMRs: 4
BSUD.12859.2.p1	inside	1	58				
BSUD.12859.2.p1	TMhelix	59	80				
BSUD.12859.2.p1	outside	81	91				
BSUD.12859.2.p1	TMhelix	92	112				
BSUD.12859.2.p1	inside	113	132				
BSUD.12859.2.p1	TMhelix	133	154				
BSUD.12859.2.p1	outside	155	181				
BSUD.12859.2.p1	TMhelix	182	202				
BSUD.12859.2.p1	inside	203	214				
//
# BSUD.1286.1.p1 Length: 588
# BSUD.1286.1.p1 Number of predicted TMRs: 0
BSUD.1286.1.p1	inside	1	588				
//
# BSUD.12860.1.p1 Length: 639
# BSUD.12860.1.p1 Number of predicted TMRs: 0
BSUD.12860.1.p1	inside	1	639				
//
# BSUD.12861.1.p1 Length: 122
# BSUD.12861.1.p1 Number of predicted TMRs: 0
BSUD.12861.1.p1	inside	1	122				
//
# BSUD.12862.1.p1 Length: 282
# BSUD.12862.1.p1 Number of predicted TMRs: 0
BSUD.12862.1.p1	inside	1	282				
//
# BSUD.12862.2.p1 Length: 201
# BSUD.12862.2.p1 Number of predicted TMRs: 0
BSUD.12862.2.p1	inside	1	201				
//
# BSUD.12862.3.p1 Length: 243
# BSUD.12862.3.p1 Number of predicted TMRs: 0
BSUD.12862.3.p1	inside	1	243				
//
# BSUD.12862.4.p1 Length: 208
# BSUD.12862.4.p1 Number of predicted TMRs: 0
BSUD.12862.4.p1	inside	1	208				
//
# BSUD.12862.5.p1 Length: 247
# BSUD.12862.5.p1 Number of predicted TMRs: 0
BSUD.12862.5.p1	inside	1	247				
//
# BSUD.12862.6.p1 Length: 166
# BSUD.12862.6.p1 Number of predicted TMRs: 0
BSUD.12862.6.p1	inside	1	166				
//
# BSUD.12862.7.p1 Length: 247
# BSUD.12862.7.p1 Number of predicted TMRs: 0
BSUD.12862.7.p1	inside	1	247				
//
# BSUD.12862.8.p1 Length: 208
# BSUD.12862.8.p1 Number of predicted TMRs: 0
BSUD.12862.8.p1	inside	1	208				
//
# BSUD.12864.1.p1 Length: 407
# BSUD.12864.1.p1 Number of predicted TMRs: 0
BSUD.12864.1.p1	inside	1	407				
//
# BSUD.12864.2.p1 Length: 409
# BSUD.12864.2.p1 Number of predicted TMRs: 0
BSUD.12864.2.p1	inside	1	409				
//
# BSUD.12865.1.p1 Length: 166
# BSUD.12865.1.p1 Number of predicted TMRs: 0
BSUD.12865.1.p1	inside	1	166				
//
# BSUD.12866.1.p1 Length: 1101
# BSUD.12866.1.p1 Number of predicted TMRs: 0
BSUD.12866.1.p1	inside	1	1101				
//
# BSUD.12867.1.p1 Length: 210
# BSUD.12867.1.p1 Number of predicted TMRs: 1
BSUD.12867.1.p1	signal	1	20				
BSUD.12867.1.p1	outside	21	172				
BSUD.12867.1.p1	TMhelix	173	195				
BSUD.12867.1.p1	inside	196	210				
//
# BSUD.12867.2.p1 Length: 214
# BSUD.12867.2.p1 Number of predicted TMRs: 1
BSUD.12867.2.p1	signal	1	20				
BSUD.12867.2.p1	outside	21	172				
BSUD.12867.2.p1	TMhelix	173	195				
BSUD.12867.2.p1	inside	196	214				
//
# BSUD.12868.1.p1 Length: 622
# BSUD.12868.1.p1 Number of predicted TMRs: 1
BSUD.12868.1.p1	outside	1	463				
BSUD.12868.1.p1	TMhelix	464	484				
BSUD.12868.1.p1	inside	485	622				
//
# BSUD.12869.1.p1 Length: 115
# BSUD.12869.1.p1 Number of predicted TMRs: 0
BSUD.12869.1.p1	inside	1	115				
//
# BSUD.1287.1.p1 Length: 858
# BSUD.1287.1.p1 Number of predicted TMRs: 0
BSUD.1287.1.p1	inside	1	858				
//
# BSUD.1287.2.p1 Length: 502
# BSUD.1287.2.p1 Number of predicted TMRs: 0
BSUD.1287.2.p1	inside	1	502				
//
# BSUD.12870.1.p1 Length: 433
# BSUD.12870.1.p1 Number of predicted TMRs: 0
BSUD.12870.1.p1	outside	1	433				
//
# BSUD.12871.1.p1 Length: 109
# BSUD.12871.1.p1 Number of predicted TMRs: 0
BSUD.12871.1.p1	inside	1	109				
//
# BSUD.12873.1.p1 Length: 68
# BSUD.12873.1.p1 Number of predicted TMRs: 0
BSUD.12873.1.p1	outside	1	68				
//
# BSUD.12875.1.p1 Length: 132
# BSUD.12875.1.p1 Number of predicted TMRs: 0
BSUD.12875.1.p1	inside	1	132				
//
# BSUD.12877.1.p1 Length: 142
# BSUD.12877.1.p1 Number of predicted TMRs: 0
BSUD.12877.1.p1	outside	1	142				
//
# BSUD.12879.1.p2 Length: 54
# BSUD.12879.1.p2 Number of predicted TMRs: 0
BSUD.12879.1.p2	inside	1	54				
//
# BSUD.1288.1.p1 Length: 969
# BSUD.1288.1.p1 Number of predicted TMRs: 0
BSUD.1288.1.p1	signal	1	25				
BSUD.1288.1.p1	outside	26	969				
//
# BSUD.12880.1.p1 Length: 58
# BSUD.12880.1.p1 Number of predicted TMRs: 0
BSUD.12880.1.p1	inside	1	58				
//
# BSUD.12881.1.p1 Length: 300
# BSUD.12881.1.p1 Number of predicted TMRs: 0
BSUD.12881.1.p1	signal	1	17				
BSUD.12881.1.p1	outside	18	300				
//
# BSUD.12882.1.p1 Length: 88
# BSUD.12882.1.p1 Number of predicted TMRs: 0
BSUD.12882.1.p1	inside	1	88				
//
# BSUD.12883.1.p1 Length: 93
# BSUD.12883.1.p1 Number of predicted TMRs: 0
BSUD.12883.1.p1	inside	1	93				
//
# BSUD.12884.1.p1 Length: 320
# BSUD.12884.1.p1 Number of predicted TMRs: 0
BSUD.12884.1.p1	signal	1	22				
BSUD.12884.1.p1	outside	23	320				
//
# BSUD.12885.1.p1 Length: 371
# BSUD.12885.1.p1 Number of predicted TMRs: 0
BSUD.12885.1.p1	signal	1	22				
BSUD.12885.1.p1	outside	23	371				
//
# BSUD.12886.1.p1 Length: 423
# BSUD.12886.1.p1 Number of predicted TMRs: 0
BSUD.12886.1.p1	signal	1	22				
BSUD.12886.1.p1	outside	23	423				
//
# BSUD.12887.1.p2 Length: 130
# BSUD.12887.1.p2 Number of predicted TMRs: 0
BSUD.12887.1.p2	signal	1	26				
BSUD.12887.1.p2	outside	27	130				
//
# BSUD.12888.1.p1 Length: 420
# BSUD.12888.1.p1 Number of predicted TMRs: 0
BSUD.12888.1.p1	signal	1	22				
BSUD.12888.1.p1	outside	23	420				
//
# BSUD.12888.2.p1 Length: 420
# BSUD.12888.2.p1 Number of predicted TMRs: 0
BSUD.12888.2.p1	signal	1	22				
BSUD.12888.2.p1	outside	23	420				
//
# BSUD.12889.1.p1 Length: 358
# BSUD.12889.1.p1 Number of predicted TMRs: 0
BSUD.12889.1.p1	signal	1	21				
BSUD.12889.1.p1	outside	22	358				
//
# BSUD.12890.1.p1 Length: 50
# BSUD.12890.1.p1 Number of predicted TMRs: 0
BSUD.12890.1.p1	inside	1	50				
//
# BSUD.12891.1.p2 Length: 78
# BSUD.12891.1.p2 Number of predicted TMRs: 0
BSUD.12891.1.p2	inside	1	78				
//
# BSUD.12892.1.p1 Length: 396
# BSUD.12892.1.p1 Number of predicted TMRs: 0
BSUD.12892.1.p1	inside	1	396				
//
# BSUD.12892.2.p1 Length: 415
# BSUD.12892.2.p1 Number of predicted TMRs: 0
BSUD.12892.2.p1	inside	1	415				
//
# BSUD.12892.3.p1 Length: 415
# BSUD.12892.3.p1 Number of predicted TMRs: 0
BSUD.12892.3.p1	inside	1	415				
//
# BSUD.12892.4.p1 Length: 415
# BSUD.12892.4.p1 Number of predicted TMRs: 0
BSUD.12892.4.p1	inside	1	415				
//
# BSUD.12892.5.p1 Length: 396
# BSUD.12892.5.p1 Number of predicted TMRs: 0
BSUD.12892.5.p1	inside	1	396				
//
# BSUD.12892.6.p1 Length: 415
# BSUD.12892.6.p1 Number of predicted TMRs: 0
BSUD.12892.6.p1	inside	1	415				
//
# BSUD.12893.1.p3 Length: 53
# BSUD.12893.1.p3 Number of predicted TMRs: 0
BSUD.12893.1.p3	signal	1	33				
BSUD.12893.1.p3	outside	34	53				
//
# BSUD.12893.2.p3 Length: 70
# BSUD.12893.2.p3 Number of predicted TMRs: 0
BSUD.12893.2.p3	inside	1	70				
//
# BSUD.12893.3.p2 Length: 92
# BSUD.12893.3.p2 Number of predicted TMRs: 0
BSUD.12893.3.p2	inside	1	92				
//
# BSUD.12894.1.p1 Length: 348
# BSUD.12894.1.p1 Number of predicted TMRs: 0
BSUD.12894.1.p1	outside	1	348				
//
# BSUD.12894.2.p1 Length: 380
# BSUD.12894.2.p1 Number of predicted TMRs: 0
BSUD.12894.2.p1	signal	1	26				
BSUD.12894.2.p1	outside	27	380				
//
# BSUD.12894.3.p1 Length: 679
# BSUD.12894.3.p1 Number of predicted TMRs: 0
BSUD.12894.3.p1	inside	1	679				
//
# BSUD.12895.1.p1 Length: 767
# BSUD.12895.1.p1 Number of predicted TMRs: 0
BSUD.12895.1.p1	inside	1	767				
//
# BSUD.12896.1.p1 Length: 747
# BSUD.12896.1.p1 Number of predicted TMRs: 1
BSUD.12896.1.p1	signal	1	26				
BSUD.12896.1.p1	outside	27	471				
BSUD.12896.1.p1	TMhelix	472	495				
BSUD.12896.1.p1	inside	496	747				
//
# BSUD.12896.2.p1 Length: 715
# BSUD.12896.2.p1 Number of predicted TMRs: 1
BSUD.12896.2.p1	outside	1	439				
BSUD.12896.2.p1	TMhelix	440	463				
BSUD.12896.2.p1	inside	464	715				
//
# BSUD.12897.1.p1 Length: 167
# BSUD.12897.1.p1 Number of predicted TMRs: 0
BSUD.12897.1.p1	signal	1	17				
BSUD.12897.1.p1	outside	18	167				
//
# BSUD.12898.1.p1 Length: 224
# BSUD.12898.1.p1 Number of predicted TMRs: 0
BSUD.12898.1.p1	outside	1	224				
//
# BSUD.12899.1.p1 Length: 175
# BSUD.12899.1.p1 Number of predicted TMRs: 0
BSUD.12899.1.p1	outside	1	175				
//
# BSUD.129.1.p1 Length: 682
# BSUD.129.1.p1 Number of predicted TMRs: 12
BSUD.129.1.p1	inside	1	112				
BSUD.129.1.p1	TMhelix	113	131				
BSUD.129.1.p1	outside	132	140				
BSUD.129.1.p1	TMhelix	141	155				
BSUD.129.1.p1	inside	156	162				
BSUD.129.1.p1	TMhelix	163	174				
BSUD.129.1.p1	outside	175	192				
BSUD.129.1.p1	TMhelix	193	211				
BSUD.129.1.p1	inside	212	223				
BSUD.129.1.p1	TMhelix	224	241				
BSUD.129.1.p1	outside	242	269				
BSUD.129.1.p1	TMhelix	270	286				
BSUD.129.1.p1	inside	287	314				
BSUD.129.1.p1	TMhelix	315	335				
BSUD.129.1.p1	outside	336	378				
BSUD.129.1.p1	TMhelix	379	397				
BSUD.129.1.p1	inside	398	451				
BSUD.129.1.p1	TMhelix	452	472				
BSUD.129.1.p1	outside	473	478				
BSUD.129.1.p1	TMhelix	479	492				
BSUD.129.1.p1	inside	493	505				
BSUD.129.1.p1	TMhelix	506	521				
BSUD.129.1.p1	outside	522	524				
BSUD.129.1.p1	TMhelix	525	540				
BSUD.129.1.p1	inside	541	682				
//
# BSUD.1290.1.p1 Length: 116
# BSUD.1290.1.p1 Number of predicted TMRs: 0
BSUD.1290.1.p1	inside	1	116				
//
# BSUD.12901.1.p1 Length: 458
# BSUD.12901.1.p1 Number of predicted TMRs: 0
BSUD.12901.1.p1	signal	1	26				
BSUD.12901.1.p1	outside	27	458				
//
# BSUD.12901.2.p1 Length: 359
# BSUD.12901.2.p1 Number of predicted TMRs: 0
BSUD.12901.2.p1	signal	1	26				
BSUD.12901.2.p1	outside	27	359				
//
# BSUD.12901.3.p1 Length: 415
# BSUD.12901.3.p1 Number of predicted TMRs: 0
BSUD.12901.3.p1	signal	1	26				
BSUD.12901.3.p1	outside	27	415				
//
# BSUD.12901.4.p1 Length: 363
# BSUD.12901.4.p1 Number of predicted TMRs: 0
BSUD.12901.4.p1	signal	1	26				
BSUD.12901.4.p1	outside	27	363				
//
# BSUD.12902.1.p1 Length: 731
# BSUD.12902.1.p1 Number of predicted TMRs: 1
BSUD.12902.1.p1	signal	1	26				
BSUD.12902.1.p1	outside	27	468				
BSUD.12902.1.p1	TMhelix	469	489				
BSUD.12902.1.p1	inside	490	731				
//
# BSUD.12903.1.p1 Length: 647
# BSUD.12903.1.p1 Number of predicted TMRs: 1
BSUD.12903.1.p1	signal	1	22				
BSUD.12903.1.p1	outside	23	371				
BSUD.12903.1.p1	TMhelix	372	395				
BSUD.12903.1.p1	inside	396	647				
//
# BSUD.12903.2.p1 Length: 646
# BSUD.12903.2.p1 Number of predicted TMRs: 1
BSUD.12903.2.p1	signal	1	22				
BSUD.12903.2.p1	outside	23	370				
BSUD.12903.2.p1	TMhelix	371	394				
BSUD.12903.2.p1	inside	395	646				
//
# BSUD.12904.1.p1 Length: 169
# BSUD.12904.1.p1 Number of predicted TMRs: 0
BSUD.12904.1.p1	signal	1	19				
BSUD.12904.1.p1	outside	20	169				
//
# BSUD.12905.1.p1 Length: 275
# BSUD.12905.1.p1 Number of predicted TMRs: 1
BSUD.12905.1.p1	inside	1	28				
BSUD.12905.1.p1	TMhelix	29	47				
BSUD.12905.1.p1	outside	48	275				
//
# BSUD.12905.2.p1 Length: 256
# BSUD.12905.2.p1 Number of predicted TMRs: 1
BSUD.12905.2.p1	inside	1	9				
BSUD.12905.2.p1	TMhelix	10	28				
BSUD.12905.2.p1	outside	29	256				
//
# BSUD.12905.3.p1 Length: 275
# BSUD.12905.3.p1 Number of predicted TMRs: 1
BSUD.12905.3.p1	inside	1	28				
BSUD.12905.3.p1	TMhelix	29	47				
BSUD.12905.3.p1	outside	48	275				
//
# BSUD.12906.1.p1 Length: 63
# BSUD.12906.1.p1 Number of predicted TMRs: 0
BSUD.12906.1.p1	outside	1	63				
//
# BSUD.12907.1.p2 Length: 74
# BSUD.12907.1.p2 Number of predicted TMRs: 0
BSUD.12907.1.p2	inside	1	74				
//
# BSUD.12908.1.p1 Length: 1188
# BSUD.12908.1.p1 Number of predicted TMRs: 0
BSUD.12908.1.p1	inside	1	1188				
//
# BSUD.12909.1.p1 Length: 1178
# BSUD.12909.1.p1 Number of predicted TMRs: 1
BSUD.12909.1.p1	signal	1	21				
BSUD.12909.1.p1	outside	22	660				
BSUD.12909.1.p1	TMhelix	661	681				
BSUD.12909.1.p1	inside	682	1178				
//
# BSUD.12909.2.p1 Length: 777
# BSUD.12909.2.p1 Number of predicted TMRs: 1
BSUD.12909.2.p1	signal	1	21				
BSUD.12909.2.p1	outside	22	660				
BSUD.12909.2.p1	TMhelix	661	681				
BSUD.12909.2.p1	inside	682	777				
//
# BSUD.1291.1.p1 Length: 928
# BSUD.1291.1.p1 Number of predicted TMRs: 0
BSUD.1291.1.p1	outside	1	928				
//
# BSUD.12910.1.p1 Length: 525
# BSUD.12910.1.p1 Number of predicted TMRs: 0
BSUD.12910.1.p1	inside	1	525				
//
# BSUD.12910.2.p1 Length: 348
# BSUD.12910.2.p1 Number of predicted TMRs: 0
BSUD.12910.2.p1	inside	1	348				
//
# BSUD.12911.1.p1 Length: 500
# BSUD.12911.1.p1 Number of predicted TMRs: 0
BSUD.12911.1.p1	inside	1	500				
//
# BSUD.12911.2.p1 Length: 551
# BSUD.12911.2.p1 Number of predicted TMRs: 0
BSUD.12911.2.p1	inside	1	551				
//
# BSUD.12911.3.p1 Length: 551
# BSUD.12911.3.p1 Number of predicted TMRs: 0
BSUD.12911.3.p1	inside	1	551				
//
# BSUD.12913.1.p1 Length: 546
# BSUD.12913.1.p1 Number of predicted TMRs: 0
BSUD.12913.1.p1	inside	1	546				
//
# BSUD.12913.2.p1 Length: 798
# BSUD.12913.2.p1 Number of predicted TMRs: 0
BSUD.12913.2.p1	inside	1	798				
//
# BSUD.12913.3.p1 Length: 798
# BSUD.12913.3.p1 Number of predicted TMRs: 0
BSUD.12913.3.p1	inside	1	798				
//
# BSUD.12914.1.p1 Length: 503
# BSUD.12914.1.p1 Number of predicted TMRs: 0
BSUD.12914.1.p1	inside	1	503				
//
# BSUD.12915.1.p1 Length: 363
# BSUD.12915.1.p1 Number of predicted TMRs: 0
BSUD.12915.1.p1	inside	1	363				
//
# BSUD.12915.2.p1 Length: 363
# BSUD.12915.2.p1 Number of predicted TMRs: 0
BSUD.12915.2.p1	inside	1	363				
//
# BSUD.12916.1.p1 Length: 463
# BSUD.12916.1.p1 Number of predicted TMRs: 0
BSUD.12916.1.p1	inside	1	463				
//
# BSUD.12916.2.p1 Length: 463
# BSUD.12916.2.p1 Number of predicted TMRs: 0
BSUD.12916.2.p1	inside	1	463				
//
# BSUD.12917.1.p1 Length: 1664
# BSUD.12917.1.p1 Number of predicted TMRs: 0
BSUD.12917.1.p1	inside	1	1664				
//
# BSUD.12918.1.p1 Length: 562
# BSUD.12918.1.p1 Number of predicted TMRs: 13
BSUD.12918.1.p1	outside	1	6				
BSUD.12918.1.p1	TMhelix	7	27				
BSUD.12918.1.p1	inside	28	54				
BSUD.12918.1.p1	TMhelix	55	75				
BSUD.12918.1.p1	outside	76	83				
BSUD.12918.1.p1	TMhelix	84	101				
BSUD.12918.1.p1	inside	102	128				
BSUD.12918.1.p1	TMhelix	129	150				
BSUD.12918.1.p1	outside	151	162				
BSUD.12918.1.p1	TMhelix	163	183				
BSUD.12918.1.p1	inside	184	185				
BSUD.12918.1.p1	TMhelix	186	208				
BSUD.12918.1.p1	outside	209	233				
BSUD.12918.1.p1	TMhelix	234	254				
BSUD.12918.1.p1	inside	255	266				
BSUD.12918.1.p1	TMhelix	267	288				
BSUD.12918.1.p1	outside	289	327				
BSUD.12918.1.p1	TMhelix	328	348				
BSUD.12918.1.p1	inside	349	372				
BSUD.12918.1.p1	TMhelix	373	392				
BSUD.12918.1.p1	outside	393	398				
BSUD.12918.1.p1	TMhelix	399	414				
BSUD.12918.1.p1	inside	415	427				
BSUD.12918.1.p1	TMhelix	428	448				
BSUD.12918.1.p1	outside	449	469				
BSUD.12918.1.p1	TMhelix	470	485				
BSUD.12918.1.p1	inside	486	562				
//
# BSUD.12918.2.p1 Length: 562
# BSUD.12918.2.p1 Number of predicted TMRs: 13
BSUD.12918.2.p1	outside	1	6				
BSUD.12918.2.p1	TMhelix	7	27				
BSUD.12918.2.p1	inside	28	54				
BSUD.12918.2.p1	TMhelix	55	75				
BSUD.12918.2.p1	outside	76	83				
BSUD.12918.2.p1	TMhelix	84	101				
BSUD.12918.2.p1	inside	102	128				
BSUD.12918.2.p1	TMhelix	129	150				
BSUD.12918.2.p1	outside	151	162				
BSUD.12918.2.p1	TMhelix	163	183				
BSUD.12918.2.p1	inside	184	185				
BSUD.12918.2.p1	TMhelix	186	208				
BSUD.12918.2.p1	outside	209	233				
BSUD.12918.2.p1	TMhelix	234	254				
BSUD.12918.2.p1	inside	255	266				
BSUD.12918.2.p1	TMhelix	267	288				
BSUD.12918.2.p1	outside	289	327				
BSUD.12918.2.p1	TMhelix	328	348				
BSUD.12918.2.p1	inside	349	372				
BSUD.12918.2.p1	TMhelix	373	392				
BSUD.12918.2.p1	outside	393	398				
BSUD.12918.2.p1	TMhelix	399	414				
BSUD.12918.2.p1	inside	415	427				
BSUD.12918.2.p1	TMhelix	428	448				
BSUD.12918.2.p1	outside	449	469				
BSUD.12918.2.p1	TMhelix	470	485				
BSUD.12918.2.p1	inside	486	562				
//
# BSUD.12918.3.p1 Length: 562
# BSUD.12918.3.p1 Number of predicted TMRs: 13
BSUD.12918.3.p1	outside	1	6				
BSUD.12918.3.p1	TMhelix	7	27				
BSUD.12918.3.p1	inside	28	54				
BSUD.12918.3.p1	TMhelix	55	75				
BSUD.12918.3.p1	outside	76	83				
BSUD.12918.3.p1	TMhelix	84	101				
BSUD.12918.3.p1	inside	102	128				
BSUD.12918.3.p1	TMhelix	129	150				
BSUD.12918.3.p1	outside	151	162				
BSUD.12918.3.p1	TMhelix	163	183				
BSUD.12918.3.p1	inside	184	185				
BSUD.12918.3.p1	TMhelix	186	208				
BSUD.12918.3.p1	outside	209	233				
BSUD.12918.3.p1	TMhelix	234	254				
BSUD.12918.3.p1	inside	255	266				
BSUD.12918.3.p1	TMhelix	267	288				
BSUD.12918.3.p1	outside	289	327				
BSUD.12918.3.p1	TMhelix	328	348				
BSUD.12918.3.p1	inside	349	372				
BSUD.12918.3.p1	TMhelix	373	392				
BSUD.12918.3.p1	outside	393	398				
BSUD.12918.3.p1	TMhelix	399	414				
BSUD.12918.3.p1	inside	415	427				
BSUD.12918.3.p1	TMhelix	428	448				
BSUD.12918.3.p1	outside	449	469				
BSUD.12918.3.p1	TMhelix	470	485				
BSUD.12918.3.p1	inside	486	562				
//
# BSUD.12919.1.p1 Length: 357
# BSUD.12919.1.p1 Number of predicted TMRs: 0
BSUD.12919.1.p1	inside	1	357				
//
# BSUD.12919.2.p1 Length: 321
# BSUD.12919.2.p1 Number of predicted TMRs: 0
BSUD.12919.2.p1	inside	1	321				
//
# BSUD.12920.1.p1 Length: 166
# BSUD.12920.1.p1 Number of predicted TMRs: 0
BSUD.12920.1.p1	inside	1	166				
//
# BSUD.12920.2.p1 Length: 111
# BSUD.12920.2.p1 Number of predicted TMRs: 0
BSUD.12920.2.p1	inside	1	111				
//
# BSUD.12920.3.p1 Length: 204
# BSUD.12920.3.p1 Number of predicted TMRs: 0
BSUD.12920.3.p1	inside	1	204				
//
# BSUD.12921.1.p2 Length: 54
# BSUD.12921.1.p2 Number of predicted TMRs: 0
BSUD.12921.1.p2	inside	1	54				
//
# BSUD.12922.1.p8 Length: 60
# BSUD.12922.1.p8 Number of predicted TMRs: 0
BSUD.12922.1.p8	inside	1	60				
//
# BSUD.12923.1.p1 Length: 1576
# BSUD.12923.1.p1 Number of predicted TMRs: 17
BSUD.12923.1.p1	outside	1	37				
BSUD.12923.1.p1	TMhelix	38	58				
BSUD.12923.1.p1	inside	59	73				
BSUD.12923.1.p1	TMhelix	74	94				
BSUD.12923.1.p1	outside	95	106				
BSUD.12923.1.p1	TMhelix	107	127				
BSUD.12923.1.p1	inside	128	138				
BSUD.12923.1.p1	TMhelix	139	160				
BSUD.12923.1.p1	outside	161	171				
BSUD.12923.1.p1	TMhelix	172	192				
BSUD.12923.1.p1	inside	193	355				
BSUD.12923.1.p1	TMhelix	356	375				
BSUD.12923.1.p1	outside	376	399				
BSUD.12923.1.p1	TMhelix	400	420				
BSUD.12923.1.p1	inside	421	472				
BSUD.12923.1.p1	TMhelix	473	497				
BSUD.12923.1.p1	outside	498	500				
BSUD.12923.1.p1	TMhelix	501	521				
BSUD.12923.1.p1	inside	522	582				
BSUD.12923.1.p1	TMhelix	583	603				
BSUD.12923.1.p1	outside	604	617				
BSUD.12923.1.p1	TMhelix	618	643				
BSUD.12923.1.p1	inside	644	1004				
BSUD.12923.1.p1	TMhelix	1005	1025				
BSUD.12923.1.p1	outside	1026	1066				
BSUD.12923.1.p1	TMhelix	1067	1087				
BSUD.12923.1.p1	inside	1088	1132				
BSUD.12923.1.p1	TMhelix	1133	1153				
BSUD.12923.1.p1	outside	1154	1155				
BSUD.12923.1.p1	TMhelix	1156	1173				
BSUD.12923.1.p1	inside	1174	1247				
BSUD.12923.1.p1	TMhelix	1248	1264				
BSUD.12923.1.p1	outside	1265	1268				
BSUD.12923.1.p1	TMhelix	1269	1289				
BSUD.12923.1.p1	inside	1290	1576				
//
# BSUD.12924.1.p1 Length: 212
# BSUD.12924.1.p1 Number of predicted TMRs: 0
BSUD.12924.1.p1	inside	1	212				
//
# BSUD.12926.1.p3 Length: 62
# BSUD.12926.1.p3 Number of predicted TMRs: 0
BSUD.12926.1.p3	inside	1	62				
//
# BSUD.12927.1.p1 Length: 473
# BSUD.12927.1.p1 Number of predicted TMRs: 0
BSUD.12927.1.p1	inside	1	473				
//
# BSUD.12928.1.p1 Length: 152
# BSUD.12928.1.p1 Number of predicted TMRs: 0
BSUD.12928.1.p1	inside	1	152				
//
# BSUD.12929.1.p1 Length: 64
# BSUD.12929.1.p1 Number of predicted TMRs: 0
BSUD.12929.1.p1	inside	1	64				
//
# BSUD.1293.1.p1 Length: 68
# BSUD.1293.1.p1 Number of predicted TMRs: 0
BSUD.1293.1.p1	inside	1	68				
//
# BSUD.12930.1.p1 Length: 432
# BSUD.12930.1.p1 Number of predicted TMRs: 0
BSUD.12930.1.p1	signal	1	25				
BSUD.12930.1.p1	outside	26	432				
//
# BSUD.12931.1.p1 Length: 410
# BSUD.12931.1.p1 Number of predicted TMRs: 0
BSUD.12931.1.p1	inside	1	410				
//
# BSUD.12932.1.p1 Length: 203
# BSUD.12932.1.p1 Number of predicted TMRs: 0
BSUD.12932.1.p1	inside	1	203				
//
# BSUD.12933.1.p1 Length: 161
# BSUD.12933.1.p1 Number of predicted TMRs: 3
BSUD.12933.1.p1	signal	1	10				
BSUD.12933.1.p1	outside	11	17				
BSUD.12933.1.p1	TMhelix	18	38				
BSUD.12933.1.p1	inside	39	65				
BSUD.12933.1.p1	TMhelix	66	78				
BSUD.12933.1.p1	outside	79	82				
BSUD.12933.1.p1	TMhelix	83	103				
BSUD.12933.1.p1	inside	104	161				
//
# BSUD.12934.1.p1 Length: 653
# BSUD.12934.1.p1 Number of predicted TMRs: 6
BSUD.12934.1.p1	inside	1	10				
BSUD.12934.1.p1	TMhelix	11	26				
BSUD.12934.1.p1	outside	27	442				
BSUD.12934.1.p1	TMhelix	443	465				
BSUD.12934.1.p1	inside	466	500				
BSUD.12934.1.p1	TMhelix	501	521				
BSUD.12934.1.p1	outside	522	546				
BSUD.12934.1.p1	TMhelix	547	571				
BSUD.12934.1.p1	inside	572	587				
BSUD.12934.1.p1	TMhelix	588	608				
BSUD.12934.1.p1	outside	609	615				
BSUD.12934.1.p1	TMhelix	616	636				
BSUD.12934.1.p1	inside	637	653				
//
# BSUD.12935.1.p1 Length: 316
# BSUD.12935.1.p1 Number of predicted TMRs: 0
BSUD.12935.1.p1	inside	1	316				
//
# BSUD.12936.1.p1 Length: 490
# BSUD.12936.1.p1 Number of predicted TMRs: 7
BSUD.12936.1.p1	outside	1	149				
BSUD.12936.1.p1	TMhelix	150	173				
BSUD.12936.1.p1	inside	174	183				
BSUD.12936.1.p1	TMhelix	184	204				
BSUD.12936.1.p1	outside	205	233				
BSUD.12936.1.p1	TMhelix	234	250				
BSUD.12936.1.p1	inside	251	260				
BSUD.12936.1.p1	TMhelix	261	277				
BSUD.12936.1.p1	outside	278	291				
BSUD.12936.1.p1	TMhelix	292	314				
BSUD.12936.1.p1	inside	315	337				
BSUD.12936.1.p1	TMhelix	338	354				
BSUD.12936.1.p1	outside	355	373				
BSUD.12936.1.p1	TMhelix	374	391				
BSUD.12936.1.p1	inside	392	490				
//
# BSUD.12936.2.p1 Length: 486
# BSUD.12936.2.p1 Number of predicted TMRs: 7
BSUD.12936.2.p1	outside	1	149				
BSUD.12936.2.p1	TMhelix	150	173				
BSUD.12936.2.p1	inside	174	183				
BSUD.12936.2.p1	TMhelix	184	201				
BSUD.12936.2.p1	outside	202	229				
BSUD.12936.2.p1	TMhelix	230	246				
BSUD.12936.2.p1	inside	247	256				
BSUD.12936.2.p1	TMhelix	257	273				
BSUD.12936.2.p1	outside	274	287				
BSUD.12936.2.p1	TMhelix	288	310				
BSUD.12936.2.p1	inside	311	333				
BSUD.12936.2.p1	TMhelix	334	350				
BSUD.12936.2.p1	outside	351	369				
BSUD.12936.2.p1	TMhelix	370	387				
BSUD.12936.2.p1	inside	388	486				
//
# BSUD.12937.1.p1 Length: 460
# BSUD.12937.1.p1 Number of predicted TMRs: 0
BSUD.12937.1.p1	inside	1	460				
//
# BSUD.12938.1.p1 Length: 174
# BSUD.12938.1.p1 Number of predicted TMRs: 0
BSUD.12938.1.p1	inside	1	174				
//
# BSUD.12939.1.p2 Length: 60
# BSUD.12939.1.p2 Number of predicted TMRs: 0
BSUD.12939.1.p2	inside	1	60				
//
# BSUD.1294.1.p1 Length: 78
# BSUD.1294.1.p1 Number of predicted TMRs: 0
BSUD.1294.1.p1	inside	1	78				
//
# BSUD.12941.1.p1 Length: 59
# BSUD.12941.1.p1 Number of predicted TMRs: 0
BSUD.12941.1.p1	signal	1	56				
BSUD.12941.1.p1	outside	57	59				
//
# BSUD.12942.1.p1 Length: 420
# BSUD.12942.1.p1 Number of predicted TMRs: 1
BSUD.12942.1.p1	inside	1	13				
BSUD.12942.1.p1	TMhelix	14	32				
BSUD.12942.1.p1	outside	33	420				
//
# BSUD.12943.1.p1 Length: 990
# BSUD.12943.1.p1 Number of predicted TMRs: 0
BSUD.12943.1.p1	inside	1	990				
//
# BSUD.12943.2.p1 Length: 988
# BSUD.12943.2.p1 Number of predicted TMRs: 0
BSUD.12943.2.p1	inside	1	988				
//
# BSUD.12943.3.p1 Length: 988
# BSUD.12943.3.p1 Number of predicted TMRs: 0
BSUD.12943.3.p1	inside	1	988				
//
# BSUD.12943.4.p1 Length: 990
# BSUD.12943.4.p1 Number of predicted TMRs: 0
BSUD.12943.4.p1	inside	1	990				
//
# BSUD.12944.1.p1 Length: 477
# BSUD.12944.1.p1 Number of predicted TMRs: 0
BSUD.12944.1.p1	inside	1	477				
//
# BSUD.12944.2.p1 Length: 476
# BSUD.12944.2.p1 Number of predicted TMRs: 0
BSUD.12944.2.p1	inside	1	476				
//
# BSUD.12945.1.p1 Length: 426
# BSUD.12945.1.p1 Number of predicted TMRs: 0
BSUD.12945.1.p1	inside	1	426				
//
# BSUD.12946.1.p1 Length: 471
# BSUD.12946.1.p1 Number of predicted TMRs: 1
BSUD.12946.1.p1	signal	1	58				
BSUD.12946.1.p1	outside	59	127				
BSUD.12946.1.p1	TMhelix	128	150				
BSUD.12946.1.p1	inside	151	471				
//
# BSUD.12947.1.p1 Length: 105
# BSUD.12947.1.p1 Number of predicted TMRs: 0
BSUD.12947.1.p1	signal	1	19				
BSUD.12947.1.p1	outside	20	105				
//
# BSUD.12948.1.p2 Length: 52
# BSUD.12948.1.p2 Number of predicted TMRs: 0
BSUD.12948.1.p2	signal	1	40				
BSUD.12948.1.p2	outside	41	52				
//
# BSUD.12949.1.p1 Length: 413
# BSUD.12949.1.p1 Number of predicted TMRs: 0
BSUD.12949.1.p1	inside	1	413				
//
# BSUD.1295.1.p1 Length: 114
# BSUD.1295.1.p1 Number of predicted TMRs: 0
BSUD.1295.1.p1	inside	1	114				
//
# BSUD.12950.1.p1 Length: 205
# BSUD.12950.1.p1 Number of predicted TMRs: 0
BSUD.12950.1.p1	signal	1	20				
BSUD.12950.1.p1	outside	21	205				
//
# BSUD.12951.1.p1 Length: 755
# BSUD.12951.1.p1 Number of predicted TMRs: 0
BSUD.12951.1.p1	inside	1	755				
//
# BSUD.12952.1.p1 Length: 615
# BSUD.12952.1.p1 Number of predicted TMRs: 1
BSUD.12952.1.p1	inside	1	40				
BSUD.12952.1.p1	TMhelix	41	54				
BSUD.12952.1.p1	outside	55	615				
//
# BSUD.12952.2.p1 Length: 615
# BSUD.12952.2.p1 Number of predicted TMRs: 1
BSUD.12952.2.p1	inside	1	40				
BSUD.12952.2.p1	TMhelix	41	54				
BSUD.12952.2.p1	outside	55	615				
//
# BSUD.12952.3.p1 Length: 615
# BSUD.12952.3.p1 Number of predicted TMRs: 1
BSUD.12952.3.p1	inside	1	40				
BSUD.12952.3.p1	TMhelix	41	54				
BSUD.12952.3.p1	outside	55	615				
//
# BSUD.12953.1.p1 Length: 1358
# BSUD.12953.1.p1 Number of predicted TMRs: 2
BSUD.12953.1.p1	inside	1	1312				
BSUD.12953.1.p1	TMhelix	1313	1322				
BSUD.12953.1.p1	outside	1323	1323				
BSUD.12953.1.p1	TMhelix	1324	1334				
BSUD.12953.1.p1	inside	1335	1358				
//
# BSUD.12953.2.p1 Length: 1357
# BSUD.12953.2.p1 Number of predicted TMRs: 2
BSUD.12953.2.p1	inside	1	1311				
BSUD.12953.2.p1	TMhelix	1312	1321				
BSUD.12953.2.p1	outside	1322	1322				
BSUD.12953.2.p1	TMhelix	1323	1333				
BSUD.12953.2.p1	inside	1334	1357				
//
# BSUD.12953.3.p1 Length: 1874
# BSUD.12953.3.p1 Number of predicted TMRs: 2
BSUD.12953.3.p1	inside	1	1825				
BSUD.12953.3.p1	TMhelix	1826	1835				
BSUD.12953.3.p1	outside	1836	1836				
BSUD.12953.3.p1	TMhelix	1837	1846				
BSUD.12953.3.p1	inside	1847	1874				
//
# BSUD.12953.4.p1 Length: 1022
# BSUD.12953.4.p1 Number of predicted TMRs: 2
BSUD.12953.4.p1	inside	1	976				
BSUD.12953.4.p1	TMhelix	977	986				
BSUD.12953.4.p1	outside	987	987				
BSUD.12953.4.p1	TMhelix	988	997				
BSUD.12953.4.p1	inside	998	1022				
//
# BSUD.12954.1.p1 Length: 352
# BSUD.12954.1.p1 Number of predicted TMRs: 0
BSUD.12954.1.p1	inside	1	352				
//
# BSUD.12954.2.p1 Length: 352
# BSUD.12954.2.p1 Number of predicted TMRs: 0
BSUD.12954.2.p1	inside	1	352				
//
# BSUD.12955.1.p1 Length: 1703
# BSUD.12955.1.p1 Number of predicted TMRs: 0
BSUD.12955.1.p1	inside	1	1703				
//
# BSUD.12955.2.p1 Length: 2074
# BSUD.12955.2.p1 Number of predicted TMRs: 0
BSUD.12955.2.p1	inside	1	2074				
//
# BSUD.12955.3.p1 Length: 1523
# BSUD.12955.3.p1 Number of predicted TMRs: 0
BSUD.12955.3.p1	inside	1	1523				
//
# BSUD.12956.1.p1 Length: 234
# BSUD.12956.1.p1 Number of predicted TMRs: 0
BSUD.12956.1.p1	signal	1	26				
BSUD.12956.1.p1	outside	27	234				
//
# BSUD.12957.1.p1 Length: 373
# BSUD.12957.1.p1 Number of predicted TMRs: 6
BSUD.12957.1.p1	inside	1	33				
BSUD.12957.1.p1	TMhelix	34	45				
BSUD.12957.1.p1	outside	46	84				
BSUD.12957.1.p1	TMhelix	85	96				
BSUD.12957.1.p1	inside	97	107				
BSUD.12957.1.p1	TMhelix	108	128				
BSUD.12957.1.p1	outside	129	150				
BSUD.12957.1.p1	TMhelix	151	160				
BSUD.12957.1.p1	inside	161	179				
BSUD.12957.1.p1	TMhelix	180	193				
BSUD.12957.1.p1	outside	194	197				
BSUD.12957.1.p1	TMhelix	198	211				
BSUD.12957.1.p1	inside	212	373				
//
# BSUD.12957.2.p1 Length: 280
# BSUD.12957.2.p1 Number of predicted TMRs: 6
BSUD.12957.2.p1	inside	1	33				
BSUD.12957.2.p1	TMhelix	34	45				
BSUD.12957.2.p1	outside	46	84				
BSUD.12957.2.p1	TMhelix	85	96				
BSUD.12957.2.p1	inside	97	107				
BSUD.12957.2.p1	TMhelix	108	128				
BSUD.12957.2.p1	outside	129	150				
BSUD.12957.2.p1	TMhelix	151	160				
BSUD.12957.2.p1	inside	161	179				
BSUD.12957.2.p1	TMhelix	180	193				
BSUD.12957.2.p1	outside	194	197				
BSUD.12957.2.p1	TMhelix	198	211				
BSUD.12957.2.p1	inside	212	280				
//
# BSUD.12957.3.p1 Length: 381
# BSUD.12957.3.p1 Number of predicted TMRs: 6
BSUD.12957.3.p1	inside	1	33				
BSUD.12957.3.p1	TMhelix	34	45				
BSUD.12957.3.p1	outside	46	84				
BSUD.12957.3.p1	TMhelix	85	96				
BSUD.12957.3.p1	inside	97	108				
BSUD.12957.3.p1	TMhelix	109	128				
BSUD.12957.3.p1	outside	129	150				
BSUD.12957.3.p1	TMhelix	151	160				
BSUD.12957.3.p1	inside	161	179				
BSUD.12957.3.p1	TMhelix	180	193				
BSUD.12957.3.p1	outside	194	197				
BSUD.12957.3.p1	TMhelix	198	211				
BSUD.12957.3.p1	inside	212	381				
//
# BSUD.12957.4.p1 Length: 442
# BSUD.12957.4.p1 Number of predicted TMRs: 6
BSUD.12957.4.p1	inside	1	33				
BSUD.12957.4.p1	TMhelix	34	45				
BSUD.12957.4.p1	outside	46	84				
BSUD.12957.4.p1	TMhelix	85	96				
BSUD.12957.4.p1	inside	97	107				
BSUD.12957.4.p1	TMhelix	108	128				
BSUD.12957.4.p1	outside	129	150				
BSUD.12957.4.p1	TMhelix	151	160				
BSUD.12957.4.p1	inside	161	179				
BSUD.12957.4.p1	TMhelix	180	193				
BSUD.12957.4.p1	outside	194	197				
BSUD.12957.4.p1	TMhelix	198	211				
BSUD.12957.4.p1	inside	212	442				
//
# BSUD.12957.5.p1 Length: 450
# BSUD.12957.5.p1 Number of predicted TMRs: 6
BSUD.12957.5.p1	inside	1	33				
BSUD.12957.5.p1	TMhelix	34	45				
BSUD.12957.5.p1	outside	46	84				
BSUD.12957.5.p1	TMhelix	85	96				
BSUD.12957.5.p1	inside	97	108				
BSUD.12957.5.p1	TMhelix	109	128				
BSUD.12957.5.p1	outside	129	150				
BSUD.12957.5.p1	TMhelix	151	160				
BSUD.12957.5.p1	inside	161	179				
BSUD.12957.5.p1	TMhelix	180	193				
BSUD.12957.5.p1	outside	194	197				
BSUD.12957.5.p1	TMhelix	198	211				
BSUD.12957.5.p1	inside	212	450				
//
# BSUD.12957.6.p1 Length: 450
# BSUD.12957.6.p1 Number of predicted TMRs: 6
BSUD.12957.6.p1	inside	1	33				
BSUD.12957.6.p1	TMhelix	34	45				
BSUD.12957.6.p1	outside	46	84				
BSUD.12957.6.p1	TMhelix	85	96				
BSUD.12957.6.p1	inside	97	108				
BSUD.12957.6.p1	TMhelix	109	128				
BSUD.12957.6.p1	outside	129	150				
BSUD.12957.6.p1	TMhelix	151	160				
BSUD.12957.6.p1	inside	161	179				
BSUD.12957.6.p1	TMhelix	180	193				
BSUD.12957.6.p1	outside	194	197				
BSUD.12957.6.p1	TMhelix	198	211				
BSUD.12957.6.p1	inside	212	450				
//
# BSUD.12957.7.p1 Length: 442
# BSUD.12957.7.p1 Number of predicted TMRs: 6
BSUD.12957.7.p1	inside	1	33				
BSUD.12957.7.p1	TMhelix	34	45				
BSUD.12957.7.p1	outside	46	84				
BSUD.12957.7.p1	TMhelix	85	96				
BSUD.12957.7.p1	inside	97	107				
BSUD.12957.7.p1	TMhelix	108	128				
BSUD.12957.7.p1	outside	129	150				
BSUD.12957.7.p1	TMhelix	151	160				
BSUD.12957.7.p1	inside	161	179				
BSUD.12957.7.p1	TMhelix	180	193				
BSUD.12957.7.p1	outside	194	197				
BSUD.12957.7.p1	TMhelix	198	211				
BSUD.12957.7.p1	inside	212	442				
//
# BSUD.12958.1.p1 Length: 322
# BSUD.12958.1.p1 Number of predicted TMRs: 0
BSUD.12958.1.p1	inside	1	322				
//
# BSUD.12959.1.p1 Length: 924
# BSUD.12959.1.p1 Number of predicted TMRs: 0
BSUD.12959.1.p1	inside	1	924				
//
# BSUD.1296.1.p1 Length: 156
# BSUD.1296.1.p1 Number of predicted TMRs: 0
BSUD.1296.1.p1	inside	1	156				
//
# BSUD.12961.1.p1 Length: 753
# BSUD.12961.1.p1 Number of predicted TMRs: 0
BSUD.12961.1.p1	inside	1	753				
//
# BSUD.12962.1.p1 Length: 207
# BSUD.12962.1.p1 Number of predicted TMRs: 0
BSUD.12962.1.p1	inside	1	207				
//
# BSUD.12963.1.p1 Length: 152
# BSUD.12963.1.p1 Number of predicted TMRs: 0
BSUD.12963.1.p1	inside	1	152				
//
# BSUD.12964.1.p1 Length: 2124
# BSUD.12964.1.p1 Number of predicted TMRs: 0
BSUD.12964.1.p1	inside	1	2124				
//
# BSUD.12965.1.p1 Length: 347
# BSUD.12965.1.p1 Number of predicted TMRs: 2
BSUD.12965.1.p1	inside	1	27				
BSUD.12965.1.p1	TMhelix	28	44				
BSUD.12965.1.p1	outside	45	277				
BSUD.12965.1.p1	TMhelix	278	298				
BSUD.12965.1.p1	inside	299	347				
//
# BSUD.12965.2.p1 Length: 347
# BSUD.12965.2.p1 Number of predicted TMRs: 2
BSUD.12965.2.p1	inside	1	27				
BSUD.12965.2.p1	TMhelix	28	44				
BSUD.12965.2.p1	outside	45	277				
BSUD.12965.2.p1	TMhelix	278	298				
BSUD.12965.2.p1	inside	299	347				
//
# BSUD.12966.1.p1 Length: 535
# BSUD.12966.1.p1 Number of predicted TMRs: 7
BSUD.12966.1.p1	inside	1	142				
BSUD.12966.1.p1	TMhelix	143	163				
BSUD.12966.1.p1	outside	164	227				
BSUD.12966.1.p1	TMhelix	228	249				
BSUD.12966.1.p1	inside	250	286				
BSUD.12966.1.p1	TMhelix	287	307				
BSUD.12966.1.p1	outside	308	326				
BSUD.12966.1.p1	TMhelix	327	351				
BSUD.12966.1.p1	inside	352	399				
BSUD.12966.1.p1	TMhelix	400	421				
BSUD.12966.1.p1	outside	422	428				
BSUD.12966.1.p1	TMhelix	429	449				
BSUD.12966.1.p1	inside	450	506				
BSUD.12966.1.p1	TMhelix	507	522				
BSUD.12966.1.p1	outside	523	535				
//
# BSUD.12966.2.p1 Length: 545
# BSUD.12966.2.p1 Number of predicted TMRs: 7
BSUD.12966.2.p1	inside	1	152				
BSUD.12966.2.p1	TMhelix	153	172				
BSUD.12966.2.p1	outside	173	237				
BSUD.12966.2.p1	TMhelix	238	259				
BSUD.12966.2.p1	inside	260	296				
BSUD.12966.2.p1	TMhelix	297	317				
BSUD.12966.2.p1	outside	318	336				
BSUD.12966.2.p1	TMhelix	337	361				
BSUD.12966.2.p1	inside	362	409				
BSUD.12966.2.p1	TMhelix	410	431				
BSUD.12966.2.p1	outside	432	438				
BSUD.12966.2.p1	TMhelix	439	459				
BSUD.12966.2.p1	inside	460	516				
BSUD.12966.2.p1	TMhelix	517	532				
BSUD.12966.2.p1	outside	533	545				
//
# BSUD.12966.3.p1 Length: 532
# BSUD.12966.3.p1 Number of predicted TMRs: 7
BSUD.12966.3.p1	inside	1	139				
BSUD.12966.3.p1	TMhelix	140	160				
BSUD.12966.3.p1	outside	161	224				
BSUD.12966.3.p1	TMhelix	225	246				
BSUD.12966.3.p1	inside	247	283				
BSUD.12966.3.p1	TMhelix	284	304				
BSUD.12966.3.p1	outside	305	323				
BSUD.12966.3.p1	TMhelix	324	348				
BSUD.12966.3.p1	inside	349	396				
BSUD.12966.3.p1	TMhelix	397	418				
BSUD.12966.3.p1	outside	419	425				
BSUD.12966.3.p1	TMhelix	426	446				
BSUD.12966.3.p1	inside	447	503				
BSUD.12966.3.p1	TMhelix	504	519				
BSUD.12966.3.p1	outside	520	532				
//
# BSUD.12967.1.p1 Length: 483
# BSUD.12967.1.p1 Number of predicted TMRs: 1
BSUD.12967.1.p1	signal	1	38				
BSUD.12967.1.p1	outside	39	140				
BSUD.12967.1.p1	TMhelix	141	161				
BSUD.12967.1.p1	inside	162	483				
//
# BSUD.12967.2.p1 Length: 390
# BSUD.12967.2.p1 Number of predicted TMRs: 1
BSUD.12967.2.p1	outside	1	47				
BSUD.12967.2.p1	TMhelix	48	68				
BSUD.12967.2.p1	inside	69	390				
//
# BSUD.12967.3.p1 Length: 382
# BSUD.12967.3.p1 Number of predicted TMRs: 1
BSUD.12967.3.p1	outside	1	39				
BSUD.12967.3.p1	TMhelix	40	60				
BSUD.12967.3.p1	inside	61	382				
//
# BSUD.12967.4.p1 Length: 339
# BSUD.12967.4.p1 Number of predicted TMRs: 1
BSUD.12967.4.p1	outside	1	1				
BSUD.12967.4.p1	TMhelix	2	17				
BSUD.12967.4.p1	inside	18	339				
//
# BSUD.12967.5.p1 Length: 390
# BSUD.12967.5.p1 Number of predicted TMRs: 1
BSUD.12967.5.p1	outside	1	47				
BSUD.12967.5.p1	TMhelix	48	68				
BSUD.12967.5.p1	inside	69	390				
//
# BSUD.12968.1.p1 Length: 1481
# BSUD.12968.1.p1 Number of predicted TMRs: 12
BSUD.12968.1.p1	inside	1	125				
BSUD.12968.1.p1	TMhelix	126	143				
BSUD.12968.1.p1	outside	144	165				
BSUD.12968.1.p1	TMhelix	166	186				
BSUD.12968.1.p1	inside	187	240				
BSUD.12968.1.p1	TMhelix	241	261				
BSUD.12968.1.p1	outside	262	263				
BSUD.12968.1.p1	TMhelix	264	284				
BSUD.12968.1.p1	inside	285	347				
BSUD.12968.1.p1	TMhelix	348	368				
BSUD.12968.1.p1	outside	369	388				
BSUD.12968.1.p1	TMhelix	389	401				
BSUD.12968.1.p1	inside	402	828				
BSUD.12968.1.p1	TMhelix	829	849				
BSUD.12968.1.p1	outside	850	900				
BSUD.12968.1.p1	TMhelix	901	921				
BSUD.12968.1.p1	inside	922	972				
BSUD.12968.1.p1	TMhelix	973	993				
BSUD.12968.1.p1	outside	994	994				
BSUD.12968.1.p1	TMhelix	995	1015				
BSUD.12968.1.p1	inside	1016	1081				
BSUD.12968.1.p1	TMhelix	1082	1102				
BSUD.12968.1.p1	outside	1103	1107				
BSUD.12968.1.p1	TMhelix	1108	1128				
BSUD.12968.1.p1	inside	1129	1481				
//
# BSUD.12968.2.p1 Length: 1481
# BSUD.12968.2.p1 Number of predicted TMRs: 12
BSUD.12968.2.p1	inside	1	125				
BSUD.12968.2.p1	TMhelix	126	143				
BSUD.12968.2.p1	outside	144	165				
BSUD.12968.2.p1	TMhelix	166	186				
BSUD.12968.2.p1	inside	187	240				
BSUD.12968.2.p1	TMhelix	241	261				
BSUD.12968.2.p1	outside	262	263				
BSUD.12968.2.p1	TMhelix	264	284				
BSUD.12968.2.p1	inside	285	347				
BSUD.12968.2.p1	TMhelix	348	368				
BSUD.12968.2.p1	outside	369	388				
BSUD.12968.2.p1	TMhelix	389	401				
BSUD.12968.2.p1	inside	402	828				
BSUD.12968.2.p1	TMhelix	829	849				
BSUD.12968.2.p1	outside	850	900				
BSUD.12968.2.p1	TMhelix	901	921				
BSUD.12968.2.p1	inside	922	972				
BSUD.12968.2.p1	TMhelix	973	993				
BSUD.12968.2.p1	outside	994	994				
BSUD.12968.2.p1	TMhelix	995	1015				
BSUD.12968.2.p1	inside	1016	1081				
BSUD.12968.2.p1	TMhelix	1082	1102				
BSUD.12968.2.p1	outside	1103	1107				
BSUD.12968.2.p1	TMhelix	1108	1128				
BSUD.12968.2.p1	inside	1129	1481				
//
# BSUD.12969.1.p1 Length: 587
# BSUD.12969.1.p1 Number of predicted TMRs: 1
BSUD.12969.1.p1	signal	1	21				
BSUD.12969.1.p1	outside	22	204				
BSUD.12969.1.p1	TMhelix	205	226				
BSUD.12969.1.p1	inside	227	587				
//
# BSUD.1297.1.p1 Length: 1670
# BSUD.1297.1.p1 Number of predicted TMRs: 0
BSUD.1297.1.p1	outside	1	1670				
//
# BSUD.12970.1.p1 Length: 222
# BSUD.12970.1.p1 Number of predicted TMRs: 0
BSUD.12970.1.p1	inside	1	222				
//
# BSUD.12971.1.p1 Length: 1799
# BSUD.12971.1.p1 Number of predicted TMRs: 0
BSUD.12971.1.p1	inside	1	1799				
//
# BSUD.12971.2.p1 Length: 1799
# BSUD.12971.2.p1 Number of predicted TMRs: 0
BSUD.12971.2.p1	inside	1	1799				
//
# BSUD.12972.1.p1 Length: 283
# BSUD.12972.1.p1 Number of predicted TMRs: 0
BSUD.12972.1.p1	inside	1	283				
//
# BSUD.12972.2.p1 Length: 282
# BSUD.12972.2.p1 Number of predicted TMRs: 0
BSUD.12972.2.p1	inside	1	282				
//
# BSUD.12973.1.p1 Length: 460
# BSUD.12973.1.p1 Number of predicted TMRs: 1
BSUD.12973.1.p1	inside	1	44				
BSUD.12973.1.p1	TMhelix	45	62				
BSUD.12973.1.p1	outside	63	460				
//
# BSUD.12974.1.p1 Length: 63
# BSUD.12974.1.p1 Number of predicted TMRs: 0
BSUD.12974.1.p1	inside	1	63				
//
# BSUD.12975.1.p1 Length: 645
# BSUD.12975.1.p1 Number of predicted TMRs: 0
BSUD.12975.1.p1	inside	1	645				
//
# BSUD.12975.2.p1 Length: 650
# BSUD.12975.2.p1 Number of predicted TMRs: 0
BSUD.12975.2.p1	inside	1	650				
//
# BSUD.12976.1.p3 Length: 57
# BSUD.12976.1.p3 Number of predicted TMRs: 0
BSUD.12976.1.p3	inside	1	57				
//
# BSUD.12977.1.p1 Length: 367
# BSUD.12977.1.p1 Number of predicted TMRs: 0
BSUD.12977.1.p1	inside	1	367				
//
# BSUD.12977.2.p1 Length: 825
# BSUD.12977.2.p1 Number of predicted TMRs: 0
BSUD.12977.2.p1	inside	1	825				
//
# BSUD.12979.1.p1 Length: 1024
# BSUD.12979.1.p1 Number of predicted TMRs: 0
BSUD.12979.1.p1	inside	1	1024				
//
# BSUD.1298.1.p2 Length: 54
# BSUD.1298.1.p2 Number of predicted TMRs: 0
BSUD.1298.1.p2	inside	1	54				
//
# BSUD.12980.1.p1 Length: 1501
# BSUD.12980.1.p1 Number of predicted TMRs: 0
BSUD.12980.1.p1	inside	1	1501				
//
# BSUD.12980.2.p1 Length: 1211
# BSUD.12980.2.p1 Number of predicted TMRs: 0
BSUD.12980.2.p1	inside	1	1211				
//
# BSUD.12980.3.p1 Length: 441
# BSUD.12980.3.p1 Number of predicted TMRs: 0
BSUD.12980.3.p1	inside	1	441				
//
# BSUD.12981.1.p1 Length: 603
# BSUD.12981.1.p1 Number of predicted TMRs: 0
BSUD.12981.1.p1	inside	1	603				
//
# BSUD.12981.2.p1 Length: 583
# BSUD.12981.2.p1 Number of predicted TMRs: 0
BSUD.12981.2.p1	inside	1	583				
//
# BSUD.12981.3.p1 Length: 485
# BSUD.12981.3.p1 Number of predicted TMRs: 0
BSUD.12981.3.p1	inside	1	485				
//
# BSUD.12982.1.p1 Length: 887
# BSUD.12982.1.p1 Number of predicted TMRs: 0
BSUD.12982.1.p1	inside	1	887				
//
# BSUD.12983.1.p1 Length: 90
# BSUD.12983.1.p1 Number of predicted TMRs: 0
BSUD.12983.1.p1	inside	1	90				
//
# BSUD.12984.1.p1 Length: 732
# BSUD.12984.1.p1 Number of predicted TMRs: 0
BSUD.12984.1.p1	inside	1	732				
//
# BSUD.12985.1.p1 Length: 81
# BSUD.12985.1.p1 Number of predicted TMRs: 0
BSUD.12985.1.p1	inside	1	81				
//
# BSUD.12986.1.p1 Length: 1411
# BSUD.12986.1.p1 Number of predicted TMRs: 1
BSUD.12986.1.p1	inside	1	1386				
BSUD.12986.1.p1	TMhelix	1387	1402				
BSUD.12986.1.p1	outside	1403	1411				
//
# BSUD.12986.2.p1 Length: 1390
# BSUD.12986.2.p1 Number of predicted TMRs: 1
BSUD.12986.2.p1	inside	1	1365				
BSUD.12986.2.p1	TMhelix	1366	1381				
BSUD.12986.2.p1	outside	1382	1390				
//
# BSUD.12987.1.p1 Length: 514
# BSUD.12987.1.p1 Number of predicted TMRs: 0
BSUD.12987.1.p1	inside	1	514				
//
# BSUD.12988.1.p1 Length: 204
# BSUD.12988.1.p1 Number of predicted TMRs: 0
BSUD.12988.1.p1	inside	1	204				
//
# BSUD.12989.1.p1 Length: 340
# BSUD.12989.1.p1 Number of predicted TMRs: 0
BSUD.12989.1.p1	inside	1	340				
//
# BSUD.12989.2.p1 Length: 364
# BSUD.12989.2.p1 Number of predicted TMRs: 0
BSUD.12989.2.p1	inside	1	364				
//
# BSUD.12990.1.p1 Length: 315
# BSUD.12990.1.p1 Number of predicted TMRs: 0
BSUD.12990.1.p1	inside	1	315				
//
# BSUD.12991.1.p1 Length: 322
# BSUD.12991.1.p1 Number of predicted TMRs: 0
BSUD.12991.1.p1	inside	1	322				
//
# BSUD.12991.2.p1 Length: 322
# BSUD.12991.2.p1 Number of predicted TMRs: 0
BSUD.12991.2.p1	inside	1	322				
//
# BSUD.12992.1.p1 Length: 336
# BSUD.12992.1.p1 Number of predicted TMRs: 0
BSUD.12992.1.p1	inside	1	336				
//
# BSUD.12993.1.p1 Length: 118
# BSUD.12993.1.p1 Number of predicted TMRs: 0
BSUD.12993.1.p1	inside	1	118				
//
# BSUD.12994.1.p1 Length: 551
# BSUD.12994.1.p1 Number of predicted TMRs: 0
BSUD.12994.1.p1	inside	1	551				
//
# BSUD.12994.2.p1 Length: 549
# BSUD.12994.2.p1 Number of predicted TMRs: 0
BSUD.12994.2.p1	inside	1	549				
//
# BSUD.12994.3.p1 Length: 549
# BSUD.12994.3.p1 Number of predicted TMRs: 0
BSUD.12994.3.p1	inside	1	549				
//
# BSUD.12994.4.p1 Length: 549
# BSUD.12994.4.p1 Number of predicted TMRs: 0
BSUD.12994.4.p1	inside	1	549				
//
# BSUD.12994.5.p1 Length: 549
# BSUD.12994.5.p1 Number of predicted TMRs: 0
BSUD.12994.5.p1	inside	1	549				
//
# BSUD.12995.1.p1 Length: 464
# BSUD.12995.1.p1 Number of predicted TMRs: 0
BSUD.12995.1.p1	inside	1	464				
//
# BSUD.12995.2.p1 Length: 464
# BSUD.12995.2.p1 Number of predicted TMRs: 0
BSUD.12995.2.p1	inside	1	464				
//
# BSUD.12996.1.p1 Length: 118
# BSUD.12996.1.p1 Number of predicted TMRs: 0
BSUD.12996.1.p1	inside	1	118				
//
# BSUD.12997.1.p1 Length: 204
# BSUD.12997.1.p1 Number of predicted TMRs: 0
BSUD.12997.1.p1	inside	1	204				
//
# BSUD.12998.1.p1 Length: 364
# BSUD.12998.1.p1 Number of predicted TMRs: 0
BSUD.12998.1.p1	inside	1	364				
//
# BSUD.12998.2.p1 Length: 254
# BSUD.12998.2.p1 Number of predicted TMRs: 0
BSUD.12998.2.p1	inside	1	254				
//
# BSUD.12999.1.p1 Length: 653
# BSUD.12999.1.p1 Number of predicted TMRs: 0
BSUD.12999.1.p1	inside	1	653				
//
# BSUD.13.1.p1 Length: 71
# BSUD.13.1.p1 Number of predicted TMRs: 0
BSUD.13.1.p1	signal	1	18				
BSUD.13.1.p1	outside	19	71				
//
# BSUD.130.1.p1 Length: 806
# BSUD.130.1.p1 Number of predicted TMRs: 0
BSUD.130.1.p1	signal	1	39				
BSUD.130.1.p1	outside	40	806				
//
# BSUD.1300.1.p1 Length: 110
# BSUD.1300.1.p1 Number of predicted TMRs: 0
BSUD.1300.1.p1	inside	1	110				
//
# BSUD.13000.1.p1 Length: 314
# BSUD.13000.1.p1 Number of predicted TMRs: 0
BSUD.13000.1.p1	inside	1	314				
//
# BSUD.13000.2.p1 Length: 314
# BSUD.13000.2.p1 Number of predicted TMRs: 0
BSUD.13000.2.p1	inside	1	314				
//
# BSUD.13001.1.p1 Length: 481
# BSUD.13001.1.p1 Number of predicted TMRs: 0
BSUD.13001.1.p1	inside	1	481				
//
# BSUD.13001.2.p1 Length: 442
# BSUD.13001.2.p1 Number of predicted TMRs: 0
BSUD.13001.2.p1	inside	1	442				
//
# BSUD.13001.3.p1 Length: 442
# BSUD.13001.3.p1 Number of predicted TMRs: 0
BSUD.13001.3.p1	inside	1	442				
//
# BSUD.13002.1.p1 Length: 336
# BSUD.13002.1.p1 Number of predicted TMRs: 0
BSUD.13002.1.p1	inside	1	336				
//
# BSUD.13003.1.p1 Length: 381
# BSUD.13003.1.p1 Number of predicted TMRs: 1
BSUD.13003.1.p1	signal	1	35				
BSUD.13003.1.p1	outside	36	341				
BSUD.13003.1.p1	TMhelix	342	362				
BSUD.13003.1.p1	inside	363	381				
//
# BSUD.13004.1.p1 Length: 134
# BSUD.13004.1.p1 Number of predicted TMRs: 0
BSUD.13004.1.p1	inside	1	134				
//
# BSUD.13005.1.p1 Length: 844
# BSUD.13005.1.p1 Number of predicted TMRs: 0
BSUD.13005.1.p1	inside	1	844				
//
# BSUD.13005.2.p1 Length: 635
# BSUD.13005.2.p1 Number of predicted TMRs: 0
BSUD.13005.2.p1	inside	1	635				
//
# BSUD.13006.1.p6 Length: 56
# BSUD.13006.1.p6 Number of predicted TMRs: 0
BSUD.13006.1.p6	inside	1	56				
//
# BSUD.13007.1.p1 Length: 105
# BSUD.13007.1.p1 Number of predicted TMRs: 0
BSUD.13007.1.p1	inside	1	105				
//
# BSUD.13008.1.p1 Length: 611
# BSUD.13008.1.p1 Number of predicted TMRs: 0
BSUD.13008.1.p1	inside	1	611				
//
# BSUD.13008.2.p1 Length: 518
# BSUD.13008.2.p1 Number of predicted TMRs: 1
BSUD.13008.2.p1	outside	1	7				
BSUD.13008.2.p1	TMhelix	8	23				
BSUD.13008.2.p1	inside	24	518				
//
# BSUD.13008.3.p1 Length: 518
# BSUD.13008.3.p1 Number of predicted TMRs: 1
BSUD.13008.3.p1	outside	1	7				
BSUD.13008.3.p1	TMhelix	8	23				
BSUD.13008.3.p1	inside	24	518				
//
# BSUD.13009.1.p1 Length: 528
# BSUD.13009.1.p1 Number of predicted TMRs: 0
BSUD.13009.1.p1	inside	1	528				
//
# BSUD.1301.1.p1 Length: 314
# BSUD.1301.1.p1 Number of predicted TMRs: 0
BSUD.1301.1.p1	inside	1	314				
//
# BSUD.1301.2.p1 Length: 314
# BSUD.1301.2.p1 Number of predicted TMRs: 0
BSUD.1301.2.p1	inside	1	314				
//
# BSUD.1301.3.p1 Length: 282
# BSUD.1301.3.p1 Number of predicted TMRs: 0
BSUD.1301.3.p1	inside	1	282				
//
# BSUD.1301.4.p1 Length: 310
# BSUD.1301.4.p1 Number of predicted TMRs: 0
BSUD.1301.4.p1	inside	1	310				
//
# BSUD.13010.1.p1 Length: 225
# BSUD.13010.1.p1 Number of predicted TMRs: 1
BSUD.13010.1.p1	outside	1	168				
BSUD.13010.1.p1	TMhelix	169	189				
BSUD.13010.1.p1	inside	190	225				
//
# BSUD.13011.1.p1 Length: 70
# BSUD.13011.1.p1 Number of predicted TMRs: 1
BSUD.13011.1.p1	inside	1	44				
BSUD.13011.1.p1	TMhelix	45	65				
BSUD.13011.1.p1	outside	66	70				
//
# BSUD.13012.1.p3 Length: 236
# BSUD.13012.1.p3 Number of predicted TMRs: 0
BSUD.13012.1.p3	outside	1	236				
//
# BSUD.13013.1.p1 Length: 396
# BSUD.13013.1.p1 Number of predicted TMRs: 0
BSUD.13013.1.p1	inside	1	396				
//
# BSUD.13013.2.p1 Length: 415
# BSUD.13013.2.p1 Number of predicted TMRs: 0
BSUD.13013.2.p1	inside	1	415				
//
# BSUD.13014.1.p1 Length: 325
# BSUD.13014.1.p1 Number of predicted TMRs: 0
BSUD.13014.1.p1	inside	1	325				
//
# BSUD.13015.1.p1 Length: 71
# BSUD.13015.1.p1 Number of predicted TMRs: 0
BSUD.13015.1.p1	inside	1	71				
//
# BSUD.13016.1.p3 Length: 51
# BSUD.13016.1.p3 Number of predicted TMRs: 0
BSUD.13016.1.p3	inside	1	51				
//
# BSUD.13017.1.p1 Length: 912
# BSUD.13017.1.p1 Number of predicted TMRs: 0
BSUD.13017.1.p1	inside	1	912				
//
# BSUD.13018.1.p4 Length: 53
# BSUD.13018.1.p4 Number of predicted TMRs: 0
BSUD.13018.1.p4	signal	1	35				
BSUD.13018.1.p4	outside	36	53				
//
# BSUD.13019.1.p1 Length: 85
# BSUD.13019.1.p1 Number of predicted TMRs: 0
BSUD.13019.1.p1	outside	1	85				
//
# BSUD.13019.2.p1 Length: 85
# BSUD.13019.2.p1 Number of predicted TMRs: 0
BSUD.13019.2.p1	outside	1	85				
//
# BSUD.1302.1.p1 Length: 656
# BSUD.1302.1.p1 Number of predicted TMRs: 0
BSUD.1302.1.p1	inside	1	656				
//
# BSUD.13020.1.p1 Length: 326
# BSUD.13020.1.p1 Number of predicted TMRs: 0
BSUD.13020.1.p1	signal	1	17				
BSUD.13020.1.p1	outside	18	326				
//
# BSUD.13020.2.p1 Length: 308
# BSUD.13020.2.p1 Number of predicted TMRs: 0
BSUD.13020.2.p1	signal	1	17				
BSUD.13020.2.p1	outside	18	308				
//
# BSUD.13021.1.p1 Length: 315
# BSUD.13021.1.p1 Number of predicted TMRs: 0
BSUD.13021.1.p1	signal	1	18				
BSUD.13021.1.p1	outside	19	315				
//
# BSUD.13022.1.p1 Length: 311
# BSUD.13022.1.p1 Number of predicted TMRs: 0
BSUD.13022.1.p1	signal	1	17				
BSUD.13022.1.p1	outside	18	311				
//
# BSUD.13023.1.p1 Length: 182
# BSUD.13023.1.p1 Number of predicted TMRs: 3
BSUD.13023.1.p1	inside	1	63				
BSUD.13023.1.p1	TMhelix	64	81				
BSUD.13023.1.p1	outside	82	92				
BSUD.13023.1.p1	TMhelix	93	113				
BSUD.13023.1.p1	inside	114	141				
BSUD.13023.1.p1	TMhelix	142	158				
BSUD.13023.1.p1	outside	159	182				
//
# BSUD.13024.1.p1 Length: 371
# BSUD.13024.1.p1 Number of predicted TMRs: 0
BSUD.13024.1.p1	signal	1	20				
BSUD.13024.1.p1	outside	21	371				
//
# BSUD.13026.1.p1 Length: 1327
# BSUD.13026.1.p1 Number of predicted TMRs: 0
BSUD.13026.1.p1	signal	1	18				
BSUD.13026.1.p1	outside	19	1327				
//
# BSUD.13027.1.p1 Length: 356
# BSUD.13027.1.p1 Number of predicted TMRs: 0
BSUD.13027.1.p1	inside	1	356				
//
# BSUD.13027.2.p1 Length: 383
# BSUD.13027.2.p1 Number of predicted TMRs: 0
BSUD.13027.2.p1	inside	1	383				
//
# BSUD.13028.1.p1 Length: 492
# BSUD.13028.1.p1 Number of predicted TMRs: 0
BSUD.13028.1.p1	inside	1	492				
//
# BSUD.13029.1.p3 Length: 76
# BSUD.13029.1.p3 Number of predicted TMRs: 0
BSUD.13029.1.p3	inside	1	76				
//
# BSUD.1303.1.p1 Length: 235
# BSUD.1303.1.p1 Number of predicted TMRs: 0
BSUD.1303.1.p1	inside	1	235				
//
# BSUD.1303.2.p1 Length: 235
# BSUD.1303.2.p1 Number of predicted TMRs: 0
BSUD.1303.2.p1	inside	1	235				
//
# BSUD.1303.3.p1 Length: 235
# BSUD.1303.3.p1 Number of predicted TMRs: 0
BSUD.1303.3.p1	inside	1	235				
//
# BSUD.1303.4.p1 Length: 235
# BSUD.1303.4.p1 Number of predicted TMRs: 0
BSUD.1303.4.p1	inside	1	235				
//
# BSUD.1303.5.p1 Length: 235
# BSUD.1303.5.p1 Number of predicted TMRs: 0
BSUD.1303.5.p1	inside	1	235				
//
# BSUD.1303.6.p1 Length: 235
# BSUD.1303.6.p1 Number of predicted TMRs: 0
BSUD.1303.6.p1	inside	1	235				
//
# BSUD.1303.7.p1 Length: 235
# BSUD.1303.7.p1 Number of predicted TMRs: 0
BSUD.1303.7.p1	inside	1	235				
//
# BSUD.13030.1.p1 Length: 684
# BSUD.13030.1.p1 Number of predicted TMRs: 0
BSUD.13030.1.p1	signal	1	16				
BSUD.13030.1.p1	outside	17	684				
//
# BSUD.13030.2.p1 Length: 583
# BSUD.13030.2.p1 Number of predicted TMRs: 0
BSUD.13030.2.p1	outside	1	583				
//
# BSUD.13030.3.p1 Length: 486
# BSUD.13030.3.p1 Number of predicted TMRs: 0
BSUD.13030.3.p1	outside	1	486				
//
# BSUD.13031.1.p1 Length: 699
# BSUD.13031.1.p1 Number of predicted TMRs: 0
BSUD.13031.1.p1	signal	1	33				
BSUD.13031.1.p1	outside	34	699				
//
# BSUD.13032.1.p1 Length: 1012
# BSUD.13032.1.p1 Number of predicted TMRs: 0
BSUD.13032.1.p1	inside	1	1012				
//
# BSUD.13032.2.p1 Length: 437
# BSUD.13032.2.p1 Number of predicted TMRs: 0
BSUD.13032.2.p1	inside	1	437				
//
# BSUD.13032.3.p1 Length: 1012
# BSUD.13032.3.p1 Number of predicted TMRs: 0
BSUD.13032.3.p1	inside	1	1012				
//
# BSUD.13033.1.p1 Length: 289
# BSUD.13033.1.p1 Number of predicted TMRs: 0
BSUD.13033.1.p1	inside	1	289				
//
# BSUD.13033.2.p1 Length: 313
# BSUD.13033.2.p1 Number of predicted TMRs: 0
BSUD.13033.2.p1	inside	1	313				
//
# BSUD.13034.1.p1 Length: 623
# BSUD.13034.1.p1 Number of predicted TMRs: 0
BSUD.13034.1.p1	inside	1	623				
//
# BSUD.13035.1.p5 Length: 62
# BSUD.13035.1.p5 Number of predicted TMRs: 0
BSUD.13035.1.p5	inside	1	62				
//
# BSUD.13036.1.p1 Length: 575
# BSUD.13036.1.p1 Number of predicted TMRs: 0
BSUD.13036.1.p1	signal	1	17				
BSUD.13036.1.p1	outside	18	575				
//
# BSUD.13037.1.p1 Length: 921
# BSUD.13037.1.p1 Number of predicted TMRs: 3
BSUD.13037.1.p1	signal	1	21				
BSUD.13037.1.p1	outside	22	561				
BSUD.13037.1.p1	TMhelix	562	581				
BSUD.13037.1.p1	inside	582	635				
BSUD.13037.1.p1	TMhelix	636	656				
BSUD.13037.1.p1	outside	657	825				
BSUD.13037.1.p1	TMhelix	826	846				
BSUD.13037.1.p1	inside	847	921				
//
# BSUD.13037.2.p1 Length: 921
# BSUD.13037.2.p1 Number of predicted TMRs: 3
BSUD.13037.2.p1	signal	1	21				
BSUD.13037.2.p1	outside	22	561				
BSUD.13037.2.p1	TMhelix	562	581				
BSUD.13037.2.p1	inside	582	635				
BSUD.13037.2.p1	TMhelix	636	656				
BSUD.13037.2.p1	outside	657	825				
BSUD.13037.2.p1	TMhelix	826	846				
BSUD.13037.2.p1	inside	847	921				
//
# BSUD.13038.1.p1 Length: 265
# BSUD.13038.1.p1 Number of predicted TMRs: 0
BSUD.13038.1.p1	signal	1	16				
BSUD.13038.1.p1	outside	17	265				
//
# BSUD.13039.1.p1 Length: 315
# BSUD.13039.1.p1 Number of predicted TMRs: 0
BSUD.13039.1.p1	signal	1	20				
BSUD.13039.1.p1	outside	21	315				
//
# BSUD.1304.1.p1 Length: 814
# BSUD.1304.1.p1 Number of predicted TMRs: 12
BSUD.1304.1.p1	inside	1	118				
BSUD.1304.1.p1	TMhelix	119	135				
BSUD.1304.1.p1	outside	136	158				
BSUD.1304.1.p1	TMhelix	159	177				
BSUD.1304.1.p1	inside	178	193				
BSUD.1304.1.p1	TMhelix	194	203				
BSUD.1304.1.p1	outside	204	204				
BSUD.1304.1.p1	TMhelix	205	214				
BSUD.1304.1.p1	inside	215	250				
BSUD.1304.1.p1	TMhelix	251	271				
BSUD.1304.1.p1	outside	272	341				
BSUD.1304.1.p1	TMhelix	342	360				
BSUD.1304.1.p1	inside	361	487				
BSUD.1304.1.p1	TMhelix	488	508				
BSUD.1304.1.p1	outside	509	522				
BSUD.1304.1.p1	TMhelix	523	543				
BSUD.1304.1.p1	inside	544	556				
BSUD.1304.1.p1	TMhelix	557	577				
BSUD.1304.1.p1	outside	578	596				
BSUD.1304.1.p1	TMhelix	597	613				
BSUD.1304.1.p1	inside	614	637				
BSUD.1304.1.p1	TMhelix	638	658				
BSUD.1304.1.p1	outside	659	723				
BSUD.1304.1.p1	TMhelix	724	741				
BSUD.1304.1.p1	inside	742	814				
//
# BSUD.1304.2.p1 Length: 814
# BSUD.1304.2.p1 Number of predicted TMRs: 12
BSUD.1304.2.p1	inside	1	118				
BSUD.1304.2.p1	TMhelix	119	135				
BSUD.1304.2.p1	outside	136	158				
BSUD.1304.2.p1	TMhelix	159	177				
BSUD.1304.2.p1	inside	178	193				
BSUD.1304.2.p1	TMhelix	194	203				
BSUD.1304.2.p1	outside	204	204				
BSUD.1304.2.p1	TMhelix	205	214				
BSUD.1304.2.p1	inside	215	250				
BSUD.1304.2.p1	TMhelix	251	271				
BSUD.1304.2.p1	outside	272	341				
BSUD.1304.2.p1	TMhelix	342	360				
BSUD.1304.2.p1	inside	361	487				
BSUD.1304.2.p1	TMhelix	488	508				
BSUD.1304.2.p1	outside	509	522				
BSUD.1304.2.p1	TMhelix	523	543				
BSUD.1304.2.p1	inside	544	556				
BSUD.1304.2.p1	TMhelix	557	577				
BSUD.1304.2.p1	outside	578	596				
BSUD.1304.2.p1	TMhelix	597	613				
BSUD.1304.2.p1	inside	614	637				
BSUD.1304.2.p1	TMhelix	638	658				
BSUD.1304.2.p1	outside	659	723				
BSUD.1304.2.p1	TMhelix	724	741				
BSUD.1304.2.p1	inside	742	814				
//
# BSUD.1304.3.p1 Length: 814
# BSUD.1304.3.p1 Number of predicted TMRs: 12
BSUD.1304.3.p1	inside	1	118				
BSUD.1304.3.p1	TMhelix	119	135				
BSUD.1304.3.p1	outside	136	158				
BSUD.1304.3.p1	TMhelix	159	177				
BSUD.1304.3.p1	inside	178	193				
BSUD.1304.3.p1	TMhelix	194	203				
BSUD.1304.3.p1	outside	204	204				
BSUD.1304.3.p1	TMhelix	205	214				
BSUD.1304.3.p1	inside	215	250				
BSUD.1304.3.p1	TMhelix	251	271				
BSUD.1304.3.p1	outside	272	341				
BSUD.1304.3.p1	TMhelix	342	360				
BSUD.1304.3.p1	inside	361	487				
BSUD.1304.3.p1	TMhelix	488	508				
BSUD.1304.3.p1	outside	509	522				
BSUD.1304.3.p1	TMhelix	523	543				
BSUD.1304.3.p1	inside	544	556				
BSUD.1304.3.p1	TMhelix	557	577				
BSUD.1304.3.p1	outside	578	596				
BSUD.1304.3.p1	TMhelix	597	613				
BSUD.1304.3.p1	inside	614	637				
BSUD.1304.3.p1	TMhelix	638	658				
BSUD.1304.3.p1	outside	659	723				
BSUD.1304.3.p1	TMhelix	724	741				
BSUD.1304.3.p1	inside	742	814				
//
# BSUD.1304.4.p1 Length: 814
# BSUD.1304.4.p1 Number of predicted TMRs: 12
BSUD.1304.4.p1	inside	1	118				
BSUD.1304.4.p1	TMhelix	119	135				
BSUD.1304.4.p1	outside	136	158				
BSUD.1304.4.p1	TMhelix	159	177				
BSUD.1304.4.p1	inside	178	193				
BSUD.1304.4.p1	TMhelix	194	203				
BSUD.1304.4.p1	outside	204	204				
BSUD.1304.4.p1	TMhelix	205	214				
BSUD.1304.4.p1	inside	215	250				
BSUD.1304.4.p1	TMhelix	251	271				
BSUD.1304.4.p1	outside	272	341				
BSUD.1304.4.p1	TMhelix	342	360				
BSUD.1304.4.p1	inside	361	487				
BSUD.1304.4.p1	TMhelix	488	508				
BSUD.1304.4.p1	outside	509	522				
BSUD.1304.4.p1	TMhelix	523	543				
BSUD.1304.4.p1	inside	544	556				
BSUD.1304.4.p1	TMhelix	557	577				
BSUD.1304.4.p1	outside	578	596				
BSUD.1304.4.p1	TMhelix	597	613				
BSUD.1304.4.p1	inside	614	637				
BSUD.1304.4.p1	TMhelix	638	658				
BSUD.1304.4.p1	outside	659	723				
BSUD.1304.4.p1	TMhelix	724	741				
BSUD.1304.4.p1	inside	742	814				
//
# BSUD.13040.1.p1 Length: 314
# BSUD.13040.1.p1 Number of predicted TMRs: 0
BSUD.13040.1.p1	signal	1	18				
BSUD.13040.1.p1	outside	19	314				
//
# BSUD.13041.1.p1 Length: 321
# BSUD.13041.1.p1 Number of predicted TMRs: 0
BSUD.13041.1.p1	signal	1	23				
BSUD.13041.1.p1	outside	24	321				
//
# BSUD.13042.1.p1 Length: 1323
# BSUD.13042.1.p1 Number of predicted TMRs: 0
BSUD.13042.1.p1	inside	1	1323				
//
# BSUD.13042.2.p1 Length: 1323
# BSUD.13042.2.p1 Number of predicted TMRs: 0
BSUD.13042.2.p1	inside	1	1323				
//
# BSUD.13043.1.p1 Length: 310
# BSUD.13043.1.p1 Number of predicted TMRs: 4
BSUD.13043.1.p1	inside	1	98				
BSUD.13043.1.p1	TMhelix	99	121				
BSUD.13043.1.p1	outside	122	138				
BSUD.13043.1.p1	TMhelix	139	159				
BSUD.13043.1.p1	inside	160	188				
BSUD.13043.1.p1	TMhelix	189	210				
BSUD.13043.1.p1	outside	211	247				
BSUD.13043.1.p1	TMhelix	248	271				
BSUD.13043.1.p1	inside	272	310				
//
# BSUD.13043.2.p1 Length: 324
# BSUD.13043.2.p1 Number of predicted TMRs: 4
BSUD.13043.2.p1	inside	1	112				
BSUD.13043.2.p1	TMhelix	113	135				
BSUD.13043.2.p1	outside	136	152				
BSUD.13043.2.p1	TMhelix	153	173				
BSUD.13043.2.p1	inside	174	202				
BSUD.13043.2.p1	TMhelix	203	224				
BSUD.13043.2.p1	outside	225	261				
BSUD.13043.2.p1	TMhelix	262	285				
BSUD.13043.2.p1	inside	286	324				
//
# BSUD.13043.3.p1 Length: 310
# BSUD.13043.3.p1 Number of predicted TMRs: 4
BSUD.13043.3.p1	inside	1	98				
BSUD.13043.3.p1	TMhelix	99	121				
BSUD.13043.3.p1	outside	122	138				
BSUD.13043.3.p1	TMhelix	139	159				
BSUD.13043.3.p1	inside	160	188				
BSUD.13043.3.p1	TMhelix	189	210				
BSUD.13043.3.p1	outside	211	247				
BSUD.13043.3.p1	TMhelix	248	271				
BSUD.13043.3.p1	inside	272	310				
//
# BSUD.13043.4.p1 Length: 324
# BSUD.13043.4.p1 Number of predicted TMRs: 4
BSUD.13043.4.p1	inside	1	112				
BSUD.13043.4.p1	TMhelix	113	135				
BSUD.13043.4.p1	outside	136	152				
BSUD.13043.4.p1	TMhelix	153	173				
BSUD.13043.4.p1	inside	174	202				
BSUD.13043.4.p1	TMhelix	203	224				
BSUD.13043.4.p1	outside	225	261				
BSUD.13043.4.p1	TMhelix	262	285				
BSUD.13043.4.p1	inside	286	324				
//
# BSUD.13043.5.p1 Length: 324
# BSUD.13043.5.p1 Number of predicted TMRs: 4
BSUD.13043.5.p1	inside	1	112				
BSUD.13043.5.p1	TMhelix	113	135				
BSUD.13043.5.p1	outside	136	152				
BSUD.13043.5.p1	TMhelix	153	173				
BSUD.13043.5.p1	inside	174	202				
BSUD.13043.5.p1	TMhelix	203	224				
BSUD.13043.5.p1	outside	225	261				
BSUD.13043.5.p1	TMhelix	262	285				
BSUD.13043.5.p1	inside	286	324				
//
# BSUD.13044.1.p1 Length: 153
# BSUD.13044.1.p1 Number of predicted TMRs: 0
BSUD.13044.1.p1	inside	1	153				
//
# BSUD.13045.1.p1 Length: 117
# BSUD.13045.1.p1 Number of predicted TMRs: 0
BSUD.13045.1.p1	outside	1	117				
//
# BSUD.13046.1.p1 Length: 647
# BSUD.13046.1.p1 Number of predicted TMRs: 3
BSUD.13046.1.p1	outside	1	300				
BSUD.13046.1.p1	TMhelix	301	321				
BSUD.13046.1.p1	inside	322	373				
BSUD.13046.1.p1	TMhelix	374	394				
BSUD.13046.1.p1	outside	395	559				
BSUD.13046.1.p1	TMhelix	560	580				
BSUD.13046.1.p1	inside	581	647				
//
# BSUD.13047.1.p1 Length: 213
# BSUD.13047.1.p1 Number of predicted TMRs: 0
BSUD.13047.1.p1	signal	1	20				
BSUD.13047.1.p1	outside	21	213				
//
# BSUD.13048.1.p1 Length: 136
# BSUD.13048.1.p1 Number of predicted TMRs: 0
BSUD.13048.1.p1	inside	1	136				
//
# BSUD.13049.1.p1 Length: 1371
# BSUD.13049.1.p1 Number of predicted TMRs: 1
BSUD.13049.1.p1	inside	1	376				
BSUD.13049.1.p1	TMhelix	377	397				
BSUD.13049.1.p1	outside	398	1371				
//
# BSUD.1305.1.p1 Length: 821
# BSUD.1305.1.p1 Number of predicted TMRs: 0
BSUD.1305.1.p1	inside	1	821				
//
# BSUD.13050.1.p1 Length: 615
# BSUD.13050.1.p1 Number of predicted TMRs: 0
BSUD.13050.1.p1	outside	1	615				
//
# BSUD.13051.1.p1 Length: 53
# BSUD.13051.1.p1 Number of predicted TMRs: 0
BSUD.13051.1.p1	inside	1	53				
//
# BSUD.13052.1.p1 Length: 887
# BSUD.13052.1.p1 Number of predicted TMRs: 0
BSUD.13052.1.p1	inside	1	887				
//
# BSUD.13052.2.p1 Length: 887
# BSUD.13052.2.p1 Number of predicted TMRs: 0
BSUD.13052.2.p1	inside	1	887				
//
# BSUD.13052.3.p1 Length: 887
# BSUD.13052.3.p1 Number of predicted TMRs: 0
BSUD.13052.3.p1	inside	1	887				
//
# BSUD.13053.1.p1 Length: 566
# BSUD.13053.1.p1 Number of predicted TMRs: 0
BSUD.13053.1.p1	signal	1	48				
BSUD.13053.1.p1	outside	49	566				
//
# BSUD.13054.1.p1 Length: 437
# BSUD.13054.1.p1 Number of predicted TMRs: 7
BSUD.13054.1.p1	outside	1	16				
BSUD.13054.1.p1	TMhelix	17	39				
BSUD.13054.1.p1	inside	40	141				
BSUD.13054.1.p1	TMhelix	142	159				
BSUD.13054.1.p1	outside	160	167				
BSUD.13054.1.p1	TMhelix	168	188				
BSUD.13054.1.p1	inside	189	196				
BSUD.13054.1.p1	TMhelix	197	218				
BSUD.13054.1.p1	outside	219	235				
BSUD.13054.1.p1	TMhelix	236	254				
BSUD.13054.1.p1	inside	255	314				
BSUD.13054.1.p1	TMhelix	315	337				
BSUD.13054.1.p1	outside	338	348				
BSUD.13054.1.p1	TMhelix	349	368				
BSUD.13054.1.p1	inside	369	437				
//
# BSUD.13055.1.p1 Length: 325
# BSUD.13055.1.p1 Number of predicted TMRs: 0
BSUD.13055.1.p1	inside	1	325				
//
# BSUD.13057.1.p1 Length: 424
# BSUD.13057.1.p1 Number of predicted TMRs: 1
BSUD.13057.1.p1	inside	1	40				
BSUD.13057.1.p1	TMhelix	41	61				
BSUD.13057.1.p1	outside	62	424				
//
# BSUD.13058.1.p1 Length: 514
# BSUD.13058.1.p1 Number of predicted TMRs: 0
BSUD.13058.1.p1	inside	1	514				
//
# BSUD.13058.2.p1 Length: 514
# BSUD.13058.2.p1 Number of predicted TMRs: 0
BSUD.13058.2.p1	inside	1	514				
//
# BSUD.13058.3.p1 Length: 514
# BSUD.13058.3.p1 Number of predicted TMRs: 0
BSUD.13058.3.p1	inside	1	514				
//
# BSUD.13059.1.p1 Length: 860
# BSUD.13059.1.p1 Number of predicted TMRs: 0
BSUD.13059.1.p1	inside	1	860				
//
# BSUD.1306.1.p1 Length: 224
# BSUD.1306.1.p1 Number of predicted TMRs: 0
BSUD.1306.1.p1	inside	1	224				
//
# BSUD.1306.2.p1 Length: 224
# BSUD.1306.2.p1 Number of predicted TMRs: 0
BSUD.1306.2.p1	inside	1	224				
//
# BSUD.1306.3.p1 Length: 224
# BSUD.1306.3.p1 Number of predicted TMRs: 0
BSUD.1306.3.p1	inside	1	224				
//
# BSUD.1306.4.p1 Length: 224
# BSUD.1306.4.p1 Number of predicted TMRs: 0
BSUD.1306.4.p1	inside	1	224				
//
# BSUD.1306.5.p1 Length: 224
# BSUD.1306.5.p1 Number of predicted TMRs: 0
BSUD.1306.5.p1	inside	1	224				
//
# BSUD.13060.1.p1 Length: 158
# BSUD.13060.1.p1 Number of predicted TMRs: 4
BSUD.13060.1.p1	outside	1	13				
BSUD.13060.1.p1	TMhelix	14	34				
BSUD.13060.1.p1	inside	35	56				
BSUD.13060.1.p1	TMhelix	57	77				
BSUD.13060.1.p1	outside	78	94				
BSUD.13060.1.p1	TMhelix	95	116				
BSUD.13060.1.p1	inside	117	128				
BSUD.13060.1.p1	TMhelix	129	154				
BSUD.13060.1.p1	outside	155	158				
//
# BSUD.13061.1.p1 Length: 732
# BSUD.13061.1.p1 Number of predicted TMRs: 0
BSUD.13061.1.p1	inside	1	732				
//
# BSUD.13062.1.p1 Length: 979
# BSUD.13062.1.p1 Number of predicted TMRs: 1
BSUD.13062.1.p1	outside	1	956				
BSUD.13062.1.p1	TMhelix	957	977				
BSUD.13062.1.p1	inside	978	979				
//
# BSUD.13063.1.p1 Length: 238
# BSUD.13063.1.p1 Number of predicted TMRs: 5
BSUD.13063.1.p1	inside	1	74				
BSUD.13063.1.p1	TMhelix	75	90				
BSUD.13063.1.p1	outside	91	119				
BSUD.13063.1.p1	TMhelix	120	137				
BSUD.13063.1.p1	inside	138	155				
BSUD.13063.1.p1	TMhelix	156	175				
BSUD.13063.1.p1	outside	176	183				
BSUD.13063.1.p1	TMhelix	184	198				
BSUD.13063.1.p1	inside	199	211				
BSUD.13063.1.p1	TMhelix	212	232				
BSUD.13063.1.p1	outside	233	238				
//
# BSUD.13063.2.p1 Length: 240
# BSUD.13063.2.p1 Number of predicted TMRs: 5
BSUD.13063.2.p1	inside	1	76				
BSUD.13063.2.p1	TMhelix	77	92				
BSUD.13063.2.p1	outside	93	122				
BSUD.13063.2.p1	TMhelix	123	139				
BSUD.13063.2.p1	inside	140	157				
BSUD.13063.2.p1	TMhelix	158	175				
BSUD.13063.2.p1	outside	176	185				
BSUD.13063.2.p1	TMhelix	186	200				
BSUD.13063.2.p1	inside	201	213				
BSUD.13063.2.p1	TMhelix	214	234				
BSUD.13063.2.p1	outside	235	240				
//
# BSUD.13064.1.p1 Length: 144
# BSUD.13064.1.p1 Number of predicted TMRs: 0
BSUD.13064.1.p1	inside	1	144				
//
# BSUD.13065.1.p1 Length: 801
# BSUD.13065.1.p1 Number of predicted TMRs: 0
BSUD.13065.1.p1	inside	1	801				
//
# BSUD.13066.1.p1 Length: 363
# BSUD.13066.1.p1 Number of predicted TMRs: 0
BSUD.13066.1.p1	inside	1	363				
//
# BSUD.13067.1.p1 Length: 256
# BSUD.13067.1.p1 Number of predicted TMRs: 0
BSUD.13067.1.p1	inside	1	256				
//
# BSUD.13068.1.p1 Length: 294
# BSUD.13068.1.p1 Number of predicted TMRs: 0
BSUD.13068.1.p1	inside	1	294				
//
# BSUD.13069.1.p1 Length: 743
# BSUD.13069.1.p1 Number of predicted TMRs: 1
BSUD.13069.1.p1	inside	1	703				
BSUD.13069.1.p1	TMhelix	704	724				
BSUD.13069.1.p1	outside	725	743				
//
# BSUD.13069.2.p1 Length: 742
# BSUD.13069.2.p1 Number of predicted TMRs: 1
BSUD.13069.2.p1	inside	1	702				
BSUD.13069.2.p1	TMhelix	703	723				
BSUD.13069.2.p1	outside	724	742				
//
# BSUD.13069.3.p1 Length: 742
# BSUD.13069.3.p1 Number of predicted TMRs: 1
BSUD.13069.3.p1	inside	1	702				
BSUD.13069.3.p1	TMhelix	703	723				
BSUD.13069.3.p1	outside	724	742				
//
# BSUD.13069.4.p1 Length: 743
# BSUD.13069.4.p1 Number of predicted TMRs: 1
BSUD.13069.4.p1	inside	1	703				
BSUD.13069.4.p1	TMhelix	704	724				
BSUD.13069.4.p1	outside	725	743				
//
# BSUD.1307.1.p1 Length: 354
# BSUD.1307.1.p1 Number of predicted TMRs: 0
BSUD.1307.1.p1	inside	1	354				
//
# BSUD.1307.2.p1 Length: 972
# BSUD.1307.2.p1 Number of predicted TMRs: 0
BSUD.1307.2.p1	inside	1	972				
//
# BSUD.1307.3.p1 Length: 525
# BSUD.1307.3.p1 Number of predicted TMRs: 0
BSUD.1307.3.p1	inside	1	525				
//
# BSUD.13070.1.p1 Length: 696
# BSUD.13070.1.p1 Number of predicted TMRs: 0
BSUD.13070.1.p1	inside	1	696				
//
# BSUD.13070.2.p1 Length: 667
# BSUD.13070.2.p1 Number of predicted TMRs: 0
BSUD.13070.2.p1	inside	1	667				
//
# BSUD.13071.1.p1 Length: 813
# BSUD.13071.1.p1 Number of predicted TMRs: 0
BSUD.13071.1.p1	inside	1	813				
//
# BSUD.13071.2.p1 Length: 840
# BSUD.13071.2.p1 Number of predicted TMRs: 0
BSUD.13071.2.p1	inside	1	840				
//
# BSUD.13072.1.p1 Length: 521
# BSUD.13072.1.p1 Number of predicted TMRs: 0
BSUD.13072.1.p1	inside	1	521				
//
# BSUD.13072.2.p1 Length: 366
# BSUD.13072.2.p1 Number of predicted TMRs: 0
BSUD.13072.2.p1	inside	1	366				
//
# BSUD.13072.3.p1 Length: 521
# BSUD.13072.3.p1 Number of predicted TMRs: 0
BSUD.13072.3.p1	inside	1	521				
//
# BSUD.13073.1.p1 Length: 331
# BSUD.13073.1.p1 Number of predicted TMRs: 0
BSUD.13073.1.p1	inside	1	331				
//
# BSUD.13073.2.p1 Length: 336
# BSUD.13073.2.p1 Number of predicted TMRs: 0
BSUD.13073.2.p1	inside	1	336				
//
# BSUD.13074.1.p1 Length: 189
# BSUD.13074.1.p1 Number of predicted TMRs: 0
BSUD.13074.1.p1	inside	1	189				
//
# BSUD.13074.2.p1 Length: 186
# BSUD.13074.2.p1 Number of predicted TMRs: 0
BSUD.13074.2.p1	inside	1	186				
//
# BSUD.13075.1.p1 Length: 332
# BSUD.13075.1.p1 Number of predicted TMRs: 0
BSUD.13075.1.p1	inside	1	332				
//
# BSUD.13075.2.p1 Length: 356
# BSUD.13075.2.p1 Number of predicted TMRs: 0
BSUD.13075.2.p1	inside	1	356				
//
# BSUD.13075.3.p1 Length: 187
# BSUD.13075.3.p1 Number of predicted TMRs: 0
BSUD.13075.3.p1	inside	1	187				
//
# BSUD.13076.1.p1 Length: 367
# BSUD.13076.1.p1 Number of predicted TMRs: 0
BSUD.13076.1.p1	inside	1	367				
//
# BSUD.13076.2.p1 Length: 380
# BSUD.13076.2.p1 Number of predicted TMRs: 0
BSUD.13076.2.p1	inside	1	380				
//
# BSUD.13077.1.p1 Length: 155
# BSUD.13077.1.p1 Number of predicted TMRs: 0
BSUD.13077.1.p1	inside	1	155				
//
# BSUD.13078.1.p1 Length: 156
# BSUD.13078.1.p1 Number of predicted TMRs: 0
BSUD.13078.1.p1	inside	1	156				
//
# BSUD.13079.1.p1 Length: 334
# BSUD.13079.1.p1 Number of predicted TMRs: 0
BSUD.13079.1.p1	inside	1	334				
//
# BSUD.1308.1.p1 Length: 149
# BSUD.1308.1.p1 Number of predicted TMRs: 0
BSUD.1308.1.p1	inside	1	149				
//
# BSUD.1308.2.p1 Length: 257
# BSUD.1308.2.p1 Number of predicted TMRs: 0
BSUD.1308.2.p1	inside	1	257				
//
# BSUD.13080.1.p1 Length: 385
# BSUD.13080.1.p1 Number of predicted TMRs: 0
BSUD.13080.1.p1	inside	1	385				
//
# BSUD.13080.2.p1 Length: 293
# BSUD.13080.2.p1 Number of predicted TMRs: 0
BSUD.13080.2.p1	inside	1	293				
//
# BSUD.13080.3.p1 Length: 428
# BSUD.13080.3.p1 Number of predicted TMRs: 0
BSUD.13080.3.p1	inside	1	428				
//
# BSUD.13082.1.p1 Length: 329
# BSUD.13082.1.p1 Number of predicted TMRs: 0
BSUD.13082.1.p1	inside	1	329				
//
# BSUD.13083.1.p1 Length: 239
# BSUD.13083.1.p1 Number of predicted TMRs: 0
BSUD.13083.1.p1	signal	1	26				
BSUD.13083.1.p1	outside	27	239				
//
# BSUD.13084.1.p1 Length: 239
# BSUD.13084.1.p1 Number of predicted TMRs: 0
BSUD.13084.1.p1	signal	1	26				
BSUD.13084.1.p1	outside	27	239				
//
# BSUD.13085.1.p1 Length: 495
# BSUD.13085.1.p1 Number of predicted TMRs: 1
BSUD.13085.1.p1	inside	1	31				
BSUD.13085.1.p1	TMhelix	32	53				
BSUD.13085.1.p1	outside	54	495				
//
# BSUD.13089.1.p1 Length: 58
# BSUD.13089.1.p1 Number of predicted TMRs: 0
BSUD.13089.1.p1	inside	1	58				
//
# BSUD.1309.1.p1 Length: 301
# BSUD.1309.1.p1 Number of predicted TMRs: 0
BSUD.1309.1.p1	outside	1	301				
//
# BSUD.1309.2.p1 Length: 498
# BSUD.1309.2.p1 Number of predicted TMRs: 0
BSUD.1309.2.p1	outside	1	498				
//
# BSUD.13090.1.p1 Length: 348
# BSUD.13090.1.p1 Number of predicted TMRs: 0
BSUD.13090.1.p1	inside	1	348				
//
# BSUD.13090.2.p1 Length: 288
# BSUD.13090.2.p1 Number of predicted TMRs: 0
BSUD.13090.2.p1	inside	1	288				
//
# BSUD.13091.1.p1 Length: 226
# BSUD.13091.1.p1 Number of predicted TMRs: 0
BSUD.13091.1.p1	inside	1	226				
//
# BSUD.13091.2.p1 Length: 226
# BSUD.13091.2.p1 Number of predicted TMRs: 0
BSUD.13091.2.p1	inside	1	226				
//
# BSUD.13091.3.p1 Length: 226
# BSUD.13091.3.p1 Number of predicted TMRs: 0
BSUD.13091.3.p1	inside	1	226				
//
# BSUD.13091.4.p1 Length: 226
# BSUD.13091.4.p1 Number of predicted TMRs: 0
BSUD.13091.4.p1	inside	1	226				
//
# BSUD.13091.5.p1 Length: 226
# BSUD.13091.5.p1 Number of predicted TMRs: 0
BSUD.13091.5.p1	inside	1	226				
//
# BSUD.13091.6.p1 Length: 226
# BSUD.13091.6.p1 Number of predicted TMRs: 0
BSUD.13091.6.p1	inside	1	226				
//
# BSUD.13091.7.p1 Length: 226
# BSUD.13091.7.p1 Number of predicted TMRs: 0
BSUD.13091.7.p1	inside	1	226				
//
# BSUD.13092.1.p1 Length: 987
# BSUD.13092.1.p1 Number of predicted TMRs: 0
BSUD.13092.1.p1	inside	1	987				
//
# BSUD.13092.2.p1 Length: 1127
# BSUD.13092.2.p1 Number of predicted TMRs: 0
BSUD.13092.2.p1	inside	1	1127				
//
# BSUD.13093.1.p1 Length: 190
# BSUD.13093.1.p1 Number of predicted TMRs: 1
BSUD.13093.1.p1	signal	1	20				
BSUD.13093.1.p1	outside	21	152				
BSUD.13093.1.p1	TMhelix	153	175				
BSUD.13093.1.p1	inside	176	190				
//
# BSUD.13093.2.p1 Length: 190
# BSUD.13093.2.p1 Number of predicted TMRs: 1
BSUD.13093.2.p1	signal	1	20				
BSUD.13093.2.p1	outside	21	152				
BSUD.13093.2.p1	TMhelix	153	175				
BSUD.13093.2.p1	inside	176	190				
//
# BSUD.13094.1.p1 Length: 1241
# BSUD.13094.1.p1 Number of predicted TMRs: 0
BSUD.13094.1.p1	inside	1	1241				
//
# BSUD.13094.2.p1 Length: 1241
# BSUD.13094.2.p1 Number of predicted TMRs: 0
BSUD.13094.2.p1	inside	1	1241				
//
# BSUD.13094.3.p1 Length: 1241
# BSUD.13094.3.p1 Number of predicted TMRs: 0
BSUD.13094.3.p1	inside	1	1241				
//
# BSUD.13094.4.p1 Length: 1217
# BSUD.13094.4.p1 Number of predicted TMRs: 0
BSUD.13094.4.p1	inside	1	1217				
//
# BSUD.13095.1.p1 Length: 450
# BSUD.13095.1.p1 Number of predicted TMRs: 7
BSUD.13095.1.p1	outside	1	29				
BSUD.13095.1.p1	TMhelix	30	53				
BSUD.13095.1.p1	inside	54	64				
BSUD.13095.1.p1	TMhelix	65	88				
BSUD.13095.1.p1	outside	89	102				
BSUD.13095.1.p1	TMhelix	103	124				
BSUD.13095.1.p1	inside	125	144				
BSUD.13095.1.p1	TMhelix	145	165				
BSUD.13095.1.p1	outside	166	266				
BSUD.13095.1.p1	TMhelix	267	290				
BSUD.13095.1.p1	inside	291	382				
BSUD.13095.1.p1	TMhelix	383	405				
BSUD.13095.1.p1	outside	406	411				
BSUD.13095.1.p1	TMhelix	412	432				
BSUD.13095.1.p1	inside	433	450				
//
# BSUD.13096.1.p1 Length: 516
# BSUD.13096.1.p1 Number of predicted TMRs: 0
BSUD.13096.1.p1	signal	1	32				
BSUD.13096.1.p1	outside	33	516				
//
# BSUD.13096.2.p1 Length: 508
# BSUD.13096.2.p1 Number of predicted TMRs: 0
BSUD.13096.2.p1	signal	1	24				
BSUD.13096.2.p1	outside	25	508				
//
# BSUD.13096.3.p1 Length: 508
# BSUD.13096.3.p1 Number of predicted TMRs: 0
BSUD.13096.3.p1	signal	1	24				
BSUD.13096.3.p1	outside	25	508				
//
# BSUD.13097.1.p1 Length: 500
# BSUD.13097.1.p1 Number of predicted TMRs: 1
BSUD.13097.1.p1	signal	1	38				
BSUD.13097.1.p1	outside	39	164				
BSUD.13097.1.p1	TMhelix	165	185				
BSUD.13097.1.p1	inside	186	500				
//
# BSUD.13097.2.p1 Length: 493
# BSUD.13097.2.p1 Number of predicted TMRs: 1
BSUD.13097.2.p1	signal	1	38				
BSUD.13097.2.p1	outside	39	164				
BSUD.13097.2.p1	TMhelix	165	185				
BSUD.13097.2.p1	inside	186	493				
//
# BSUD.13098.1.p1 Length: 454
# BSUD.13098.1.p1 Number of predicted TMRs: 1
BSUD.13098.1.p1	signal	1	25				
BSUD.13098.1.p1	outside	26	142				
BSUD.13098.1.p1	TMhelix	143	163				
BSUD.13098.1.p1	inside	164	454				
//
# BSUD.13098.2.p1 Length: 216
# BSUD.13098.2.p1 Number of predicted TMRs: 1
BSUD.13098.2.p1	outside	1	47				
BSUD.13098.2.p1	TMhelix	48	70				
BSUD.13098.2.p1	inside	71	216				
//
# BSUD.13099.1.p1 Length: 307
# BSUD.13099.1.p1 Number of predicted TMRs: 1
BSUD.13099.1.p1	signal	1	19				
BSUD.13099.1.p1	outside	20	147				
BSUD.13099.1.p1	TMhelix	148	161				
BSUD.13099.1.p1	inside	162	307				
//
# BSUD.131.1.p1 Length: 431
# BSUD.131.1.p1 Number of predicted TMRs: 0
BSUD.131.1.p1	inside	1	431				
//
# BSUD.131.2.p2 Length: 101
# BSUD.131.2.p2 Number of predicted TMRs: 0
BSUD.131.2.p2	inside	1	101				
//
# BSUD.1310.1.p1 Length: 129
# BSUD.1310.1.p1 Number of predicted TMRs: 0
BSUD.1310.1.p1	inside	1	129				
//
# BSUD.13100.1.p1 Length: 221
# BSUD.13100.1.p1 Number of predicted TMRs: 1
BSUD.13100.1.p1	signal	1	28				
BSUD.13100.1.p1	outside	29	137				
BSUD.13100.1.p1	TMhelix	138	158				
BSUD.13100.1.p1	inside	159	221				
//
# BSUD.13101.1.p1 Length: 636
# BSUD.13101.1.p1 Number of predicted TMRs: 0
BSUD.13101.1.p1	inside	1	636				
//
# BSUD.13102.1.p1 Length: 676
# BSUD.13102.1.p1 Number of predicted TMRs: 0
BSUD.13102.1.p1	signal	1	34				
BSUD.13102.1.p1	outside	35	676				
//
# BSUD.13103.1.p1 Length: 405
# BSUD.13103.1.p1 Number of predicted TMRs: 0
BSUD.13103.1.p1	inside	1	405				
//
# BSUD.13104.1.p1 Length: 117
# BSUD.13104.1.p1 Number of predicted TMRs: 0
BSUD.13104.1.p1	outside	1	117				
//
# BSUD.13105.1.p2 Length: 61
# BSUD.13105.1.p2 Number of predicted TMRs: 0
BSUD.13105.1.p2	inside	1	61				
//
# BSUD.13105.2.p2 Length: 61
# BSUD.13105.2.p2 Number of predicted TMRs: 0
BSUD.13105.2.p2	inside	1	61				
//
# BSUD.13106.1.p1 Length: 387
# BSUD.13106.1.p1 Number of predicted TMRs: 0
BSUD.13106.1.p1	inside	1	387				
//
# BSUD.13107.1.p1 Length: 54
# BSUD.13107.1.p1 Number of predicted TMRs: 0
BSUD.13107.1.p1	outside	1	54				
//
# BSUD.13108.1.p1 Length: 401
# BSUD.13108.1.p1 Number of predicted TMRs: 0
BSUD.13108.1.p1	inside	1	401				
//
# BSUD.13108.2.p1 Length: 401
# BSUD.13108.2.p1 Number of predicted TMRs: 0
BSUD.13108.2.p1	inside	1	401				
//
# BSUD.13108.3.p1 Length: 401
# BSUD.13108.3.p1 Number of predicted TMRs: 0
BSUD.13108.3.p1	inside	1	401				
//
# BSUD.13108.4.p1 Length: 401
# BSUD.13108.4.p1 Number of predicted TMRs: 0
BSUD.13108.4.p1	inside	1	401				
//
# BSUD.13108.5.p1 Length: 440
# BSUD.13108.5.p1 Number of predicted TMRs: 0
BSUD.13108.5.p1	inside	1	440				
//
# BSUD.13109.1.p1 Length: 416
# BSUD.13109.1.p1 Number of predicted TMRs: 0
BSUD.13109.1.p1	inside	1	416				
//
# BSUD.1311.1.p2 Length: 162
# BSUD.1311.1.p2 Number of predicted TMRs: 0
BSUD.1311.1.p2	inside	1	162				
//
# BSUD.13110.1.p1 Length: 396
# BSUD.13110.1.p1 Number of predicted TMRs: 0
BSUD.13110.1.p1	inside	1	396				
//
# BSUD.13110.2.p1 Length: 396
# BSUD.13110.2.p1 Number of predicted TMRs: 0
BSUD.13110.2.p1	inside	1	396				
//
# BSUD.13110.3.p1 Length: 396
# BSUD.13110.3.p1 Number of predicted TMRs: 0
BSUD.13110.3.p1	inside	1	396				
//
# BSUD.13110.4.p1 Length: 396
# BSUD.13110.4.p1 Number of predicted TMRs: 0
BSUD.13110.4.p1	inside	1	396				
//
# BSUD.13111.1.p1 Length: 189
# BSUD.13111.1.p1 Number of predicted TMRs: 0
BSUD.13111.1.p1	signal	1	21				
BSUD.13111.1.p1	outside	22	189				
//
# BSUD.13112.1.p1 Length: 132
# BSUD.13112.1.p1 Number of predicted TMRs: 0
BSUD.13112.1.p1	inside	1	132				
//
# BSUD.13113.1.p1 Length: 386
# BSUD.13113.1.p1 Number of predicted TMRs: 7
BSUD.13113.1.p1	outside	1	47				
BSUD.13113.1.p1	TMhelix	48	70				
BSUD.13113.1.p1	inside	71	83				
BSUD.13113.1.p1	TMhelix	84	104				
BSUD.13113.1.p1	outside	105	121				
BSUD.13113.1.p1	TMhelix	122	143				
BSUD.13113.1.p1	inside	144	164				
BSUD.13113.1.p1	TMhelix	165	186				
BSUD.13113.1.p1	outside	187	212				
BSUD.13113.1.p1	TMhelix	213	233				
BSUD.13113.1.p1	inside	234	273				
BSUD.13113.1.p1	TMhelix	274	294				
BSUD.13113.1.p1	outside	295	309				
BSUD.13113.1.p1	TMhelix	310	328				
BSUD.13113.1.p1	inside	329	386				
//
# BSUD.13114.1.p1 Length: 769
# BSUD.13114.1.p1 Number of predicted TMRs: 0
BSUD.13114.1.p1	inside	1	769				
//
# BSUD.13115.1.p1 Length: 202
# BSUD.13115.1.p1 Number of predicted TMRs: 0
BSUD.13115.1.p1	inside	1	202				
//
# BSUD.13115.2.p1 Length: 1440
# BSUD.13115.2.p1 Number of predicted TMRs: 0
BSUD.13115.2.p1	inside	1	1440				
//
# BSUD.13116.1.p1 Length: 787
# BSUD.13116.1.p1 Number of predicted TMRs: 0
BSUD.13116.1.p1	inside	1	787				
//
# BSUD.13117.1.p1 Length: 1774
# BSUD.13117.1.p1 Number of predicted TMRs: 0
BSUD.13117.1.p1	inside	1	1774				
//
# BSUD.13118.1.p1 Length: 541
# BSUD.13118.1.p1 Number of predicted TMRs: 12
BSUD.13118.1.p1	inside	1	59				
BSUD.13118.1.p1	TMhelix	60	84				
BSUD.13118.1.p1	outside	85	97				
BSUD.13118.1.p1	TMhelix	98	120				
BSUD.13118.1.p1	inside	121	126				
BSUD.13118.1.p1	TMhelix	127	147				
BSUD.13118.1.p1	outside	148	151				
BSUD.13118.1.p1	TMhelix	152	172				
BSUD.13118.1.p1	inside	173	186				
BSUD.13118.1.p1	TMhelix	187	210				
BSUD.13118.1.p1	outside	211	218				
BSUD.13118.1.p1	TMhelix	219	237				
BSUD.13118.1.p1	inside	238	271				
BSUD.13118.1.p1	TMhelix	272	292				
BSUD.13118.1.p1	outside	293	314				
BSUD.13118.1.p1	TMhelix	315	335				
BSUD.13118.1.p1	inside	336	348				
BSUD.13118.1.p1	TMhelix	349	368				
BSUD.13118.1.p1	outside	369	373				
BSUD.13118.1.p1	TMhelix	374	394				
BSUD.13118.1.p1	inside	395	412				
BSUD.13118.1.p1	TMhelix	413	433				
BSUD.13118.1.p1	outside	434	456				
BSUD.13118.1.p1	TMhelix	457	477				
BSUD.13118.1.p1	inside	478	541				
//
# BSUD.13118.2.p1 Length: 526
# BSUD.13118.2.p1 Number of predicted TMRs: 12
BSUD.13118.2.p1	inside	1	59				
BSUD.13118.2.p1	TMhelix	60	84				
BSUD.13118.2.p1	outside	85	97				
BSUD.13118.2.p1	TMhelix	98	120				
BSUD.13118.2.p1	inside	121	126				
BSUD.13118.2.p1	TMhelix	127	147				
BSUD.13118.2.p1	outside	148	151				
BSUD.13118.2.p1	TMhelix	152	172				
BSUD.13118.2.p1	inside	173	186				
BSUD.13118.2.p1	TMhelix	187	210				
BSUD.13118.2.p1	outside	211	218				
BSUD.13118.2.p1	TMhelix	219	237				
BSUD.13118.2.p1	inside	238	271				
BSUD.13118.2.p1	TMhelix	272	292				
BSUD.13118.2.p1	outside	293	314				
BSUD.13118.2.p1	TMhelix	315	335				
BSUD.13118.2.p1	inside	336	348				
BSUD.13118.2.p1	TMhelix	349	368				
BSUD.13118.2.p1	outside	369	373				
BSUD.13118.2.p1	TMhelix	374	394				
BSUD.13118.2.p1	inside	395	412				
BSUD.13118.2.p1	TMhelix	413	433				
BSUD.13118.2.p1	outside	434	456				
BSUD.13118.2.p1	TMhelix	457	477				
BSUD.13118.2.p1	inside	478	526				
//
# BSUD.13118.3.p1 Length: 522
# BSUD.13118.3.p1 Number of predicted TMRs: 12
BSUD.13118.3.p1	inside	1	59				
BSUD.13118.3.p1	TMhelix	60	84				
BSUD.13118.3.p1	outside	85	97				
BSUD.13118.3.p1	TMhelix	98	120				
BSUD.13118.3.p1	inside	121	126				
BSUD.13118.3.p1	TMhelix	127	147				
BSUD.13118.3.p1	outside	148	151				
BSUD.13118.3.p1	TMhelix	152	172				
BSUD.13118.3.p1	inside	173	186				
BSUD.13118.3.p1	TMhelix	187	210				
BSUD.13118.3.p1	outside	211	218				
BSUD.13118.3.p1	TMhelix	219	237				
BSUD.13118.3.p1	inside	238	271				
BSUD.13118.3.p1	TMhelix	272	292				
BSUD.13118.3.p1	outside	293	314				
BSUD.13118.3.p1	TMhelix	315	335				
BSUD.13118.3.p1	inside	336	348				
BSUD.13118.3.p1	TMhelix	349	368				
BSUD.13118.3.p1	outside	369	373				
BSUD.13118.3.p1	TMhelix	374	394				
BSUD.13118.3.p1	inside	395	412				
BSUD.13118.3.p1	TMhelix	413	433				
BSUD.13118.3.p1	outside	434	456				
BSUD.13118.3.p1	TMhelix	457	477				
BSUD.13118.3.p1	inside	478	522				
//
# BSUD.1312.1.p1 Length: 603
# BSUD.1312.1.p1 Number of predicted TMRs: 0
BSUD.1312.1.p1	signal	1	21				
BSUD.1312.1.p1	outside	22	603				
//
# BSUD.1312.2.p1 Length: 603
# BSUD.1312.2.p1 Number of predicted TMRs: 0
BSUD.1312.2.p1	signal	1	21				
BSUD.1312.2.p1	outside	22	603				
//
# BSUD.1312.3.p1 Length: 603
# BSUD.1312.3.p1 Number of predicted TMRs: 0
BSUD.1312.3.p1	signal	1	21				
BSUD.1312.3.p1	outside	22	603				
//
# BSUD.13120.1.p1 Length: 686
# BSUD.13120.1.p1 Number of predicted TMRs: 1
BSUD.13120.1.p1	inside	1	30				
BSUD.13120.1.p1	TMhelix	31	49				
BSUD.13120.1.p1	outside	50	686				
//
# BSUD.13121.1.p1 Length: 221
# BSUD.13121.1.p1 Number of predicted TMRs: 0
BSUD.13121.1.p1	inside	1	221				
//
# BSUD.13122.1.p1 Length: 746
# BSUD.13122.1.p1 Number of predicted TMRs: 0
BSUD.13122.1.p1	inside	1	746				
//
# BSUD.13123.1.p1 Length: 261
# BSUD.13123.1.p1 Number of predicted TMRs: 1
BSUD.13123.1.p1	outside	1	11				
BSUD.13123.1.p1	TMhelix	12	32				
BSUD.13123.1.p1	inside	33	261				
//
# BSUD.13123.2.p1 Length: 160
# BSUD.13123.2.p1 Number of predicted TMRs: 1
BSUD.13123.2.p1	outside	1	11				
BSUD.13123.2.p1	TMhelix	12	32				
BSUD.13123.2.p1	inside	33	160				
//
# BSUD.13124.1.p1 Length: 1174
# BSUD.13124.1.p1 Number of predicted TMRs: 0
BSUD.13124.1.p1	inside	1	1174				
//
# BSUD.13124.2.p1 Length: 1188
# BSUD.13124.2.p1 Number of predicted TMRs: 0
BSUD.13124.2.p1	inside	1	1188				
//
# BSUD.13124.3.p1 Length: 1286
# BSUD.13124.3.p1 Number of predicted TMRs: 0
BSUD.13124.3.p1	inside	1	1286				
//
# BSUD.13124.4.p1 Length: 1285
# BSUD.13124.4.p1 Number of predicted TMRs: 0
BSUD.13124.4.p1	inside	1	1285				
//
# BSUD.13124.5.p1 Length: 945
# BSUD.13124.5.p1 Number of predicted TMRs: 0
BSUD.13124.5.p1	inside	1	945				
//
# BSUD.13125.1.p1 Length: 478
# BSUD.13125.1.p1 Number of predicted TMRs: 0
BSUD.13125.1.p1	inside	1	478				
//
# BSUD.13126.1.p2 Length: 72
# BSUD.13126.1.p2 Number of predicted TMRs: 0
BSUD.13126.1.p2	inside	1	72				
//
# BSUD.13127.1.p1 Length: 673
# BSUD.13127.1.p1 Number of predicted TMRs: 12
BSUD.13127.1.p1	inside	1	63				
BSUD.13127.1.p1	TMhelix	64	84				
BSUD.13127.1.p1	outside	85	90				
BSUD.13127.1.p1	TMhelix	91	111				
BSUD.13127.1.p1	inside	112	140				
BSUD.13127.1.p1	TMhelix	141	164				
BSUD.13127.1.p1	outside	165	282				
BSUD.13127.1.p1	TMhelix	283	303				
BSUD.13127.1.p1	inside	304	311				
BSUD.13127.1.p1	TMhelix	312	332				
BSUD.13127.1.p1	outside	333	356				
BSUD.13127.1.p1	TMhelix	357	379				
BSUD.13127.1.p1	inside	380	397				
BSUD.13127.1.p1	TMhelix	398	418				
BSUD.13127.1.p1	outside	419	446				
BSUD.13127.1.p1	TMhelix	447	467				
BSUD.13127.1.p1	inside	468	493				
BSUD.13127.1.p1	TMhelix	494	519				
BSUD.13127.1.p1	outside	520	524				
BSUD.13127.1.p1	TMhelix	525	545				
BSUD.13127.1.p1	inside	546	565				
BSUD.13127.1.p1	TMhelix	566	588				
BSUD.13127.1.p1	outside	589	605				
BSUD.13127.1.p1	TMhelix	606	628				
BSUD.13127.1.p1	inside	629	673				
//
# BSUD.13128.1.p1 Length: 704
# BSUD.13128.1.p1 Number of predicted TMRs: 0
BSUD.13128.1.p1	inside	1	704				
//
# BSUD.13128.2.p1 Length: 704
# BSUD.13128.2.p1 Number of predicted TMRs: 0
BSUD.13128.2.p1	inside	1	704				
//
# BSUD.13129.1.p1 Length: 3010
# BSUD.13129.1.p1 Number of predicted TMRs: 0
BSUD.13129.1.p1	inside	1	3010				
//
# BSUD.13129.2.p1 Length: 3011
# BSUD.13129.2.p1 Number of predicted TMRs: 0
BSUD.13129.2.p1	inside	1	3011				
//
# BSUD.13129.3.p1 Length: 641
# BSUD.13129.3.p1 Number of predicted TMRs: 0
BSUD.13129.3.p1	inside	1	641				
//
# BSUD.1313.1.p1 Length: 113
# BSUD.1313.1.p1 Number of predicted TMRs: 2
BSUD.1313.1.p1	inside	1	14				
BSUD.1313.1.p1	TMhelix	15	35				
BSUD.1313.1.p1	outside	36	84				
BSUD.1313.1.p1	TMhelix	85	107				
BSUD.1313.1.p1	inside	108	113				
//
# BSUD.13130.1.p1 Length: 116
# BSUD.13130.1.p1 Number of predicted TMRs: 1
BSUD.13130.1.p1	inside	1	33				
BSUD.13130.1.p1	TMhelix	34	54				
BSUD.13130.1.p1	outside	55	116				
//
# BSUD.13131.1.p1 Length: 326
# BSUD.13131.1.p1 Number of predicted TMRs: 0
BSUD.13131.1.p1	inside	1	326				
//
# BSUD.13131.10.p1 Length: 53
# BSUD.13131.10.p1 Number of predicted TMRs: 0
BSUD.13131.10.p1	inside	1	53				
//
# BSUD.13131.2.p1 Length: 1312
# BSUD.13131.2.p1 Number of predicted TMRs: 0
BSUD.13131.2.p1	inside	1	1312				
//
# BSUD.13131.3.p1 Length: 326
# BSUD.13131.3.p1 Number of predicted TMRs: 0
BSUD.13131.3.p1	inside	1	326				
//
# BSUD.13131.4.p1 Length: 357
# BSUD.13131.4.p1 Number of predicted TMRs: 0
BSUD.13131.4.p1	inside	1	357				
//
# BSUD.13131.5.p1 Length: 1799
# BSUD.13131.5.p1 Number of predicted TMRs: 0
BSUD.13131.5.p1	inside	1	1799				
//
# BSUD.13131.6.p1 Length: 1359
# BSUD.13131.6.p1 Number of predicted TMRs: 0
BSUD.13131.6.p1	inside	1	1359				
//
# BSUD.13131.7.p1 Length: 326
# BSUD.13131.7.p1 Number of predicted TMRs: 0
BSUD.13131.7.p1	inside	1	326				
//
# BSUD.13131.8.p1 Length: 338
# BSUD.13131.8.p1 Number of predicted TMRs: 0
BSUD.13131.8.p1	inside	1	338				
//
# BSUD.13131.9.p1 Length: 326
# BSUD.13131.9.p1 Number of predicted TMRs: 0
BSUD.13131.9.p1	inside	1	326				
//
# BSUD.13132.1.p1 Length: 757
# BSUD.13132.1.p1 Number of predicted TMRs: 0
BSUD.13132.1.p1	inside	1	757				
//
# BSUD.13132.2.p1 Length: 567
# BSUD.13132.2.p1 Number of predicted TMRs: 0
BSUD.13132.2.p1	inside	1	567				
//
# BSUD.13132.3.p1 Length: 754
# BSUD.13132.3.p1 Number of predicted TMRs: 0
BSUD.13132.3.p1	inside	1	754				
//
# BSUD.13133.1.p1 Length: 135
# BSUD.13133.1.p1 Number of predicted TMRs: 0
BSUD.13133.1.p1	inside	1	135				
//
# BSUD.13134.1.p3 Length: 53
# BSUD.13134.1.p3 Number of predicted TMRs: 0
BSUD.13134.1.p3	inside	1	53				
//
# BSUD.13134.2.p3 Length: 53
# BSUD.13134.2.p3 Number of predicted TMRs: 0
BSUD.13134.2.p3	inside	1	53				
//
# BSUD.13134.3.p2 Length: 66
# BSUD.13134.3.p2 Number of predicted TMRs: 0
BSUD.13134.3.p2	inside	1	66				
//
# BSUD.13135.1.p1 Length: 1272
# BSUD.13135.1.p1 Number of predicted TMRs: 0
BSUD.13135.1.p1	inside	1	1272				
//
# BSUD.13135.2.p1 Length: 1272
# BSUD.13135.2.p1 Number of predicted TMRs: 0
BSUD.13135.2.p1	inside	1	1272				
//
# BSUD.13135.3.p1 Length: 1427
# BSUD.13135.3.p1 Number of predicted TMRs: 0
BSUD.13135.3.p1	inside	1	1427				
//
# BSUD.13135.4.p1 Length: 329
# BSUD.13135.4.p1 Number of predicted TMRs: 0
BSUD.13135.4.p1	inside	1	329				
//
# BSUD.13137.1.p1 Length: 327
# BSUD.13137.1.p1 Number of predicted TMRs: 0
BSUD.13137.1.p1	inside	1	327				
//
# BSUD.13137.2.p1 Length: 315
# BSUD.13137.2.p1 Number of predicted TMRs: 0
BSUD.13137.2.p1	inside	1	315				
//
# BSUD.13137.3.p1 Length: 327
# BSUD.13137.3.p1 Number of predicted TMRs: 0
BSUD.13137.3.p1	inside	1	327				
//
# BSUD.1314.1.p1 Length: 379
# BSUD.1314.1.p1 Number of predicted TMRs: 0
BSUD.1314.1.p1	signal	1	21				
BSUD.1314.1.p1	outside	22	379				
//
# BSUD.1314.2.p1 Length: 602
# BSUD.1314.2.p1 Number of predicted TMRs: 0
BSUD.1314.2.p1	signal	1	21				
BSUD.1314.2.p1	outside	22	602				
//
# BSUD.1314.3.p1 Length: 407
# BSUD.1314.3.p1 Number of predicted TMRs: 0
BSUD.1314.3.p1	signal	1	21				
BSUD.1314.3.p1	outside	22	407				
//
# BSUD.13140.1.p1 Length: 353
# BSUD.13140.1.p1 Number of predicted TMRs: 0
BSUD.13140.1.p1	signal	1	22				
BSUD.13140.1.p1	outside	23	353				
//
# BSUD.13141.1.p1 Length: 366
# BSUD.13141.1.p1 Number of predicted TMRs: 7
BSUD.13141.1.p1	outside	1	37				
BSUD.13141.1.p1	TMhelix	38	62				
BSUD.13141.1.p1	inside	63	72				
BSUD.13141.1.p1	TMhelix	73	96				
BSUD.13141.1.p1	outside	97	115				
BSUD.13141.1.p1	TMhelix	116	137				
BSUD.13141.1.p1	inside	138	157				
BSUD.13141.1.p1	TMhelix	158	178				
BSUD.13141.1.p1	outside	179	218				
BSUD.13141.1.p1	TMhelix	219	241				
BSUD.13141.1.p1	inside	242	286				
BSUD.13141.1.p1	TMhelix	287	308				
BSUD.13141.1.p1	outside	309	329				
BSUD.13141.1.p1	TMhelix	330	349				
BSUD.13141.1.p1	inside	350	366				
//
# BSUD.13141.2.p1 Length: 366
# BSUD.13141.2.p1 Number of predicted TMRs: 7
BSUD.13141.2.p1	outside	1	37				
BSUD.13141.2.p1	TMhelix	38	62				
BSUD.13141.2.p1	inside	63	72				
BSUD.13141.2.p1	TMhelix	73	96				
BSUD.13141.2.p1	outside	97	115				
BSUD.13141.2.p1	TMhelix	116	137				
BSUD.13141.2.p1	inside	138	157				
BSUD.13141.2.p1	TMhelix	158	178				
BSUD.13141.2.p1	outside	179	218				
BSUD.13141.2.p1	TMhelix	219	241				
BSUD.13141.2.p1	inside	242	286				
BSUD.13141.2.p1	TMhelix	287	308				
BSUD.13141.2.p1	outside	309	329				
BSUD.13141.2.p1	TMhelix	330	349				
BSUD.13141.2.p1	inside	350	366				
//
# BSUD.13142.1.p1 Length: 609
# BSUD.13142.1.p1 Number of predicted TMRs: 0
BSUD.13142.1.p1	signal	1	23				
BSUD.13142.1.p1	outside	24	609				
//
# BSUD.13142.2.p1 Length: 609
# BSUD.13142.2.p1 Number of predicted TMRs: 0
BSUD.13142.2.p1	signal	1	23				
BSUD.13142.2.p1	outside	24	609				
//
# BSUD.13144.1.p1 Length: 166
# BSUD.13144.1.p1 Number of predicted TMRs: 0
BSUD.13144.1.p1	signal	1	23				
BSUD.13144.1.p1	outside	24	166				
//
# BSUD.13145.1.p1 Length: 65
# BSUD.13145.1.p1 Number of predicted TMRs: 0
BSUD.13145.1.p1	inside	1	65				
//
# BSUD.13146.1.p1 Length: 810
# BSUD.13146.1.p1 Number of predicted TMRs: 10
BSUD.13146.1.p1	inside	1	124				
BSUD.13146.1.p1	TMhelix	125	145				
BSUD.13146.1.p1	outside	146	173				
BSUD.13146.1.p1	TMhelix	174	190				
BSUD.13146.1.p1	inside	191	323				
BSUD.13146.1.p1	TMhelix	324	334				
BSUD.13146.1.p1	outside	335	369				
BSUD.13146.1.p1	TMhelix	370	390				
BSUD.13146.1.p1	inside	391	408				
BSUD.13146.1.p1	TMhelix	409	428				
BSUD.13146.1.p1	outside	429	482				
BSUD.13146.1.p1	TMhelix	483	503				
BSUD.13146.1.p1	inside	504	509				
BSUD.13146.1.p1	TMhelix	510	519				
BSUD.13146.1.p1	outside	520	521				
BSUD.13146.1.p1	TMhelix	522	531				
BSUD.13146.1.p1	inside	532	551				
BSUD.13146.1.p1	TMhelix	552	567				
BSUD.13146.1.p1	outside	568	572				
BSUD.13146.1.p1	TMhelix	573	588				
BSUD.13146.1.p1	inside	589	810				
//
# BSUD.13147.1.p1 Length: 675
# BSUD.13147.1.p1 Number of predicted TMRs: 0
BSUD.13147.1.p1	inside	1	675				
//
# BSUD.13147.2.p1 Length: 675
# BSUD.13147.2.p1 Number of predicted TMRs: 0
BSUD.13147.2.p1	inside	1	675				
//
# BSUD.13147.3.p1 Length: 399
# BSUD.13147.3.p1 Number of predicted TMRs: 0
BSUD.13147.3.p1	inside	1	399				
//
# BSUD.13148.1.p3 Length: 62
# BSUD.13148.1.p3 Number of predicted TMRs: 0
BSUD.13148.1.p3	inside	1	62				
//
# BSUD.13149.1.p2 Length: 67
# BSUD.13149.1.p2 Number of predicted TMRs: 0
BSUD.13149.1.p2	inside	1	67				
//
# BSUD.1315.1.p1 Length: 2275
# BSUD.1315.1.p1 Number of predicted TMRs: 0
BSUD.1315.1.p1	inside	1	2275				
//
# BSUD.1315.2.p1 Length: 2277
# BSUD.1315.2.p1 Number of predicted TMRs: 0
BSUD.1315.2.p1	inside	1	2277				
//
# BSUD.13151.1.p2 Length: 90
# BSUD.13151.1.p2 Number of predicted TMRs: 0
BSUD.13151.1.p2	inside	1	90				
//
# BSUD.13153.1.p1 Length: 217
# BSUD.13153.1.p1 Number of predicted TMRs: 0
BSUD.13153.1.p1	outside	1	217				
//
# BSUD.13154.1.p1 Length: 325
# BSUD.13154.1.p1 Number of predicted TMRs: 0
BSUD.13154.1.p1	outside	1	325				
//
# BSUD.13155.1.p1 Length: 378
# BSUD.13155.1.p1 Number of predicted TMRs: 0
BSUD.13155.1.p1	inside	1	378				
//
# BSUD.13155.2.p1 Length: 378
# BSUD.13155.2.p1 Number of predicted TMRs: 0
BSUD.13155.2.p1	inside	1	378				
//
# BSUD.13155.3.p1 Length: 378
# BSUD.13155.3.p1 Number of predicted TMRs: 0
BSUD.13155.3.p1	inside	1	378				
//
# BSUD.13155.4.p1 Length: 378
# BSUD.13155.4.p1 Number of predicted TMRs: 0
BSUD.13155.4.p1	inside	1	378				
//
# BSUD.13155.5.p1 Length: 378
# BSUD.13155.5.p1 Number of predicted TMRs: 0
BSUD.13155.5.p1	inside	1	378				
//
# BSUD.13158.1.p1 Length: 102
# BSUD.13158.1.p1 Number of predicted TMRs: 0
BSUD.13158.1.p1	inside	1	102				
//
# BSUD.13159.1.p1 Length: 396
# BSUD.13159.1.p1 Number of predicted TMRs: 0
BSUD.13159.1.p1	inside	1	396				
//
# BSUD.13159.2.p1 Length: 396
# BSUD.13159.2.p1 Number of predicted TMRs: 0
BSUD.13159.2.p1	inside	1	396				
//
# BSUD.13159.3.p1 Length: 415
# BSUD.13159.3.p1 Number of predicted TMRs: 0
BSUD.13159.3.p1	inside	1	415				
//
# BSUD.13159.4.p1 Length: 415
# BSUD.13159.4.p1 Number of predicted TMRs: 0
BSUD.13159.4.p1	inside	1	415				
//
# BSUD.13159.5.p1 Length: 415
# BSUD.13159.5.p1 Number of predicted TMRs: 0
BSUD.13159.5.p1	inside	1	415				
//
# BSUD.1316.1.p1 Length: 930
# BSUD.1316.1.p1 Number of predicted TMRs: 0
BSUD.1316.1.p1	inside	1	930				
//
# BSUD.1316.2.p1 Length: 853
# BSUD.1316.2.p1 Number of predicted TMRs: 0
BSUD.1316.2.p1	inside	1	853				
//
# BSUD.13160.2.p1 Length: 279
# BSUD.13160.2.p1 Number of predicted TMRs: 0
BSUD.13160.2.p1	inside	1	279				
//
# BSUD.13161.1.p1 Length: 260
# BSUD.13161.1.p1 Number of predicted TMRs: 0
BSUD.13161.1.p1	inside	1	260				
//
# BSUD.13161.2.p1 Length: 389
# BSUD.13161.2.p1 Number of predicted TMRs: 0
BSUD.13161.2.p1	inside	1	389				
//
# BSUD.13161.3.p1 Length: 389
# BSUD.13161.3.p1 Number of predicted TMRs: 0
BSUD.13161.3.p1	inside	1	389				
//
# BSUD.13161.4.p1 Length: 260
# BSUD.13161.4.p1 Number of predicted TMRs: 0
BSUD.13161.4.p1	inside	1	260				
//
# BSUD.13163.1.p1 Length: 82
# BSUD.13163.1.p1 Number of predicted TMRs: 0
BSUD.13163.1.p1	inside	1	82				
//
# BSUD.13164.1.p1 Length: 393
# BSUD.13164.1.p1 Number of predicted TMRs: 0
BSUD.13164.1.p1	inside	1	393				
//
# BSUD.13164.2.p1 Length: 393
# BSUD.13164.2.p1 Number of predicted TMRs: 0
BSUD.13164.2.p1	inside	1	393				
//
# BSUD.13164.3.p1 Length: 393
# BSUD.13164.3.p1 Number of predicted TMRs: 0
BSUD.13164.3.p1	inside	1	393				
//
# BSUD.13166.1.p1 Length: 190
# BSUD.13166.1.p1 Number of predicted TMRs: 0
BSUD.13166.1.p1	signal	1	27				
BSUD.13166.1.p1	outside	28	190				
//
# BSUD.13167.1.p1 Length: 396
# BSUD.13167.1.p1 Number of predicted TMRs: 0
BSUD.13167.1.p1	inside	1	396				
//
# BSUD.13167.2.p1 Length: 396
# BSUD.13167.2.p1 Number of predicted TMRs: 0
BSUD.13167.2.p1	inside	1	396				
//
# BSUD.13168.1.p1 Length: 353
# BSUD.13168.1.p1 Number of predicted TMRs: 0
BSUD.13168.1.p1	inside	1	353				
//
# BSUD.13169.1.p1 Length: 347
# BSUD.13169.1.p1 Number of predicted TMRs: 0
BSUD.13169.1.p1	signal	1	20				
BSUD.13169.1.p1	outside	21	347				
//
# BSUD.1317.1.p2 Length: 1100
# BSUD.1317.1.p2 Number of predicted TMRs: 0
BSUD.1317.1.p2	inside	1	1100				
//
# BSUD.1317.2.p2 Length: 505
# BSUD.1317.2.p2 Number of predicted TMRs: 0
BSUD.1317.2.p2	inside	1	505				
//
# BSUD.13170.1.p1 Length: 545
# BSUD.13170.1.p1 Number of predicted TMRs: 0
BSUD.13170.1.p1	signal	1	19				
BSUD.13170.1.p1	outside	20	545				
//
# BSUD.13172.1.p1 Length: 399
# BSUD.13172.1.p1 Number of predicted TMRs: 0
BSUD.13172.1.p1	signal	1	60				
BSUD.13172.1.p1	outside	61	399				
//
# BSUD.13173.1.p1 Length: 751
# BSUD.13173.1.p1 Number of predicted TMRs: 0
BSUD.13173.1.p1	inside	1	751				
//
# BSUD.13174.1.p1 Length: 950
# BSUD.13174.1.p1 Number of predicted TMRs: 0
BSUD.13174.1.p1	inside	1	950				
//
# BSUD.13174.2.p3 Length: 126
# BSUD.13174.2.p3 Number of predicted TMRs: 0
BSUD.13174.2.p3	outside	1	126				
//
# BSUD.13174.3.p2 Length: 126
# BSUD.13174.3.p2 Number of predicted TMRs: 0
BSUD.13174.3.p2	outside	1	126				
//
# BSUD.13174.4.p1 Length: 961
# BSUD.13174.4.p1 Number of predicted TMRs: 0
BSUD.13174.4.p1	inside	1	961				
//
# BSUD.13175.1.p1 Length: 948
# BSUD.13175.1.p1 Number of predicted TMRs: 0
BSUD.13175.1.p1	inside	1	948				
//
# BSUD.13177.1.p1 Length: 739
# BSUD.13177.1.p1 Number of predicted TMRs: 0
BSUD.13177.1.p1	inside	1	739				
//
# BSUD.13178.1.p1 Length: 1510
# BSUD.13178.1.p1 Number of predicted TMRs: 0
BSUD.13178.1.p1	inside	1	1510				
//
# BSUD.13179.1.p2 Length: 69
# BSUD.13179.1.p2 Number of predicted TMRs: 0
BSUD.13179.1.p2	inside	1	69				
//
# BSUD.1318.1.p1 Length: 59
# BSUD.1318.1.p1 Number of predicted TMRs: 0
BSUD.1318.1.p1	inside	1	59				
//
# BSUD.1318.2.p1 Length: 59
# BSUD.1318.2.p1 Number of predicted TMRs: 0
BSUD.1318.2.p1	inside	1	59				
//
# BSUD.13180.1.p1 Length: 210
# BSUD.13180.1.p1 Number of predicted TMRs: 0
BSUD.13180.1.p1	inside	1	210				
//
# BSUD.13181.1.p1 Length: 1634
# BSUD.13181.1.p1 Number of predicted TMRs: 0
BSUD.13181.1.p1	inside	1	1634				
//
# BSUD.13181.2.p1 Length: 1158
# BSUD.13181.2.p1 Number of predicted TMRs: 0
BSUD.13181.2.p1	inside	1	1158				
//
# BSUD.13182.1.p1 Length: 114
# BSUD.13182.1.p1 Number of predicted TMRs: 0
BSUD.13182.1.p1	inside	1	114				
//
# BSUD.13182.2.p1 Length: 114
# BSUD.13182.2.p1 Number of predicted TMRs: 0
BSUD.13182.2.p1	inside	1	114				
//
# BSUD.13184.1.p1 Length: 942
# BSUD.13184.1.p1 Number of predicted TMRs: 0
BSUD.13184.1.p1	inside	1	942				
//
# BSUD.13184.2.p1 Length: 396
# BSUD.13184.2.p1 Number of predicted TMRs: 0
BSUD.13184.2.p1	inside	1	396				
//
# BSUD.13185.1.p1 Length: 774
# BSUD.13185.1.p1 Number of predicted TMRs: 0
BSUD.13185.1.p1	inside	1	774				
//
# BSUD.13186.1.p1 Length: 220
# BSUD.13186.1.p1 Number of predicted TMRs: 0
BSUD.13186.1.p1	inside	1	220				
//
# BSUD.13187.1.p1 Length: 924
# BSUD.13187.1.p1 Number of predicted TMRs: 0
BSUD.13187.1.p1	inside	1	924				
//
# BSUD.13188.1.p3 Length: 51
# BSUD.13188.1.p3 Number of predicted TMRs: 0
BSUD.13188.1.p3	inside	1	51				
//
# BSUD.13189.1.p1 Length: 263
# BSUD.13189.1.p1 Number of predicted TMRs: 0
BSUD.13189.1.p1	inside	1	263				
//
# BSUD.1319.1.p1 Length: 119
# BSUD.1319.1.p1 Number of predicted TMRs: 0
BSUD.1319.1.p1	inside	1	119				
//
# BSUD.1319.2.p1 Length: 211
# BSUD.1319.2.p1 Number of predicted TMRs: 0
BSUD.1319.2.p1	inside	1	211				
//
# BSUD.13190.1.p1 Length: 1169
# BSUD.13190.1.p1 Number of predicted TMRs: 0
BSUD.13190.1.p1	inside	1	1169				
//
# BSUD.13191.1.p1 Length: 478
# BSUD.13191.1.p1 Number of predicted TMRs: 0
BSUD.13191.1.p1	inside	1	478				
//
# BSUD.13191.2.p1 Length: 478
# BSUD.13191.2.p1 Number of predicted TMRs: 0
BSUD.13191.2.p1	inside	1	478				
//
# BSUD.13191.3.p1 Length: 478
# BSUD.13191.3.p1 Number of predicted TMRs: 0
BSUD.13191.3.p1	inside	1	478				
//
# BSUD.13191.4.p1 Length: 478
# BSUD.13191.4.p1 Number of predicted TMRs: 0
BSUD.13191.4.p1	inside	1	478				
//
# BSUD.13191.5.p1 Length: 439
# BSUD.13191.5.p1 Number of predicted TMRs: 0
BSUD.13191.5.p1	inside	1	439				
//
# BSUD.13192.1.p1 Length: 290
# BSUD.13192.1.p1 Number of predicted TMRs: 1
BSUD.13192.1.p1	inside	1	89				
BSUD.13192.1.p1	TMhelix	90	110				
BSUD.13192.1.p1	outside	111	290				
//
# BSUD.13192.2.p1 Length: 303
# BSUD.13192.2.p1 Number of predicted TMRs: 1
BSUD.13192.2.p1	inside	1	86				
BSUD.13192.2.p1	TMhelix	87	112				
BSUD.13192.2.p1	outside	113	303				
//
# BSUD.13193.1.p1 Length: 185
# BSUD.13193.1.p1 Number of predicted TMRs: 0
BSUD.13193.1.p1	signal	1	21				
BSUD.13193.1.p1	outside	22	185				
//
# BSUD.13193.2.p2 Length: 50
# BSUD.13193.2.p2 Number of predicted TMRs: 0
BSUD.13193.2.p2	inside	1	50				
//
# BSUD.13194.1.p1 Length: 261
# BSUD.13194.1.p1 Number of predicted TMRs: 0
BSUD.13194.1.p1	inside	1	261				
//
# BSUD.13194.2.p1 Length: 261
# BSUD.13194.2.p1 Number of predicted TMRs: 0
BSUD.13194.2.p1	inside	1	261				
//
# BSUD.13194.3.p1 Length: 261
# BSUD.13194.3.p1 Number of predicted TMRs: 0
BSUD.13194.3.p1	inside	1	261				
//
# BSUD.13195.1.p1 Length: 902
# BSUD.13195.1.p1 Number of predicted TMRs: 0
BSUD.13195.1.p1	inside	1	902				
//
# BSUD.13196.1.p1 Length: 578
# BSUD.13196.1.p1 Number of predicted TMRs: 0
BSUD.13196.1.p1	inside	1	578				
//
# BSUD.13196.2.p1 Length: 370
# BSUD.13196.2.p1 Number of predicted TMRs: 0
BSUD.13196.2.p1	inside	1	370				
//
# BSUD.13197.1.p1 Length: 1292
# BSUD.13197.1.p1 Number of predicted TMRs: 0
BSUD.13197.1.p1	inside	1	1292				
//
# BSUD.13197.10.p1 Length: 1258
# BSUD.13197.10.p1 Number of predicted TMRs: 0
BSUD.13197.10.p1	inside	1	1258				
//
# BSUD.13197.11.p1 Length: 688
# BSUD.13197.11.p1 Number of predicted TMRs: 0
BSUD.13197.11.p1	inside	1	688				
//
# BSUD.13197.12.p1 Length: 476
# BSUD.13197.12.p1 Number of predicted TMRs: 0
BSUD.13197.12.p1	inside	1	476				
//
# BSUD.13197.2.p1 Length: 290
# BSUD.13197.2.p1 Number of predicted TMRs: 0
BSUD.13197.2.p1	inside	1	290				
//
# BSUD.13197.3.p1 Length: 1294
# BSUD.13197.3.p1 Number of predicted TMRs: 0
BSUD.13197.3.p1	inside	1	1294				
//
# BSUD.13197.4.p1 Length: 793
# BSUD.13197.4.p1 Number of predicted TMRs: 0
BSUD.13197.4.p1	inside	1	793				
//
# BSUD.13197.5.p1 Length: 196
# BSUD.13197.5.p1 Number of predicted TMRs: 0
BSUD.13197.5.p1	inside	1	196				
//
# BSUD.13197.6.p1 Length: 1270
# BSUD.13197.6.p1 Number of predicted TMRs: 0
BSUD.13197.6.p1	inside	1	1270				
//
# BSUD.13197.7.p1 Length: 799
# BSUD.13197.7.p1 Number of predicted TMRs: 0
BSUD.13197.7.p1	inside	1	799				
//
# BSUD.13197.8.p1 Length: 1315
# BSUD.13197.8.p1 Number of predicted TMRs: 0
BSUD.13197.8.p1	inside	1	1315				
//
# BSUD.13197.9.p1 Length: 1271
# BSUD.13197.9.p1 Number of predicted TMRs: 0
BSUD.13197.9.p1	inside	1	1271				
//
# BSUD.13198.1.p1 Length: 64
# BSUD.13198.1.p1 Number of predicted TMRs: 0
BSUD.13198.1.p1	signal	1	18				
BSUD.13198.1.p1	outside	19	64				
//
# BSUD.13199.1.p1 Length: 98
# BSUD.13199.1.p1 Number of predicted TMRs: 0
BSUD.13199.1.p1	signal	1	54				
BSUD.13199.1.p1	outside	55	98				
//
# BSUD.132.1.p1 Length: 600
# BSUD.132.1.p1 Number of predicted TMRs: 1
BSUD.132.1.p1	signal	1	16				
BSUD.132.1.p1	outside	17	567				
BSUD.132.1.p1	TMhelix	568	586				
BSUD.132.1.p1	inside	587	600				
//
# BSUD.132.2.p1 Length: 600
# BSUD.132.2.p1 Number of predicted TMRs: 1
BSUD.132.2.p1	signal	1	16				
BSUD.132.2.p1	outside	17	567				
BSUD.132.2.p1	TMhelix	568	586				
BSUD.132.2.p1	inside	587	600				
//
# BSUD.1320.1.p1 Length: 289
# BSUD.1320.1.p1 Number of predicted TMRs: 1
BSUD.1320.1.p1	signal	1	20				
BSUD.1320.1.p1	outside	21	225				
BSUD.1320.1.p1	TMhelix	226	247				
BSUD.1320.1.p1	inside	248	289				
//
# BSUD.13200.1.p1 Length: 522
# BSUD.13200.1.p1 Number of predicted TMRs: 0
BSUD.13200.1.p1	inside	1	522				
//
# BSUD.13200.2.p1 Length: 522
# BSUD.13200.2.p1 Number of predicted TMRs: 0
BSUD.13200.2.p1	inside	1	522				
//
# BSUD.13201.1.p1 Length: 325
# BSUD.13201.1.p1 Number of predicted TMRs: 0
BSUD.13201.1.p1	inside	1	325				
//
# BSUD.13201.2.p1 Length: 325
# BSUD.13201.2.p1 Number of predicted TMRs: 0
BSUD.13201.2.p1	inside	1	325				
//
# BSUD.13201.3.p1 Length: 325
# BSUD.13201.3.p1 Number of predicted TMRs: 0
BSUD.13201.3.p1	inside	1	325				
//
# BSUD.13202.1.p1 Length: 500
# BSUD.13202.1.p1 Number of predicted TMRs: 0
BSUD.13202.1.p1	inside	1	500				
//
# BSUD.13203.1.p2 Length: 52
# BSUD.13203.1.p2 Number of predicted TMRs: 0
BSUD.13203.1.p2	signal	1	26				
BSUD.13203.1.p2	outside	27	52				
//
# BSUD.13204.1.p1 Length: 362
# BSUD.13204.1.p1 Number of predicted TMRs: 0
BSUD.13204.1.p1	inside	1	362				
//
# BSUD.13204.2.p1 Length: 362
# BSUD.13204.2.p1 Number of predicted TMRs: 0
BSUD.13204.2.p1	inside	1	362				
//
# BSUD.13205.1.p1 Length: 486
# BSUD.13205.1.p1 Number of predicted TMRs: 0
BSUD.13205.1.p1	inside	1	486				
//
# BSUD.13205.2.p1 Length: 503
# BSUD.13205.2.p1 Number of predicted TMRs: 0
BSUD.13205.2.p1	inside	1	503				
//
# BSUD.13206.1.p1 Length: 122
# BSUD.13206.1.p1 Number of predicted TMRs: 0
BSUD.13206.1.p1	inside	1	122				
//
# BSUD.13207.1.p1 Length: 388
# BSUD.13207.1.p1 Number of predicted TMRs: 0
BSUD.13207.1.p1	inside	1	388				
//
# BSUD.13207.2.p1 Length: 388
# BSUD.13207.2.p1 Number of predicted TMRs: 0
BSUD.13207.2.p1	inside	1	388				
//
# BSUD.13207.3.p1 Length: 388
# BSUD.13207.3.p1 Number of predicted TMRs: 0
BSUD.13207.3.p1	inside	1	388				
//
# BSUD.13208.1.p1 Length: 255
# BSUD.13208.1.p1 Number of predicted TMRs: 0
BSUD.13208.1.p1	inside	1	255				
//
# BSUD.13209.1.p1 Length: 1443
# BSUD.13209.1.p1 Number of predicted TMRs: 0
BSUD.13209.1.p1	inside	1	1443				
//
# BSUD.1321.1.p1 Length: 261
# BSUD.1321.1.p1 Number of predicted TMRs: 0
BSUD.1321.1.p1	signal	1	18				
BSUD.1321.1.p1	outside	19	261				
//
# BSUD.13210.1.p1 Length: 713
# BSUD.13210.1.p1 Number of predicted TMRs: 0
BSUD.13210.1.p1	inside	1	713				
//
# BSUD.13211.1.p1 Length: 133
# BSUD.13211.1.p1 Number of predicted TMRs: 0
BSUD.13211.1.p1	inside	1	133				
//
# BSUD.13212.1.p1 Length: 542
# BSUD.13212.1.p1 Number of predicted TMRs: 12
BSUD.13212.1.p1	outside	1	5				
BSUD.13212.1.p1	TMhelix	6	26				
BSUD.13212.1.p1	inside	27	90				
BSUD.13212.1.p1	TMhelix	91	111				
BSUD.13212.1.p1	outside	112	125				
BSUD.13212.1.p1	TMhelix	126	144				
BSUD.13212.1.p1	inside	145	157				
BSUD.13212.1.p1	TMhelix	158	176				
BSUD.13212.1.p1	outside	177	192				
BSUD.13212.1.p1	TMhelix	193	213				
BSUD.13212.1.p1	inside	214	229				
BSUD.13212.1.p1	TMhelix	230	248				
BSUD.13212.1.p1	outside	249	310				
BSUD.13212.1.p1	TMhelix	311	331				
BSUD.13212.1.p1	inside	332	368				
BSUD.13212.1.p1	TMhelix	369	382				
BSUD.13212.1.p1	outside	383	402				
BSUD.13212.1.p1	TMhelix	403	412				
BSUD.13212.1.p1	inside	413	439				
BSUD.13212.1.p1	TMhelix	440	460				
BSUD.13212.1.p1	outside	461	464				
BSUD.13212.1.p1	TMhelix	465	486				
BSUD.13212.1.p1	inside	487	495				
BSUD.13212.1.p1	TMhelix	496	513				
BSUD.13212.1.p1	outside	514	542				
//
# BSUD.13214.1.p1 Length: 116
# BSUD.13214.1.p1 Number of predicted TMRs: 1
BSUD.13214.1.p1	outside	1	99				
BSUD.13214.1.p1	TMhelix	100	115				
BSUD.13214.1.p1	inside	116	116				
//
# BSUD.13215.1.p1 Length: 1647
# BSUD.13215.1.p1 Number of predicted TMRs: 0
BSUD.13215.1.p1	inside	1	1647				
//
# BSUD.13216.1.p1 Length: 764
# BSUD.13216.1.p1 Number of predicted TMRs: 0
BSUD.13216.1.p1	signal	1	22				
BSUD.13216.1.p1	outside	23	764				
//
# BSUD.13216.2.p1 Length: 515
# BSUD.13216.2.p1 Number of predicted TMRs: 0
BSUD.13216.2.p1	signal	1	22				
BSUD.13216.2.p1	outside	23	515				
//
# BSUD.13218.1.p1 Length: 279
# BSUD.13218.1.p1 Number of predicted TMRs: 0
BSUD.13218.1.p1	inside	1	279				
//
# BSUD.13219.1.p1 Length: 121
# BSUD.13219.1.p1 Number of predicted TMRs: 0
BSUD.13219.1.p1	inside	1	121				
//
# BSUD.1322.1.p1 Length: 480
# BSUD.1322.1.p1 Number of predicted TMRs: 0
BSUD.1322.1.p1	signal	1	18				
BSUD.1322.1.p1	outside	19	480				
//
# BSUD.13220.1.p2 Length: 89
# BSUD.13220.1.p2 Number of predicted TMRs: 0
BSUD.13220.1.p2	inside	1	89				
//
# BSUD.13221.1.p1 Length: 65
# BSUD.13221.1.p1 Number of predicted TMRs: 0
BSUD.13221.1.p1	inside	1	65				
//
# BSUD.13221.2.p1 Length: 65
# BSUD.13221.2.p1 Number of predicted TMRs: 0
BSUD.13221.2.p1	inside	1	65				
//
# BSUD.13221.3.p2 Length: 65
# BSUD.13221.3.p2 Number of predicted TMRs: 0
BSUD.13221.3.p2	inside	1	65				
//
# BSUD.13221.4.p1 Length: 65
# BSUD.13221.4.p1 Number of predicted TMRs: 0
BSUD.13221.4.p1	inside	1	65				
//
# BSUD.13221.5.p1 Length: 65
# BSUD.13221.5.p1 Number of predicted TMRs: 0
BSUD.13221.5.p1	inside	1	65				
//
# BSUD.13222.1.p1 Length: 863
# BSUD.13222.1.p1 Number of predicted TMRs: 8
BSUD.13222.1.p1	inside	1	395				
BSUD.13222.1.p1	TMhelix	396	409				
BSUD.13222.1.p1	outside	410	410				
BSUD.13222.1.p1	TMhelix	411	426				
BSUD.13222.1.p1	inside	427	448				
BSUD.13222.1.p1	TMhelix	449	469				
BSUD.13222.1.p1	outside	470	530				
BSUD.13222.1.p1	TMhelix	531	551				
BSUD.13222.1.p1	inside	552	565				
BSUD.13222.1.p1	TMhelix	566	586				
BSUD.13222.1.p1	outside	587	635				
BSUD.13222.1.p1	TMhelix	636	655				
BSUD.13222.1.p1	inside	656	771				
BSUD.13222.1.p1	TMhelix	772	781				
BSUD.13222.1.p1	outside	782	794				
BSUD.13222.1.p1	TMhelix	795	815				
BSUD.13222.1.p1	inside	816	863				
//
# BSUD.13222.2.p1 Length: 881
# BSUD.13222.2.p1 Number of predicted TMRs: 8
BSUD.13222.2.p1	inside	1	395				
BSUD.13222.2.p1	TMhelix	396	409				
BSUD.13222.2.p1	outside	410	410				
BSUD.13222.2.p1	TMhelix	411	426				
BSUD.13222.2.p1	inside	427	448				
BSUD.13222.2.p1	TMhelix	449	469				
BSUD.13222.2.p1	outside	470	530				
BSUD.13222.2.p1	TMhelix	531	551				
BSUD.13222.2.p1	inside	552	565				
BSUD.13222.2.p1	TMhelix	566	586				
BSUD.13222.2.p1	outside	587	635				
BSUD.13222.2.p1	TMhelix	636	655				
BSUD.13222.2.p1	inside	656	789				
BSUD.13222.2.p1	TMhelix	790	799				
BSUD.13222.2.p1	outside	800	812				
BSUD.13222.2.p1	TMhelix	813	833				
BSUD.13222.2.p1	inside	834	881				
//
# BSUD.13222.3.p1 Length: 842
# BSUD.13222.3.p1 Number of predicted TMRs: 8
BSUD.13222.3.p1	inside	1	395				
BSUD.13222.3.p1	TMhelix	396	409				
BSUD.13222.3.p1	outside	410	410				
BSUD.13222.3.p1	TMhelix	411	426				
BSUD.13222.3.p1	inside	427	448				
BSUD.13222.3.p1	TMhelix	449	469				
BSUD.13222.3.p1	outside	470	530				
BSUD.13222.3.p1	TMhelix	531	551				
BSUD.13222.3.p1	inside	552	565				
BSUD.13222.3.p1	TMhelix	566	586				
BSUD.13222.3.p1	outside	587	635				
BSUD.13222.3.p1	TMhelix	636	655				
BSUD.13222.3.p1	inside	656	750				
BSUD.13222.3.p1	TMhelix	751	760				
BSUD.13222.3.p1	outside	761	773				
BSUD.13222.3.p1	TMhelix	774	794				
BSUD.13222.3.p1	inside	795	842				
//
# BSUD.13223.1.p1 Length: 754
# BSUD.13223.1.p1 Number of predicted TMRs: 0
BSUD.13223.1.p1	inside	1	754				
//
# BSUD.13223.2.p1 Length: 754
# BSUD.13223.2.p1 Number of predicted TMRs: 0
BSUD.13223.2.p1	inside	1	754				
//
# BSUD.13224.1.p1 Length: 245
# BSUD.13224.1.p1 Number of predicted TMRs: 0
BSUD.13224.1.p1	inside	1	245				
//
# BSUD.13224.2.p1 Length: 245
# BSUD.13224.2.p1 Number of predicted TMRs: 0
BSUD.13224.2.p1	inside	1	245				
//
# BSUD.13225.1.p1 Length: 233
# BSUD.13225.1.p1 Number of predicted TMRs: 0
```
