## Supplementary File 4 for "The genome and transcriptome of the snail *Biomphalaria sudanica s.l.*: Immune gene diversification and highly polymorphic genomic regions in an important African vector of *Schistosoma mansoni*": Supp_File_4_TMRs.gff3 (part 2 of 8)

```
BSUD.13225.1.p1	signal	1	18				
BSUD.13225.1.p1	outside	19	233				
//
# BSUD.13226.1.p1 Length: 429
# BSUD.13226.1.p1 Number of predicted TMRs: 0
BSUD.13226.1.p1	signal	1	19				
BSUD.13226.1.p1	outside	20	429				
//
# BSUD.13227.1.p1 Length: 484
# BSUD.13227.1.p1 Number of predicted TMRs: 2
BSUD.13227.1.p1	inside	1	28				
BSUD.13227.1.p1	TMhelix	29	49				
BSUD.13227.1.p1	outside	50	72				
BSUD.13227.1.p1	TMhelix	73	95				
BSUD.13227.1.p1	inside	96	484				
//
# BSUD.13227.2.p1 Length: 497
# BSUD.13227.2.p1 Number of predicted TMRs: 2
BSUD.13227.2.p1	inside	1	41				
BSUD.13227.2.p1	TMhelix	42	62				
BSUD.13227.2.p1	outside	63	85				
BSUD.13227.2.p1	TMhelix	86	108				
BSUD.13227.2.p1	inside	109	497				
//
# BSUD.13228.1.p1 Length: 194
# BSUD.13228.1.p1 Number of predicted TMRs: 0
BSUD.13228.1.p1	inside	1	194				
//
# BSUD.13229.1.p1 Length: 148
# BSUD.13229.1.p1 Number of predicted TMRs: 0
BSUD.13229.1.p1	inside	1	148				
//
# BSUD.1323.1.p1 Length: 210
# BSUD.1323.1.p1 Number of predicted TMRs: 0
BSUD.1323.1.p1	inside	1	210				
//
# BSUD.13230.1.p1 Length: 1227
# BSUD.13230.1.p1 Number of predicted TMRs: 0
BSUD.13230.1.p1	inside	1	1227				
//
# BSUD.13230.2.p1 Length: 1232
# BSUD.13230.2.p1 Number of predicted TMRs: 0
BSUD.13230.2.p1	inside	1	1232				
//
# BSUD.13231.1.p1 Length: 568
# BSUD.13231.1.p1 Number of predicted TMRs: 0
BSUD.13231.1.p1	inside	1	568				
//
# BSUD.13232.1.p1 Length: 590
# BSUD.13232.1.p1 Number of predicted TMRs: 0
BSUD.13232.1.p1	inside	1	590				
//
# BSUD.13233.1.p1 Length: 535
# BSUD.13233.1.p1 Number of predicted TMRs: 0
BSUD.13233.1.p1	signal	1	29				
BSUD.13233.1.p1	outside	30	535				
//
# BSUD.13233.2.p1 Length: 535
# BSUD.13233.2.p1 Number of predicted TMRs: 0
BSUD.13233.2.p1	signal	1	29				
BSUD.13233.2.p1	outside	30	535				
//
# BSUD.13233.3.p1 Length: 535
# BSUD.13233.3.p1 Number of predicted TMRs: 0
BSUD.13233.3.p1	signal	1	29				
BSUD.13233.3.p1	outside	30	535				
//
# BSUD.13234.1.p1 Length: 735
# BSUD.13234.1.p1 Number of predicted TMRs: 1
BSUD.13234.1.p1	inside	1	71				
BSUD.13234.1.p1	TMhelix	72	92				
BSUD.13234.1.p1	outside	93	735				
//
# BSUD.13234.2.p1 Length: 735
# BSUD.13234.2.p1 Number of predicted TMRs: 1
BSUD.13234.2.p1	inside	1	71				
BSUD.13234.2.p1	TMhelix	72	92				
BSUD.13234.2.p1	outside	93	735				
//
# BSUD.13235.1.p1 Length: 429
# BSUD.13235.1.p1 Number of predicted TMRs: 0
BSUD.13235.1.p1	inside	1	429				
//
# BSUD.13236.1.p1 Length: 387
# BSUD.13236.1.p1 Number of predicted TMRs: 1
BSUD.13236.1.p1	outside	1	14				
BSUD.13236.1.p1	TMhelix	15	35				
BSUD.13236.1.p1	inside	36	387				
//
# BSUD.13238.1.p1 Length: 124
# BSUD.13238.1.p1 Number of predicted TMRs: 0
BSUD.13238.1.p1	inside	1	124				
//
# BSUD.13239.1.p1 Length: 133
# BSUD.13239.1.p1 Number of predicted TMRs: 0
BSUD.13239.1.p1	inside	1	133				
//
# BSUD.1324.1.p1 Length: 466
# BSUD.1324.1.p1 Number of predicted TMRs: 0
BSUD.1324.1.p1	inside	1	466				
//
# BSUD.1324.2.p1 Length: 460
# BSUD.1324.2.p1 Number of predicted TMRs: 0
BSUD.1324.2.p1	inside	1	460				
//
# BSUD.13240.1.p1 Length: 125
# BSUD.13240.1.p1 Number of predicted TMRs: 0
BSUD.13240.1.p1	inside	1	125				
//
# BSUD.13240.2.p1 Length: 197
# BSUD.13240.2.p1 Number of predicted TMRs: 0
BSUD.13240.2.p1	outside	1	197				
//
# BSUD.13241.1.p2 Length: 65
# BSUD.13241.1.p2 Number of predicted TMRs: 0
BSUD.13241.1.p2	inside	1	65				
//
# BSUD.13241.3.p1 Length: 74
# BSUD.13241.3.p1 Number of predicted TMRs: 0
BSUD.13241.3.p1	inside	1	74				
//
# BSUD.13242.1.p1 Length: 302
# BSUD.13242.1.p1 Number of predicted TMRs: 1
BSUD.13242.1.p1	signal	1	22				
BSUD.13242.1.p1	outside	23	256				
BSUD.13242.1.p1	TMhelix	257	275				
BSUD.13242.1.p1	inside	276	302				
//
# BSUD.13242.2.p2 Length: 194
# BSUD.13242.2.p2 Number of predicted TMRs: 0
BSUD.13242.2.p2	inside	1	194				
//
# BSUD.13242.3.p2 Length: 190
# BSUD.13242.3.p2 Number of predicted TMRs: 0
BSUD.13242.3.p2	signal	1	27				
BSUD.13242.3.p2	outside	28	190				
//
# BSUD.13242.4.p1 Length: 96
# BSUD.13242.4.p1 Number of predicted TMRs: 0
BSUD.13242.4.p1	signal	1	22				
BSUD.13242.4.p1	outside	23	96				
//
# BSUD.13243.1.p1 Length: 435
# BSUD.13243.1.p1 Number of predicted TMRs: 0
BSUD.13243.1.p1	inside	1	435				
//
# BSUD.13243.2.p1 Length: 401
# BSUD.13243.2.p1 Number of predicted TMRs: 0
BSUD.13243.2.p1	inside	1	401				
//
# BSUD.13244.1.p1 Length: 134
# BSUD.13244.1.p1 Number of predicted TMRs: 0
BSUD.13244.1.p1	inside	1	134				
//
# BSUD.13245.1.p1 Length: 190
# BSUD.13245.1.p1 Number of predicted TMRs: 0
BSUD.13245.1.p1	signal	1	27				
BSUD.13245.1.p1	outside	28	190				
//
# BSUD.13245.2.p1 Length: 190
# BSUD.13245.2.p1 Number of predicted TMRs: 0
BSUD.13245.2.p1	signal	1	27				
BSUD.13245.2.p1	outside	28	190				
//
# BSUD.13247.1.p1 Length: 400
# BSUD.13247.1.p1 Number of predicted TMRs: 0
BSUD.13247.1.p1	inside	1	400				
//
# BSUD.13247.2.p1 Length: 400
# BSUD.13247.2.p1 Number of predicted TMRs: 0
BSUD.13247.2.p1	inside	1	400				
//
# BSUD.13247.3.p1 Length: 400
# BSUD.13247.3.p1 Number of predicted TMRs: 0
BSUD.13247.3.p1	inside	1	400				
//
# BSUD.13248.1.p1 Length: 64
# BSUD.13248.1.p1 Number of predicted TMRs: 0
BSUD.13248.1.p1	signal	1	19				
BSUD.13248.1.p1	outside	20	64				
//
# BSUD.13248.2.p1 Length: 64
# BSUD.13248.2.p1 Number of predicted TMRs: 0
BSUD.13248.2.p1	signal	1	19				
BSUD.13248.2.p1	outside	20	64				
//
# BSUD.13249.1.p1 Length: 84
# BSUD.13249.1.p1 Number of predicted TMRs: 0
BSUD.13249.1.p1	inside	1	84				
//
# BSUD.1325.1.p1 Length: 161
# BSUD.1325.1.p1 Number of predicted TMRs: 1
BSUD.1325.1.p1	inside	1	136				
BSUD.1325.1.p1	TMhelix	137	157				
BSUD.1325.1.p1	outside	158	161				
//
# BSUD.13250.1.p1 Length: 68
# BSUD.13250.1.p1 Number of predicted TMRs: 0
BSUD.13250.1.p1	inside	1	68				
//
# BSUD.13251.1.p1 Length: 432
# BSUD.13251.1.p1 Number of predicted TMRs: 0
BSUD.13251.1.p1	inside	1	432				
//
# BSUD.13252.1.p1 Length: 248
# BSUD.13252.1.p1 Number of predicted TMRs: 0
BSUD.13252.1.p1	signal	1	19				
BSUD.13252.1.p1	outside	20	248				
//
# BSUD.13253.1.p1 Length: 153
# BSUD.13253.1.p1 Number of predicted TMRs: 0
BSUD.13253.1.p1	inside	1	153				
//
# BSUD.13254.1.p1 Length: 454
# BSUD.13254.1.p1 Number of predicted TMRs: 1
BSUD.13254.1.p1	signal	1	25				
BSUD.13254.1.p1	outside	26	275				
BSUD.13254.1.p1	TMhelix	276	298				
BSUD.13254.1.p1	inside	299	454				
//
# BSUD.13254.2.p1 Length: 454
# BSUD.13254.2.p1 Number of predicted TMRs: 1
BSUD.13254.2.p1	signal	1	25				
BSUD.13254.2.p1	outside	26	275				
BSUD.13254.2.p1	TMhelix	276	298				
BSUD.13254.2.p1	inside	299	454				
//
# BSUD.13254.3.p1 Length: 433
# BSUD.13254.3.p1 Number of predicted TMRs: 1
BSUD.13254.3.p1	outside	1	254				
BSUD.13254.3.p1	TMhelix	255	277				
BSUD.13254.3.p1	inside	278	433				
//
# BSUD.13255.1.p1 Length: 264
# BSUD.13255.1.p1 Number of predicted TMRs: 6
BSUD.13255.1.p1	inside	1	2				
BSUD.13255.1.p1	TMhelix	3	21				
BSUD.13255.1.p1	outside	22	26				
BSUD.13255.1.p1	TMhelix	27	47				
BSUD.13255.1.p1	inside	48	51				
BSUD.13255.1.p1	TMhelix	52	76				
BSUD.13255.1.p1	outside	77	130				
BSUD.13255.1.p1	TMhelix	131	148				
BSUD.13255.1.p1	inside	149	164				
BSUD.13255.1.p1	TMhelix	165	185				
BSUD.13255.1.p1	outside	186	188				
BSUD.13255.1.p1	TMhelix	189	209				
BSUD.13255.1.p1	inside	210	264				
//
# BSUD.13256.1.p1 Length: 183
# BSUD.13256.1.p1 Number of predicted TMRs: 0
BSUD.13256.1.p1	outside	1	183				
//
# BSUD.13257.1.p3 Length: 79
# BSUD.13257.1.p3 Number of predicted TMRs: 0
BSUD.13257.1.p3	inside	1	79				
//
# BSUD.13258.1.p1 Length: 172
# BSUD.13258.1.p1 Number of predicted TMRs: 3
BSUD.13258.1.p1	outside	1	15				
BSUD.13258.1.p1	TMhelix	16	32				
BSUD.13258.1.p1	inside	33	41				
BSUD.13258.1.p1	TMhelix	42	60				
BSUD.13258.1.p1	outside	61	85				
BSUD.13258.1.p1	TMhelix	86	106				
BSUD.13258.1.p1	inside	107	172				
//
# BSUD.13258.2.p1 Length: 338
# BSUD.13258.2.p1 Number of predicted TMRs: 6
BSUD.13258.2.p1	inside	1	34				
BSUD.13258.2.p1	TMhelix	35	60				
BSUD.13258.2.p1	outside	61	78				
BSUD.13258.2.p1	TMhelix	79	96				
BSUD.13258.2.p1	inside	97	148				
BSUD.13258.2.p1	TMhelix	149	172				
BSUD.13258.2.p1	outside	173	181				
BSUD.13258.2.p1	TMhelix	182	198				
BSUD.13258.2.p1	inside	199	207				
BSUD.13258.2.p1	TMhelix	208	228				
BSUD.13258.2.p1	outside	229	249				
BSUD.13258.2.p1	TMhelix	250	273				
BSUD.13258.2.p1	inside	274	338				
//
# BSUD.13259.1.p1 Length: 501
# BSUD.13259.1.p1 Number of predicted TMRs: 0
BSUD.13259.1.p1	inside	1	501				
//
# BSUD.1326.1.p1 Length: 68
# BSUD.1326.1.p1 Number of predicted TMRs: 0
BSUD.1326.1.p1	inside	1	68				
//
# BSUD.13260.1.p1 Length: 255
# BSUD.13260.1.p1 Number of predicted TMRs: 6
BSUD.13260.1.p1	inside	1	22				
BSUD.13260.1.p1	TMhelix	23	43				
BSUD.13260.1.p1	outside	44	55				
BSUD.13260.1.p1	TMhelix	56	80				
BSUD.13260.1.p1	inside	81	96				
BSUD.13260.1.p1	TMhelix	97	117				
BSUD.13260.1.p1	outside	118	127				
BSUD.13260.1.p1	TMhelix	128	144				
BSUD.13260.1.p1	inside	145	151				
BSUD.13260.1.p1	TMhelix	152	172				
BSUD.13260.1.p1	outside	173	197				
BSUD.13260.1.p1	TMhelix	198	219				
BSUD.13260.1.p1	inside	220	255				
//
# BSUD.13261.1.p1 Length: 716
# BSUD.13261.1.p1 Number of predicted TMRs: 0
BSUD.13261.1.p1	inside	1	716				
//
# BSUD.13261.2.p1 Length: 737
# BSUD.13261.2.p1 Number of predicted TMRs: 0
BSUD.13261.2.p1	inside	1	737				
//
# BSUD.13261.3.p1 Length: 714
# BSUD.13261.3.p1 Number of predicted TMRs: 0
BSUD.13261.3.p1	inside	1	714				
//
# BSUD.13262.1.p1 Length: 110
# BSUD.13262.1.p1 Number of predicted TMRs: 0
BSUD.13262.1.p1	inside	1	110				
//
# BSUD.13263.1.p1 Length: 724
# BSUD.13263.1.p1 Number of predicted TMRs: 0
BSUD.13263.1.p1	inside	1	724				
//
# BSUD.13263.2.p1 Length: 724
# BSUD.13263.2.p1 Number of predicted TMRs: 0
BSUD.13263.2.p1	inside	1	724				
//
# BSUD.13263.3.p1 Length: 724
# BSUD.13263.3.p1 Number of predicted TMRs: 0
BSUD.13263.3.p1	inside	1	724				
//
# BSUD.13263.4.p1 Length: 724
# BSUD.13263.4.p1 Number of predicted TMRs: 0
BSUD.13263.4.p1	inside	1	724				
//
# BSUD.13263.5.p1 Length: 724
# BSUD.13263.5.p1 Number of predicted TMRs: 0
BSUD.13263.5.p1	inside	1	724				
//
# BSUD.13263.6.p1 Length: 724
# BSUD.13263.6.p1 Number of predicted TMRs: 0
BSUD.13263.6.p1	inside	1	724				
//
# BSUD.13266.1.p2 Length: 62
# BSUD.13266.1.p2 Number of predicted TMRs: 0
BSUD.13266.1.p2	inside	1	62				
//
# BSUD.13268.1.p2 Length: 58
# BSUD.13268.1.p2 Number of predicted TMRs: 0
BSUD.13268.1.p2	inside	1	58				
//
# BSUD.13268.2.p3 Length: 58
# BSUD.13268.2.p3 Number of predicted TMRs: 0
BSUD.13268.2.p3	inside	1	58				
//
# BSUD.13269.1.p2 Length: 112
# BSUD.13269.1.p2 Number of predicted TMRs: 0
BSUD.13269.1.p2	inside	1	112				
//
# BSUD.1327.1.p1 Length: 318
# BSUD.1327.1.p1 Number of predicted TMRs: 0
BSUD.1327.1.p1	inside	1	318				
//
# BSUD.13270.1.p1 Length: 325
# BSUD.13270.1.p1 Number of predicted TMRs: 0
BSUD.13270.1.p1	inside	1	325				
//
# BSUD.13270.2.p1 Length: 325
# BSUD.13270.2.p1 Number of predicted TMRs: 0
BSUD.13270.2.p1	inside	1	325				
//
# BSUD.13270.3.p1 Length: 325
# BSUD.13270.3.p1 Number of predicted TMRs: 0
BSUD.13270.3.p1	inside	1	325				
//
# BSUD.13271.1.p1 Length: 287
# BSUD.13271.1.p1 Number of predicted TMRs: 0
BSUD.13271.1.p1	inside	1	287				
//
# BSUD.13271.2.p1 Length: 234
# BSUD.13271.2.p1 Number of predicted TMRs: 0
BSUD.13271.2.p1	inside	1	234				
//
# BSUD.13271.3.p1 Length: 287
# BSUD.13271.3.p1 Number of predicted TMRs: 0
BSUD.13271.3.p1	inside	1	287				
//
# BSUD.13272.1.p1 Length: 505
# BSUD.13272.1.p1 Number of predicted TMRs: 0
BSUD.13272.1.p1	inside	1	505				
//
# BSUD.13272.2.p1 Length: 505
# BSUD.13272.2.p1 Number of predicted TMRs: 0
BSUD.13272.2.p1	inside	1	505				
//
# BSUD.13272.3.p1 Length: 505
# BSUD.13272.3.p1 Number of predicted TMRs: 0
BSUD.13272.3.p1	inside	1	505				
//
# BSUD.13274.1.p1 Length: 506
# BSUD.13274.1.p1 Number of predicted TMRs: 1
BSUD.13274.1.p1	outside	1	4				
BSUD.13274.1.p1	TMhelix	5	20				
BSUD.13274.1.p1	inside	21	506				
//
# BSUD.13275.1.p1 Length: 506
# BSUD.13275.1.p1 Number of predicted TMRs: 1
BSUD.13275.1.p1	outside	1	4				
BSUD.13275.1.p1	TMhelix	5	20				
BSUD.13275.1.p1	inside	21	506				
//
# BSUD.13276.1.p1 Length: 330
# BSUD.13276.1.p1 Number of predicted TMRs: 0
BSUD.13276.1.p1	signal	1	26				
BSUD.13276.1.p1	outside	27	330				
//
# BSUD.13277.1.p1 Length: 448
# BSUD.13277.1.p1 Number of predicted TMRs: 0
BSUD.13277.1.p1	inside	1	448				
//
# BSUD.13277.2.p1 Length: 292
# BSUD.13277.2.p1 Number of predicted TMRs: 0
BSUD.13277.2.p1	inside	1	292				
//
# BSUD.13278.1.p1 Length: 751
# BSUD.13278.1.p1 Number of predicted TMRs: 0
BSUD.13278.1.p1	inside	1	751				
//
# BSUD.13278.2.p1 Length: 751
# BSUD.13278.2.p1 Number of predicted TMRs: 0
BSUD.13278.2.p1	inside	1	751				
//
# BSUD.13279.1.p1 Length: 1151
# BSUD.13279.1.p1 Number of predicted TMRs: 0
BSUD.13279.1.p1	inside	1	1151				
//
# BSUD.1328.1.p1 Length: 629
# BSUD.1328.1.p1 Number of predicted TMRs: 0
BSUD.1328.1.p1	inside	1	629				
//
# BSUD.13280.1.p1 Length: 101
# BSUD.13280.1.p1 Number of predicted TMRs: 0
BSUD.13280.1.p1	inside	1	101				
//
# BSUD.13281.1.p1 Length: 361
# BSUD.13281.1.p1 Number of predicted TMRs: 0
BSUD.13281.1.p1	inside	1	361				
//
# BSUD.13282.1.p1 Length: 366
# BSUD.13282.1.p1 Number of predicted TMRs: 0
BSUD.13282.1.p1	signal	1	26				
BSUD.13282.1.p1	outside	27	366				
//
# BSUD.13282.2.p1 Length: 361
# BSUD.13282.2.p1 Number of predicted TMRs: 0
BSUD.13282.2.p1	signal	1	26				
BSUD.13282.2.p1	outside	27	361				
//
# BSUD.13282.3.p1 Length: 361
# BSUD.13282.3.p1 Number of predicted TMRs: 0
BSUD.13282.3.p1	signal	1	26				
BSUD.13282.3.p1	outside	27	361				
//
# BSUD.13282.4.p1 Length: 366
# BSUD.13282.4.p1 Number of predicted TMRs: 0
BSUD.13282.4.p1	signal	1	26				
BSUD.13282.4.p1	outside	27	366				
//
# BSUD.13283.1.p1 Length: 455
# BSUD.13283.1.p1 Number of predicted TMRs: 0
BSUD.13283.1.p1	inside	1	455				
//
# BSUD.13283.2.p1 Length: 455
# BSUD.13283.2.p1 Number of predicted TMRs: 0
BSUD.13283.2.p1	inside	1	455				
//
# BSUD.13284.1.p1 Length: 594
# BSUD.13284.1.p1 Number of predicted TMRs: 0
BSUD.13284.1.p1	inside	1	594				
//
# BSUD.13284.2.p1 Length: 594
# BSUD.13284.2.p1 Number of predicted TMRs: 0
BSUD.13284.2.p1	inside	1	594				
//
# BSUD.13284.3.p1 Length: 594
# BSUD.13284.3.p1 Number of predicted TMRs: 0
BSUD.13284.3.p1	inside	1	594				
//
# BSUD.13284.4.p1 Length: 594
# BSUD.13284.4.p1 Number of predicted TMRs: 0
BSUD.13284.4.p1	inside	1	594				
//
# BSUD.13284.5.p1 Length: 594
# BSUD.13284.5.p1 Number of predicted TMRs: 0
BSUD.13284.5.p1	inside	1	594				
//
# BSUD.13284.6.p1 Length: 594
# BSUD.13284.6.p1 Number of predicted TMRs: 0
BSUD.13284.6.p1	inside	1	594				
//
# BSUD.13286.1.p2 Length: 79
# BSUD.13286.1.p2 Number of predicted TMRs: 0
BSUD.13286.1.p2	signal	1	60				
BSUD.13286.1.p2	outside	61	79				
//
# BSUD.13288.1.p2 Length: 77
# BSUD.13288.1.p2 Number of predicted TMRs: 0
BSUD.13288.1.p2	inside	1	77				
//
# BSUD.13288.2.p2 Length: 77
# BSUD.13288.2.p2 Number of predicted TMRs: 0
BSUD.13288.2.p2	inside	1	77				
//
# BSUD.13288.3.p2 Length: 77
# BSUD.13288.3.p2 Number of predicted TMRs: 0
BSUD.13288.3.p2	inside	1	77				
//
# BSUD.13289.1.p1 Length: 316
# BSUD.13289.1.p1 Number of predicted TMRs: 0
BSUD.13289.1.p1	inside	1	316				
//
# BSUD.1329.1.p1 Length: 2536
# BSUD.1329.1.p1 Number of predicted TMRs: 0
BSUD.1329.1.p1	inside	1	2536				
//
# BSUD.13290.1.p1 Length: 1016
# BSUD.13290.1.p1 Number of predicted TMRs: 0
BSUD.13290.1.p1	signal	1	24				
BSUD.13290.1.p1	outside	25	1016				
//
# BSUD.13291.1.p1 Length: 302
# BSUD.13291.1.p1 Number of predicted TMRs: 0
BSUD.13291.1.p1	inside	1	302				
//
# BSUD.13291.2.p1 Length: 302
# BSUD.13291.2.p1 Number of predicted TMRs: 0
BSUD.13291.2.p1	inside	1	302				
//
# BSUD.13291.3.p1 Length: 302
# BSUD.13291.3.p1 Number of predicted TMRs: 0
BSUD.13291.3.p1	inside	1	302				
//
# BSUD.13291.4.p1 Length: 302
# BSUD.13291.4.p1 Number of predicted TMRs: 0
BSUD.13291.4.p1	inside	1	302				
//
# BSUD.13291.5.p1 Length: 302
# BSUD.13291.5.p1 Number of predicted TMRs: 0
BSUD.13291.5.p1	inside	1	302				
//
# BSUD.13291.6.p1 Length: 302
# BSUD.13291.6.p1 Number of predicted TMRs: 0
BSUD.13291.6.p1	inside	1	302				
//
# BSUD.13292.1.p1 Length: 670
# BSUD.13292.1.p1 Number of predicted TMRs: 0
BSUD.13292.1.p1	inside	1	670				
//
# BSUD.13292.2.p1 Length: 670
# BSUD.13292.2.p1 Number of predicted TMRs: 0
BSUD.13292.2.p1	inside	1	670				
//
# BSUD.13293.1.p1 Length: 330
# BSUD.13293.1.p1 Number of predicted TMRs: 0
BSUD.13293.1.p1	inside	1	330				
//
# BSUD.13294.1.p1 Length: 64
# BSUD.13294.1.p1 Number of predicted TMRs: 0
BSUD.13294.1.p1	inside	1	64				
//
# BSUD.13295.1.p1 Length: 242
# BSUD.13295.1.p1 Number of predicted TMRs: 0
BSUD.13295.1.p1	inside	1	242				
//
# BSUD.13296.1.p1 Length: 201
# BSUD.13296.1.p1 Number of predicted TMRs: 0
BSUD.13296.1.p1	signal	1	19				
BSUD.13296.1.p1	outside	20	201				
//
# BSUD.13297.1.p1 Length: 365
# BSUD.13297.1.p1 Number of predicted TMRs: 0
BSUD.13297.1.p1	inside	1	365				
//
# BSUD.13297.2.p1 Length: 317
# BSUD.13297.2.p1 Number of predicted TMRs: 0
BSUD.13297.2.p1	inside	1	317				
//
# BSUD.13297.3.p1 Length: 362
# BSUD.13297.3.p1 Number of predicted TMRs: 0
BSUD.13297.3.p1	inside	1	362				
//
# BSUD.13297.4.p1 Length: 362
# BSUD.13297.4.p1 Number of predicted TMRs: 0
BSUD.13297.4.p1	inside	1	362				
//
# BSUD.13297.5.p1 Length: 317
# BSUD.13297.5.p1 Number of predicted TMRs: 0
BSUD.13297.5.p1	inside	1	317				
//
# BSUD.13299.1.p1 Length: 330
# BSUD.13299.1.p1 Number of predicted TMRs: 0
BSUD.13299.1.p1	inside	1	330				
//
# BSUD.133.1.p1 Length: 583
# BSUD.133.1.p1 Number of predicted TMRs: 0
BSUD.133.1.p1	inside	1	583				
//
# BSUD.133.2.p1 Length: 583
# BSUD.133.2.p1 Number of predicted TMRs: 0
BSUD.133.2.p1	inside	1	583				
//
# BSUD.133.3.p1 Length: 583
# BSUD.133.3.p1 Number of predicted TMRs: 0
BSUD.133.3.p1	inside	1	583				
//
# BSUD.1330.1.p1 Length: 62
# BSUD.1330.1.p1 Number of predicted TMRs: 0
BSUD.1330.1.p1	inside	1	62				
//
# BSUD.1330.2.p1 Length: 183
# BSUD.1330.2.p1 Number of predicted TMRs: 0
BSUD.1330.2.p1	inside	1	183				
//
# BSUD.13300.1.p1 Length: 470
# BSUD.13300.1.p1 Number of predicted TMRs: 0
BSUD.13300.1.p1	inside	1	470				
//
# BSUD.13301.1.p1 Length: 85
# BSUD.13301.1.p1 Number of predicted TMRs: 1
BSUD.13301.1.p1	signal	1	15				
BSUD.13301.1.p1	outside	16	16				
BSUD.13301.1.p1	TMhelix	17	26				
BSUD.13301.1.p1	inside	27	85				
//
# BSUD.13301.2.p1 Length: 85
# BSUD.13301.2.p1 Number of predicted TMRs: 1
BSUD.13301.2.p1	signal	1	15				
BSUD.13301.2.p1	outside	16	16				
BSUD.13301.2.p1	TMhelix	17	26				
BSUD.13301.2.p1	inside	27	85				
//
# BSUD.13302.1.p1 Length: 70
# BSUD.13302.1.p1 Number of predicted TMRs: 0
BSUD.13302.1.p1	signal	1	25				
BSUD.13302.1.p1	outside	26	70				
//
# BSUD.13304.1.p1 Length: 351
# BSUD.13304.1.p1 Number of predicted TMRs: 0
BSUD.13304.1.p1	outside	1	351				
//
# BSUD.13305.1.p1 Length: 317
# BSUD.13305.1.p1 Number of predicted TMRs: 1
BSUD.13305.1.p1	outside	1	263				
BSUD.13305.1.p1	TMhelix	264	284				
BSUD.13305.1.p1	inside	285	317				
//
# BSUD.13306.1.p1 Length: 285
# BSUD.13306.1.p1 Number of predicted TMRs: 1
BSUD.13306.1.p1	outside	1	240				
BSUD.13306.1.p1	TMhelix	241	261				
BSUD.13306.1.p1	inside	262	285				
//
# BSUD.13306.2.p1 Length: 685
# BSUD.13306.2.p1 Number of predicted TMRs: 1
BSUD.13306.2.p1	signal	1	20				
BSUD.13306.2.p1	outside	21	640				
BSUD.13306.2.p1	TMhelix	641	661				
BSUD.13306.2.p1	inside	662	685				
//
# BSUD.13307.1.p1 Length: 833
# BSUD.13307.1.p1 Number of predicted TMRs: 1
BSUD.13307.1.p1	signal	1	34				
BSUD.13307.1.p1	outside	35	679				
BSUD.13307.1.p1	TMhelix	680	699				
BSUD.13307.1.p1	inside	700	833				
//
# BSUD.13307.2.p1 Length: 809
# BSUD.13307.2.p1 Number of predicted TMRs: 1
BSUD.13307.2.p1	signal	1	29				
BSUD.13307.2.p1	outside	30	655				
BSUD.13307.2.p1	TMhelix	656	675				
BSUD.13307.2.p1	inside	676	809				
//
# BSUD.13308.1.p1 Length: 416
# BSUD.13308.1.p1 Number of predicted TMRs: 1
BSUD.13308.1.p1	inside	1	33				
BSUD.13308.1.p1	TMhelix	34	47				
BSUD.13308.1.p1	outside	48	416				
//
# BSUD.13309.1.p1 Length: 834
# BSUD.13309.1.p1 Number of predicted TMRs: 0
BSUD.13309.1.p1	inside	1	834				
//
# BSUD.13309.2.p1 Length: 827
# BSUD.13309.2.p1 Number of predicted TMRs: 0
BSUD.13309.2.p1	inside	1	827				
//
# BSUD.13309.3.p1 Length: 827
# BSUD.13309.3.p1 Number of predicted TMRs: 0
BSUD.13309.3.p1	inside	1	827				
//
# BSUD.1331.1.p1 Length: 354
# BSUD.1331.1.p1 Number of predicted TMRs: 0
BSUD.1331.1.p1	inside	1	354				
//
# BSUD.1331.2.p1 Length: 356
# BSUD.1331.2.p1 Number of predicted TMRs: 0
BSUD.1331.2.p1	inside	1	356				
//
# BSUD.1331.3.p1 Length: 374
# BSUD.1331.3.p1 Number of predicted TMRs: 0
BSUD.1331.3.p1	inside	1	374				
//
# BSUD.13310.1.p1 Length: 398
# BSUD.13310.1.p1 Number of predicted TMRs: 0
BSUD.13310.1.p1	inside	1	398				
//
# BSUD.13310.2.p1 Length: 398
# BSUD.13310.2.p1 Number of predicted TMRs: 0
BSUD.13310.2.p1	inside	1	398				
//
# BSUD.13311.1.p1 Length: 749
# BSUD.13311.1.p1 Number of predicted TMRs: 1
BSUD.13311.1.p1	signal	1	19				
BSUD.13311.1.p1	outside	20	635				
BSUD.13311.1.p1	TMhelix	636	656				
BSUD.13311.1.p1	inside	657	749				
//
# BSUD.13311.2.p1 Length: 718
# BSUD.13311.2.p1 Number of predicted TMRs: 1
BSUD.13311.2.p1	signal	1	19				
BSUD.13311.2.p1	outside	20	635				
BSUD.13311.2.p1	TMhelix	636	656				
BSUD.13311.2.p1	inside	657	718				
//
# BSUD.13312.1.p1 Length: 652
# BSUD.13312.1.p1 Number of predicted TMRs: 1
BSUD.13312.1.p1	outside	1	410				
BSUD.13312.1.p1	TMhelix	411	431				
BSUD.13312.1.p1	inside	432	652				
//
# BSUD.13312.2.p1 Length: 652
# BSUD.13312.2.p1 Number of predicted TMRs: 1
BSUD.13312.2.p1	outside	1	410				
BSUD.13312.2.p1	TMhelix	411	431				
BSUD.13312.2.p1	inside	432	652				
//
# BSUD.13312.3.p1 Length: 712
# BSUD.13312.3.p1 Number of predicted TMRs: 1
BSUD.13312.3.p1	signal	1	18				
BSUD.13312.3.p1	outside	19	470				
BSUD.13312.3.p1	TMhelix	471	492				
BSUD.13312.3.p1	inside	493	712				
//
# BSUD.13312.4.p1 Length: 876
# BSUD.13312.4.p1 Number of predicted TMRs: 1
BSUD.13312.4.p1	signal	1	21				
BSUD.13312.4.p1	outside	22	634				
BSUD.13312.4.p1	TMhelix	635	655				
BSUD.13312.4.p1	inside	656	876				
//
# BSUD.13314.1.p1 Length: 221
# BSUD.13314.1.p1 Number of predicted TMRs: 0
BSUD.13314.1.p1	signal	1	25				
BSUD.13314.1.p1	outside	26	221				
//
# BSUD.13315.1.p1 Length: 234
# BSUD.13315.1.p1 Number of predicted TMRs: 0
BSUD.13315.1.p1	inside	1	234				
//
# BSUD.13316.1.p1 Length: 151
# BSUD.13316.1.p1 Number of predicted TMRs: 0
BSUD.13316.1.p1	inside	1	151				
//
# BSUD.13317.1.p1 Length: 461
# BSUD.13317.1.p1 Number of predicted TMRs: 0
BSUD.13317.1.p1	inside	1	461				
//
# BSUD.13318.1.p1 Length: 708
# BSUD.13318.1.p1 Number of predicted TMRs: 0
BSUD.13318.1.p1	inside	1	708				
//
# BSUD.13319.1.p1 Length: 268
# BSUD.13319.1.p1 Number of predicted TMRs: 5
BSUD.13319.1.p1	inside	1	14				
BSUD.13319.1.p1	TMhelix	15	36				
BSUD.13319.1.p1	outside	37	60				
BSUD.13319.1.p1	TMhelix	61	83				
BSUD.13319.1.p1	inside	84	98				
BSUD.13319.1.p1	TMhelix	99	115				
BSUD.13319.1.p1	outside	116	199				
BSUD.13319.1.p1	TMhelix	200	221				
BSUD.13319.1.p1	inside	222	255				
BSUD.13319.1.p1	TMhelix	256	267				
BSUD.13319.1.p1	outside	268	268				
//
# BSUD.1332.1.p1 Length: 94
# BSUD.1332.1.p1 Number of predicted TMRs: 0
BSUD.1332.1.p1	inside	1	94				
//
# BSUD.13320.1.p1 Length: 397
# BSUD.13320.1.p1 Number of predicted TMRs: 0
BSUD.13320.1.p1	inside	1	397				
//
# BSUD.13321.1.p1 Length: 68
# BSUD.13321.1.p1 Number of predicted TMRs: 0
BSUD.13321.1.p1	inside	1	68				
//
# BSUD.13322.1.p1 Length: 234
# BSUD.13322.1.p1 Number of predicted TMRs: 1
BSUD.13322.1.p1	signal	1	20				
BSUD.13322.1.p1	outside	21	151				
BSUD.13322.1.p1	TMhelix	152	172				
BSUD.13322.1.p1	inside	173	234				
//
# BSUD.13323.1.p1 Length: 441
# BSUD.13323.1.p1 Number of predicted TMRs: 0
BSUD.13323.1.p1	inside	1	441				
//
# BSUD.13324.1.p2 Length: 97
# BSUD.13324.1.p2 Number of predicted TMRs: 1
BSUD.13324.1.p2	inside	1	70				
BSUD.13324.1.p2	TMhelix	71	91				
BSUD.13324.1.p2	outside	92	97				
//
# BSUD.13326.1.p1 Length: 602
# BSUD.13326.1.p1 Number of predicted TMRs: 1
BSUD.13326.1.p1	signal	1	29				
BSUD.13326.1.p1	outside	30	483				
BSUD.13326.1.p1	TMhelix	484	506				
BSUD.13326.1.p1	inside	507	602				
//
# BSUD.13327.1.p1 Length: 215
# BSUD.13327.1.p1 Number of predicted TMRs: 0
BSUD.13327.1.p1	inside	1	215				
//
# BSUD.13327.2.p1 Length: 215
# BSUD.13327.2.p1 Number of predicted TMRs: 0
BSUD.13327.2.p1	inside	1	215				
//
# BSUD.13328.1.p1 Length: 372
# BSUD.13328.1.p1 Number of predicted TMRs: 0
BSUD.13328.1.p1	inside	1	372				
//
# BSUD.13328.2.p1 Length: 372
# BSUD.13328.2.p1 Number of predicted TMRs: 0
BSUD.13328.2.p1	inside	1	372				
//
# BSUD.13329.1.p1 Length: 1792
# BSUD.13329.1.p1 Number of predicted TMRs: 0
BSUD.13329.1.p1	inside	1	1792				
//
# BSUD.13329.2.p1 Length: 1529
# BSUD.13329.2.p1 Number of predicted TMRs: 0
BSUD.13329.2.p1	inside	1	1529				
//
# BSUD.13329.3.p1 Length: 1529
# BSUD.13329.3.p1 Number of predicted TMRs: 0
BSUD.13329.3.p1	inside	1	1529				
//
# BSUD.13329.4.p1 Length: 1502
# BSUD.13329.4.p1 Number of predicted TMRs: 0
BSUD.13329.4.p1	inside	1	1502				
//
# BSUD.1333.1.p1 Length: 148
# BSUD.1333.1.p1 Number of predicted TMRs: 0
BSUD.1333.1.p1	inside	1	148				
//
# BSUD.1333.2.p1 Length: 148
# BSUD.1333.2.p1 Number of predicted TMRs: 0
BSUD.1333.2.p1	inside	1	148				
//
# BSUD.1333.3.p1 Length: 148
# BSUD.1333.3.p1 Number of predicted TMRs: 0
BSUD.1333.3.p1	inside	1	148				
//
# BSUD.13330.1.p1 Length: 358
# BSUD.13330.1.p1 Number of predicted TMRs: 0
BSUD.13330.1.p1	signal	1	25				
BSUD.13330.1.p1	outside	26	358				
//
# BSUD.13331.1.p1 Length: 92
# BSUD.13331.1.p1 Number of predicted TMRs: 0
BSUD.13331.1.p1	inside	1	92				
//
# BSUD.13333.1.p1 Length: 356
# BSUD.13333.1.p1 Number of predicted TMRs: 0
BSUD.13333.1.p1	inside	1	356				
//
# BSUD.13333.2.p1 Length: 345
# BSUD.13333.2.p1 Number of predicted TMRs: 0
BSUD.13333.2.p1	inside	1	345				
//
# BSUD.13334.1.p1 Length: 364
# BSUD.13334.1.p1 Number of predicted TMRs: 0
BSUD.13334.1.p1	inside	1	364				
//
# BSUD.13334.2.p1 Length: 102
# BSUD.13334.2.p1 Number of predicted TMRs: 0
BSUD.13334.2.p1	signal	1	32				
BSUD.13334.2.p1	outside	33	102				
//
# BSUD.13335.1.p1 Length: 547
# BSUD.13335.1.p1 Number of predicted TMRs: 0
BSUD.13335.1.p1	inside	1	547				
//
# BSUD.13336.1.p1 Length: 1221
# BSUD.13336.1.p1 Number of predicted TMRs: 0
BSUD.13336.1.p1	inside	1	1221				
//
# BSUD.13336.2.p1 Length: 309
# BSUD.13336.2.p1 Number of predicted TMRs: 0
BSUD.13336.2.p1	inside	1	309				
//
# BSUD.13337.1.p1 Length: 335
# BSUD.13337.1.p1 Number of predicted TMRs: 0
BSUD.13337.1.p1	inside	1	335				
//
# BSUD.13338.1.p1 Length: 524
# BSUD.13338.1.p1 Number of predicted TMRs: 0
BSUD.13338.1.p1	inside	1	524				
//
# BSUD.13339.1.p1 Length: 304
# BSUD.13339.1.p1 Number of predicted TMRs: 0
BSUD.13339.1.p1	inside	1	304				
//
# BSUD.13339.2.p1 Length: 304
# BSUD.13339.2.p1 Number of predicted TMRs: 0
BSUD.13339.2.p1	inside	1	304				
//
# BSUD.1334.1.p1 Length: 262
# BSUD.1334.1.p1 Number of predicted TMRs: 0
BSUD.1334.1.p1	inside	1	262				
//
# BSUD.13341.1.p2 Length: 64
# BSUD.13341.1.p2 Number of predicted TMRs: 0
BSUD.13341.1.p2	inside	1	64				
//
# BSUD.13342.1.p3 Length: 50
# BSUD.13342.1.p3 Number of predicted TMRs: 0
BSUD.13342.1.p3	inside	1	50				
//
# BSUD.13343.1.p1 Length: 401
# BSUD.13343.1.p1 Number of predicted TMRs: 7
BSUD.13343.1.p1	outside	1	61				
BSUD.13343.1.p1	TMhelix	62	82				
BSUD.13343.1.p1	inside	83	93				
BSUD.13343.1.p1	TMhelix	94	116				
BSUD.13343.1.p1	outside	117	131				
BSUD.13343.1.p1	TMhelix	132	153				
BSUD.13343.1.p1	inside	154	173				
BSUD.13343.1.p1	TMhelix	174	194				
BSUD.13343.1.p1	outside	195	220				
BSUD.13343.1.p1	TMhelix	221	246				
BSUD.13343.1.p1	inside	247	289				
BSUD.13343.1.p1	TMhelix	290	311				
BSUD.13343.1.p1	outside	312	327				
BSUD.13343.1.p1	TMhelix	328	348				
BSUD.13343.1.p1	inside	349	401				
//
# BSUD.13344.1.p1 Length: 16691
# BSUD.13344.1.p1 Number of predicted TMRs: 0
BSUD.13344.1.p1	inside	1	16691				
//
# BSUD.13344.2.p1 Length: 15806
# BSUD.13344.2.p1 Number of predicted TMRs: 0
BSUD.13344.2.p1	inside	1	15806				
//
# BSUD.13344.3.p1 Length: 15321
# BSUD.13344.3.p1 Number of predicted TMRs: 0
BSUD.13344.3.p1	inside	1	15321				
//
# BSUD.13344.4.p1 Length: 13601
# BSUD.13344.4.p1 Number of predicted TMRs: 0
BSUD.13344.4.p1	inside	1	13601				
//
# BSUD.13345.1.p1 Length: 12122
# BSUD.13345.1.p1 Number of predicted TMRs: 0
BSUD.13345.1.p1	inside	1	12122				
//
# BSUD.13345.2.p1 Length: 12094
# BSUD.13345.2.p1 Number of predicted TMRs: 0
BSUD.13345.2.p1	inside	1	12094				
//
# BSUD.13345.3.p1 Length: 2546
# BSUD.13345.3.p1 Number of predicted TMRs: 0
BSUD.13345.3.p1	inside	1	2546				
//
# BSUD.13346.1.p1 Length: 57
# BSUD.13346.1.p1 Number of predicted TMRs: 0
BSUD.13346.1.p1	outside	1	57				
//
# BSUD.13347.1.p1 Length: 290
# BSUD.13347.1.p1 Number of predicted TMRs: 1
BSUD.13347.1.p1	inside	1	209				
BSUD.13347.1.p1	TMhelix	210	231				
BSUD.13347.1.p1	outside	232	290				
//
# BSUD.13347.2.p1 Length: 118
# BSUD.13347.2.p1 Number of predicted TMRs: 1
BSUD.13347.2.p1	inside	1	37				
BSUD.13347.2.p1	TMhelix	38	59				
BSUD.13347.2.p1	outside	60	118				
//
# BSUD.13348.1.p1 Length: 66
# BSUD.13348.1.p1 Number of predicted TMRs: 0
BSUD.13348.1.p1	inside	1	66				
//
# BSUD.13349.1.p1 Length: 76
# BSUD.13349.1.p1 Number of predicted TMRs: 0
BSUD.13349.1.p1	inside	1	76				
//
# BSUD.1335.1.p1 Length: 353
# BSUD.1335.1.p1 Number of predicted TMRs: 0
BSUD.1335.1.p1	inside	1	353				
//
# BSUD.1335.2.p1 Length: 248
# BSUD.1335.2.p1 Number of predicted TMRs: 0
BSUD.1335.2.p1	inside	1	248				
//
# BSUD.13351.1.p3 Length: 51
# BSUD.13351.1.p3 Number of predicted TMRs: 0
BSUD.13351.1.p3	inside	1	51				
//
# BSUD.13352.1.p1 Length: 599
# BSUD.13352.1.p1 Number of predicted TMRs: 0
BSUD.13352.1.p1	inside	1	599				
//
# BSUD.13353.1.p2 Length: 51
# BSUD.13353.1.p2 Number of predicted TMRs: 0
BSUD.13353.1.p2	inside	1	51				
//
# BSUD.13354.1.p1 Length: 234
# BSUD.13354.1.p1 Number of predicted TMRs: 0
BSUD.13354.1.p1	inside	1	234				
//
# BSUD.13355.1.p1 Length: 485
# BSUD.13355.1.p1 Number of predicted TMRs: 0
BSUD.13355.1.p1	inside	1	485				
//
# BSUD.13355.2.p1 Length: 485
# BSUD.13355.2.p1 Number of predicted TMRs: 0
BSUD.13355.2.p1	inside	1	485				
//
# BSUD.13356.1.p1 Length: 324
# BSUD.13356.1.p1 Number of predicted TMRs: 0
BSUD.13356.1.p1	inside	1	324				
//
# BSUD.13356.2.p1 Length: 171
# BSUD.13356.2.p1 Number of predicted TMRs: 0
BSUD.13356.2.p1	inside	1	171				
//
# BSUD.13357.1.p1 Length: 265
# BSUD.13357.1.p1 Number of predicted TMRs: 0
BSUD.13357.1.p1	inside	1	265				
//
# BSUD.13358.1.p1 Length: 502
# BSUD.13358.1.p1 Number of predicted TMRs: 0
BSUD.13358.1.p1	inside	1	502				
//
# BSUD.13359.1.p1 Length: 63
# BSUD.13359.1.p1 Number of predicted TMRs: 0
BSUD.13359.1.p1	signal	1	19				
BSUD.13359.1.p1	outside	20	63				
//
# BSUD.1336.1.p1 Length: 193
# BSUD.1336.1.p1 Number of predicted TMRs: 0
BSUD.1336.1.p1	inside	1	193				
//
# BSUD.13362.1.p1 Length: 328
# BSUD.13362.1.p1 Number of predicted TMRs: 5
BSUD.13362.1.p1	outside	1	81				
BSUD.13362.1.p1	TMhelix	82	106				
BSUD.13362.1.p1	inside	107	117				
BSUD.13362.1.p1	TMhelix	118	138				
BSUD.13362.1.p1	outside	139	155				
BSUD.13362.1.p1	TMhelix	156	177				
BSUD.13362.1.p1	inside	178	197				
BSUD.13362.1.p1	TMhelix	198	220				
BSUD.13362.1.p1	outside	221	242				
BSUD.13362.1.p1	TMhelix	243	268				
BSUD.13362.1.p1	inside	269	328				
//
# BSUD.13363.1.p1 Length: 62
# BSUD.13363.1.p1 Number of predicted TMRs: 0
BSUD.13363.1.p1	inside	1	62				
//
# BSUD.13364.1.p1 Length: 185
# BSUD.13364.1.p1 Number of predicted TMRs: 0
BSUD.13364.1.p1	inside	1	185				
//
# BSUD.13365.1.p1 Length: 1249
# BSUD.13365.1.p1 Number of predicted TMRs: 6
BSUD.13365.1.p1	inside	1	876				
BSUD.13365.1.p1	TMhelix	877	897				
BSUD.13365.1.p1	outside	898	915				
BSUD.13365.1.p1	TMhelix	916	938				
BSUD.13365.1.p1	inside	939	963				
BSUD.13365.1.p1	TMhelix	964	984				
BSUD.13365.1.p1	outside	985	989				
BSUD.13365.1.p1	TMhelix	990	1010				
BSUD.13365.1.p1	inside	1011	1033				
BSUD.13365.1.p1	TMhelix	1034	1053				
BSUD.13365.1.p1	outside	1054	1100				
BSUD.13365.1.p1	TMhelix	1101	1125				
BSUD.13365.1.p1	inside	1126	1249				
//
# BSUD.13366.1.p1 Length: 920
# BSUD.13366.1.p1 Number of predicted TMRs: 0
BSUD.13366.1.p1	inside	1	920				
//
# BSUD.13366.2.p1 Length: 99
# BSUD.13366.2.p1 Number of predicted TMRs: 0
BSUD.13366.2.p1	inside	1	99				
//
# BSUD.13366.3.p1 Length: 375
# BSUD.13366.3.p1 Number of predicted TMRs: 0
BSUD.13366.3.p1	inside	1	375				
//
# BSUD.13367.1.p1 Length: 370
# BSUD.13367.1.p1 Number of predicted TMRs: 1
BSUD.13367.1.p1	inside	1	19				
BSUD.13367.1.p1	TMhelix	20	37				
BSUD.13367.1.p1	outside	38	370				
//
# BSUD.13367.2.p1 Length: 384
# BSUD.13367.2.p1 Number of predicted TMRs: 1
BSUD.13367.2.p1	inside	1	27				
BSUD.13367.2.p1	TMhelix	28	48				
BSUD.13367.2.p1	outside	49	384				
//
# BSUD.13367.3.p1 Length: 384
# BSUD.13367.3.p1 Number of predicted TMRs: 1
BSUD.13367.3.p1	inside	1	27				
BSUD.13367.3.p1	TMhelix	28	48				
BSUD.13367.3.p1	outside	49	384				
//
# BSUD.13367.4.p1 Length: 370
# BSUD.13367.4.p1 Number of predicted TMRs: 1
BSUD.13367.4.p1	inside	1	19				
BSUD.13367.4.p1	TMhelix	20	37				
BSUD.13367.4.p1	outside	38	370				
//
# BSUD.13367.5.p1 Length: 384
# BSUD.13367.5.p1 Number of predicted TMRs: 1
BSUD.13367.5.p1	inside	1	27				
BSUD.13367.5.p1	TMhelix	28	48				
BSUD.13367.5.p1	outside	49	384				
//
# BSUD.13368.1.p1 Length: 253
# BSUD.13368.1.p1 Number of predicted TMRs: 0
BSUD.13368.1.p1	inside	1	253				
//
# BSUD.13369.1.p1 Length: 232
# BSUD.13369.1.p1 Number of predicted TMRs: 0
BSUD.13369.1.p1	inside	1	232				
//
# BSUD.1337.1.p1 Length: 705
# BSUD.1337.1.p1 Number of predicted TMRs: 0
BSUD.1337.1.p1	inside	1	705				
//
# BSUD.13370.1.p1 Length: 231
# BSUD.13370.1.p1 Number of predicted TMRs: 4
BSUD.13370.1.p1	inside	1	88				
BSUD.13370.1.p1	TMhelix	89	109				
BSUD.13370.1.p1	outside	110	125				
BSUD.13370.1.p1	TMhelix	126	144				
BSUD.13370.1.p1	inside	145	178				
BSUD.13370.1.p1	TMhelix	179	197				
BSUD.13370.1.p1	outside	198	201				
BSUD.13370.1.p1	TMhelix	202	216				
BSUD.13370.1.p1	inside	217	231				
//
# BSUD.13370.2.p1 Length: 231
# BSUD.13370.2.p1 Number of predicted TMRs: 4
BSUD.13370.2.p1	inside	1	88				
BSUD.13370.2.p1	TMhelix	89	109				
BSUD.13370.2.p1	outside	110	125				
BSUD.13370.2.p1	TMhelix	126	144				
BSUD.13370.2.p1	inside	145	178				
BSUD.13370.2.p1	TMhelix	179	197				
BSUD.13370.2.p1	outside	198	201				
BSUD.13370.2.p1	TMhelix	202	216				
BSUD.13370.2.p1	inside	217	231				
//
# BSUD.13370.3.p1 Length: 231
# BSUD.13370.3.p1 Number of predicted TMRs: 4
BSUD.13370.3.p1	inside	1	88				
BSUD.13370.3.p1	TMhelix	89	109				
BSUD.13370.3.p1	outside	110	125				
BSUD.13370.3.p1	TMhelix	126	144				
BSUD.13370.3.p1	inside	145	178				
BSUD.13370.3.p1	TMhelix	179	197				
BSUD.13370.3.p1	outside	198	201				
BSUD.13370.3.p1	TMhelix	202	216				
BSUD.13370.3.p1	inside	217	231				
//
# BSUD.13370.4.p1 Length: 231
# BSUD.13370.4.p1 Number of predicted TMRs: 4
BSUD.13370.4.p1	inside	1	88				
BSUD.13370.4.p1	TMhelix	89	109				
BSUD.13370.4.p1	outside	110	125				
BSUD.13370.4.p1	TMhelix	126	144				
BSUD.13370.4.p1	inside	145	178				
BSUD.13370.4.p1	TMhelix	179	197				
BSUD.13370.4.p1	outside	198	201				
BSUD.13370.4.p1	TMhelix	202	216				
BSUD.13370.4.p1	inside	217	231				
//
# BSUD.13371.1.p1 Length: 1052
# BSUD.13371.1.p1 Number of predicted TMRs: 0
BSUD.13371.1.p1	inside	1	1052				
//
# BSUD.13372.1.p1 Length: 548
# BSUD.13372.1.p1 Number of predicted TMRs: 0
BSUD.13372.1.p1	signal	1	31				
BSUD.13372.1.p1	outside	32	548				
//
# BSUD.13374.1.p1 Length: 295
# BSUD.13374.1.p1 Number of predicted TMRs: 0
BSUD.13374.1.p1	signal	1	48				
BSUD.13374.1.p1	outside	49	295				
//
# BSUD.13375.1.p1 Length: 910
# BSUD.13375.1.p1 Number of predicted TMRs: 0
BSUD.13375.1.p1	signal	1	22				
BSUD.13375.1.p1	outside	23	910				
//
# BSUD.13375.2.p1 Length: 910
# BSUD.13375.2.p1 Number of predicted TMRs: 0
BSUD.13375.2.p1	signal	1	22				
BSUD.13375.2.p1	outside	23	910				
//
# BSUD.13376.1.p1 Length: 268
# BSUD.13376.1.p1 Number of predicted TMRs: 0
BSUD.13376.1.p1	signal	1	21				
BSUD.13376.1.p1	outside	22	268				
//
# BSUD.13377.1.p1 Length: 334
# BSUD.13377.1.p1 Number of predicted TMRs: 8
BSUD.13377.1.p1	inside	1	17				
BSUD.13377.1.p1	TMhelix	18	38				
BSUD.13377.1.p1	outside	39	81				
BSUD.13377.1.p1	TMhelix	82	100				
BSUD.13377.1.p1	inside	101	105				
BSUD.13377.1.p1	TMhelix	106	128				
BSUD.13377.1.p1	outside	129	150				
BSUD.13377.1.p1	TMhelix	151	171				
BSUD.13377.1.p1	inside	172	183				
BSUD.13377.1.p1	TMhelix	184	204				
BSUD.13377.1.p1	outside	205	219				
BSUD.13377.1.p1	TMhelix	220	240				
BSUD.13377.1.p1	inside	241	262				
BSUD.13377.1.p1	TMhelix	263	279				
BSUD.13377.1.p1	outside	280	291				
BSUD.13377.1.p1	TMhelix	292	315				
BSUD.13377.1.p1	inside	316	334				
//
# BSUD.13378.1.p1 Length: 332
# BSUD.13378.1.p1 Number of predicted TMRs: 0
BSUD.13378.1.p1	inside	1	332				
//
# BSUD.13378.2.p1 Length: 332
# BSUD.13378.2.p1 Number of predicted TMRs: 0
BSUD.13378.2.p1	inside	1	332				
//
# BSUD.13378.3.p1 Length: 615
# BSUD.13378.3.p1 Number of predicted TMRs: 0
BSUD.13378.3.p1	inside	1	615				
//
# BSUD.13378.4.p1 Length: 174
# BSUD.13378.4.p1 Number of predicted TMRs: 0
BSUD.13378.4.p1	inside	1	174				
//
# BSUD.1338.1.p1 Length: 520
# BSUD.1338.1.p1 Number of predicted TMRs: 0
BSUD.1338.1.p1	inside	1	520				
//
# BSUD.1338.2.p1 Length: 479
# BSUD.1338.2.p1 Number of predicted TMRs: 0
BSUD.1338.2.p1	inside	1	479				
//
# BSUD.13381.1.p1 Length: 66
# BSUD.13381.1.p1 Number of predicted TMRs: 0
BSUD.13381.1.p1	inside	1	66				
//
# BSUD.13383.1.p1 Length: 87
# BSUD.13383.1.p1 Number of predicted TMRs: 2
BSUD.13383.1.p1	inside	1	16				
BSUD.13383.1.p1	TMhelix	17	39				
BSUD.13383.1.p1	outside	40	53				
BSUD.13383.1.p1	TMhelix	54	74				
BSUD.13383.1.p1	inside	75	87				
//
# BSUD.13385.1.p1 Length: 162
# BSUD.13385.1.p1 Number of predicted TMRs: 0
BSUD.13385.1.p1	signal	1	22				
BSUD.13385.1.p1	outside	23	162				
//
# BSUD.13387.1.p1 Length: 889
# BSUD.13387.1.p1 Number of predicted TMRs: 4
BSUD.13387.1.p1	inside	1	562				
BSUD.13387.1.p1	TMhelix	563	578				
BSUD.13387.1.p1	outside	579	588				
BSUD.13387.1.p1	TMhelix	589	606				
BSUD.13387.1.p1	inside	607	613				
BSUD.13387.1.p1	TMhelix	614	632				
BSUD.13387.1.p1	outside	633	691				
BSUD.13387.1.p1	TMhelix	692	712				
BSUD.13387.1.p1	inside	713	889				
//
# BSUD.13388.1.p1 Length: 261
# BSUD.13388.1.p1 Number of predicted TMRs: 2
BSUD.13388.1.p1	inside	1	6				
BSUD.13388.1.p1	TMhelix	7	20				
BSUD.13388.1.p1	outside	21	80				
BSUD.13388.1.p1	TMhelix	81	101				
BSUD.13388.1.p1	inside	102	261				
//
# BSUD.13389.1.p1 Length: 1612
# BSUD.13389.1.p1 Number of predicted TMRs: 6
BSUD.13389.1.p1	inside	1	1003				
BSUD.13389.1.p1	TMhelix	1004	1021				
BSUD.13389.1.p1	outside	1022	1029				
BSUD.13389.1.p1	TMhelix	1030	1050				
BSUD.13389.1.p1	inside	1051	1062				
BSUD.13389.1.p1	TMhelix	1063	1087				
BSUD.13389.1.p1	outside	1088	1097				
BSUD.13389.1.p1	TMhelix	1098	1118				
BSUD.13389.1.p1	inside	1119	1138				
BSUD.13389.1.p1	TMhelix	1139	1159				
BSUD.13389.1.p1	outside	1160	1215				
BSUD.13389.1.p1	TMhelix	1216	1236				
BSUD.13389.1.p1	inside	1237	1612				
//
# BSUD.13389.2.p1 Length: 110
# BSUD.13389.2.p1 Number of predicted TMRs: 0
BSUD.13389.2.p1	inside	1	110				
//
# BSUD.13389.3.p1 Length: 800
# BSUD.13389.3.p1 Number of predicted TMRs: 0
BSUD.13389.3.p1	inside	1	800				
//
# BSUD.1339.1.p1 Length: 127
# BSUD.1339.1.p1 Number of predicted TMRs: 0
BSUD.1339.1.p1	inside	1	127				
//
# BSUD.1339.2.p2 Length: 97
# BSUD.1339.2.p2 Number of predicted TMRs: 0
BSUD.1339.2.p2	inside	1	97				
//
# BSUD.1339.3.p1 Length: 127
# BSUD.1339.3.p1 Number of predicted TMRs: 0
BSUD.1339.3.p1	inside	1	127				
//
# BSUD.13390.1.p1 Length: 281
# BSUD.13390.1.p1 Number of predicted TMRs: 2
BSUD.13390.1.p1	inside	1	144				
BSUD.13390.1.p1	TMhelix	145	162				
BSUD.13390.1.p1	outside	163	170				
BSUD.13390.1.p1	TMhelix	171	191				
BSUD.13390.1.p1	inside	192	281				
//
# BSUD.13390.2.p1 Length: 281
# BSUD.13390.2.p1 Number of predicted TMRs: 2
BSUD.13390.2.p1	inside	1	144				
BSUD.13390.2.p1	TMhelix	145	162				
BSUD.13390.2.p1	outside	163	170				
BSUD.13390.2.p1	TMhelix	171	191				
BSUD.13390.2.p1	inside	192	281				
//
# BSUD.13390.3.p1 Length: 281
# BSUD.13390.3.p1 Number of predicted TMRs: 2
BSUD.13390.3.p1	inside	1	144				
BSUD.13390.3.p1	TMhelix	145	162				
BSUD.13390.3.p1	outside	163	170				
BSUD.13390.3.p1	TMhelix	171	191				
BSUD.13390.3.p1	inside	192	281				
//
# BSUD.13391.1.p1 Length: 407
# BSUD.13391.1.p1 Number of predicted TMRs: 0
BSUD.13391.1.p1	inside	1	407				
//
# BSUD.13392.1.p1 Length: 738
# BSUD.13392.1.p1 Number of predicted TMRs: 1
BSUD.13392.1.p1	outside	1	30				
BSUD.13392.1.p1	TMhelix	31	52				
BSUD.13392.1.p1	inside	53	738				
//
# BSUD.13392.2.p1 Length: 763
# BSUD.13392.2.p1 Number of predicted TMRs: 1
BSUD.13392.2.p1	outside	1	55				
BSUD.13392.2.p1	TMhelix	56	77				
BSUD.13392.2.p1	inside	78	763				
//
# BSUD.13393.1.p1 Length: 487
# BSUD.13393.1.p1 Number of predicted TMRs: 0
BSUD.13393.1.p1	inside	1	487				
//
# BSUD.13393.2.p1 Length: 478
# BSUD.13393.2.p1 Number of predicted TMRs: 0
BSUD.13393.2.p1	inside	1	478				
//
# BSUD.13393.3.p1 Length: 495
# BSUD.13393.3.p1 Number of predicted TMRs: 0
BSUD.13393.3.p1	inside	1	495				
//
# BSUD.13393.4.p1 Length: 189
# BSUD.13393.4.p1 Number of predicted TMRs: 0
BSUD.13393.4.p1	inside	1	189				
//
# BSUD.13394.1.p1 Length: 467
# BSUD.13394.1.p1 Number of predicted TMRs: 11
BSUD.13394.1.p1	inside	1	46				
BSUD.13394.1.p1	TMhelix	47	67				
BSUD.13394.1.p1	outside	68	75				
BSUD.13394.1.p1	TMhelix	76	96				
BSUD.13394.1.p1	inside	97	124				
BSUD.13394.1.p1	TMhelix	125	145				
BSUD.13394.1.p1	outside	146	164				
BSUD.13394.1.p1	TMhelix	165	185				
BSUD.13394.1.p1	inside	186	192				
BSUD.13394.1.p1	TMhelix	193	213				
BSUD.13394.1.p1	outside	214	232				
BSUD.13394.1.p1	TMhelix	233	253				
BSUD.13394.1.p1	inside	254	270				
BSUD.13394.1.p1	TMhelix	271	291				
BSUD.13394.1.p1	outside	292	310				
BSUD.13394.1.p1	TMhelix	311	331				
BSUD.13394.1.p1	inside	332	357				
BSUD.13394.1.p1	TMhelix	358	378				
BSUD.13394.1.p1	outside	379	384				
BSUD.13394.1.p1	TMhelix	385	405				
BSUD.13394.1.p1	inside	406	423				
BSUD.13394.1.p1	TMhelix	424	449				
BSUD.13394.1.p1	outside	450	467				
//
# BSUD.13395.1.p1 Length: 194
# BSUD.13395.1.p1 Number of predicted TMRs: 0
BSUD.13395.1.p1	inside	1	194				
//
# BSUD.13396.1.p1 Length: 536
# BSUD.13396.1.p1 Number of predicted TMRs: 0
BSUD.13396.1.p1	inside	1	536				
//
# BSUD.13397.1.p1 Length: 889
# BSUD.13397.1.p1 Number of predicted TMRs: 0
BSUD.13397.1.p1	inside	1	889				
//
# BSUD.13397.2.p1 Length: 889
# BSUD.13397.2.p1 Number of predicted TMRs: 0
BSUD.13397.2.p1	inside	1	889				
//
# BSUD.13397.3.p1 Length: 889
# BSUD.13397.3.p1 Number of predicted TMRs: 0
BSUD.13397.3.p1	inside	1	889				
//
# BSUD.13397.4.p1 Length: 889
# BSUD.13397.4.p1 Number of predicted TMRs: 0
BSUD.13397.4.p1	inside	1	889				
//
# BSUD.13398.1.p1 Length: 810
# BSUD.13398.1.p1 Number of predicted TMRs: 8
BSUD.13398.1.p1	inside	1	124				
BSUD.13398.1.p1	TMhelix	125	146				
BSUD.13398.1.p1	outside	147	175				
BSUD.13398.1.p1	TMhelix	176	194				
BSUD.13398.1.p1	inside	195	323				
BSUD.13398.1.p1	TMhelix	324	342				
BSUD.13398.1.p1	outside	343	369				
BSUD.13398.1.p1	TMhelix	370	393				
BSUD.13398.1.p1	inside	394	412				
BSUD.13398.1.p1	TMhelix	413	432				
BSUD.13398.1.p1	outside	433	486				
BSUD.13398.1.p1	TMhelix	487	511				
BSUD.13398.1.p1	inside	512	526				
BSUD.13398.1.p1	TMhelix	527	536				
BSUD.13398.1.p1	outside	537	581				
BSUD.13398.1.p1	TMhelix	582	592				
BSUD.13398.1.p1	inside	593	810				
//
# BSUD.13399.1.p1 Length: 307
# BSUD.13399.1.p1 Number of predicted TMRs: 0
BSUD.13399.1.p1	inside	1	307				
//
# BSUD.13399.2.p1 Length: 291
# BSUD.13399.2.p1 Number of predicted TMRs: 0
BSUD.13399.2.p1	inside	1	291				
//
# BSUD.134.1.p1 Length: 434
# BSUD.134.1.p1 Number of predicted TMRs: 0
BSUD.134.1.p1	inside	1	434				
//
# BSUD.1340.1.p1 Length: 703
# BSUD.1340.1.p1 Number of predicted TMRs: 0
BSUD.1340.1.p1	inside	1	703				
//
# BSUD.1340.2.p1 Length: 703
# BSUD.1340.2.p1 Number of predicted TMRs: 0
BSUD.1340.2.p1	inside	1	703				
//
# BSUD.1340.3.p1 Length: 583
# BSUD.1340.3.p1 Number of predicted TMRs: 0
BSUD.1340.3.p1	inside	1	583				
//
# BSUD.1340.4.p1 Length: 583
# BSUD.1340.4.p1 Number of predicted TMRs: 0
BSUD.1340.4.p1	inside	1	583				
//
# BSUD.13400.1.p1 Length: 329
# BSUD.13400.1.p1 Number of predicted TMRs: 1
BSUD.13400.1.p1	inside	1	296				
BSUD.13400.1.p1	TMhelix	297	317				
BSUD.13400.1.p1	outside	318	329				
//
# BSUD.13401.1.p1 Length: 730
# BSUD.13401.1.p1 Number of predicted TMRs: 0
BSUD.13401.1.p1	inside	1	730				
//
# BSUD.13402.1.p1 Length: 278
# BSUD.13402.1.p1 Number of predicted TMRs: 1
BSUD.13402.1.p1	signal	1	22				
BSUD.13402.1.p1	outside	23	197				
BSUD.13402.1.p1	TMhelix	198	218				
BSUD.13402.1.p1	inside	219	278				
//
# BSUD.13403.1.p1 Length: 241
# BSUD.13403.1.p1 Number of predicted TMRs: 0
BSUD.13403.1.p1	signal	1	18				
BSUD.13403.1.p1	outside	19	241				
//
# BSUD.13404.1.p1 Length: 321
# BSUD.13404.1.p1 Number of predicted TMRs: 0
BSUD.13404.1.p1	signal	1	16				
BSUD.13404.1.p1	outside	17	321				
//
# BSUD.13405.1.p1 Length: 832
# BSUD.13405.1.p1 Number of predicted TMRs: 0
BSUD.13405.1.p1	signal	1	16				
BSUD.13405.1.p1	outside	17	832				
//
# BSUD.13406.1.p1 Length: 258
# BSUD.13406.1.p1 Number of predicted TMRs: 1
BSUD.13406.1.p1	inside	1	224				
BSUD.13406.1.p1	TMhelix	225	245				
BSUD.13406.1.p1	outside	246	258				
//
# BSUD.13407.1.p1 Length: 289
# BSUD.13407.1.p1 Number of predicted TMRs: 1
BSUD.13407.1.p1	inside	1	258				
BSUD.13407.1.p1	TMhelix	259	280				
BSUD.13407.1.p1	outside	281	289				
//
# BSUD.13407.2.p1 Length: 462
# BSUD.13407.2.p1 Number of predicted TMRs: 0
BSUD.13407.2.p1	inside	1	462				
//
# BSUD.13408.1.p1 Length: 247
# BSUD.13408.1.p1 Number of predicted TMRs: 3
BSUD.13408.1.p1	inside	1	161				
BSUD.13408.1.p1	TMhelix	162	171				
BSUD.13408.1.p1	outside	172	172				
BSUD.13408.1.p1	TMhelix	173	182				
BSUD.13408.1.p1	inside	183	206				
BSUD.13408.1.p1	TMhelix	207	227				
BSUD.13408.1.p1	outside	228	247				
//
# BSUD.13408.2.p1 Length: 247
# BSUD.13408.2.p1 Number of predicted TMRs: 3
BSUD.13408.2.p1	inside	1	161				
BSUD.13408.2.p1	TMhelix	162	171				
BSUD.13408.2.p1	outside	172	172				
BSUD.13408.2.p1	TMhelix	173	182				
BSUD.13408.2.p1	inside	183	206				
BSUD.13408.2.p1	TMhelix	207	227				
BSUD.13408.2.p1	outside	228	247				
//
# BSUD.13408.3.p1 Length: 233
# BSUD.13408.3.p1 Number of predicted TMRs: 1
BSUD.13408.3.p1	inside	1	198				
BSUD.13408.3.p1	TMhelix	199	219				
BSUD.13408.3.p1	outside	220	233				
//
# BSUD.13408.4.p1 Length: 233
# BSUD.13408.4.p1 Number of predicted TMRs: 1
BSUD.13408.4.p1	inside	1	198				
BSUD.13408.4.p1	TMhelix	199	219				
BSUD.13408.4.p1	outside	220	233				
//
# BSUD.13408.5.p1 Length: 233
# BSUD.13408.5.p1 Number of predicted TMRs: 1
BSUD.13408.5.p1	inside	1	198				
BSUD.13408.5.p1	TMhelix	199	219				
BSUD.13408.5.p1	outside	220	233				
//
# BSUD.13409.1.p1 Length: 177
# BSUD.13409.1.p1 Number of predicted TMRs: 1
BSUD.13409.1.p1	inside	1	145				
BSUD.13409.1.p1	TMhelix	146	166				
BSUD.13409.1.p1	outside	167	177				
//
# BSUD.13409.2.p1 Length: 177
# BSUD.13409.2.p1 Number of predicted TMRs: 1
BSUD.13409.2.p1	inside	1	145				
BSUD.13409.2.p1	TMhelix	146	166				
BSUD.13409.2.p1	outside	167	177				
//
# BSUD.1341.1.p1 Length: 179
# BSUD.1341.1.p1 Number of predicted TMRs: 0
BSUD.1341.1.p1	inside	1	179				
//
# BSUD.1341.2.p1 Length: 177
# BSUD.1341.2.p1 Number of predicted TMRs: 0
BSUD.1341.2.p1	inside	1	177				
//
# BSUD.13410.1.p1 Length: 181
# BSUD.13410.1.p1 Number of predicted TMRs: 1
BSUD.13410.1.p1	inside	1	143				
BSUD.13410.1.p1	TMhelix	144	164				
BSUD.13410.1.p1	outside	165	181				
//
# BSUD.13411.1.p1 Length: 136
# BSUD.13411.1.p1 Number of predicted TMRs: 2
BSUD.13411.1.p1	outside	1	86				
BSUD.13411.1.p1	TMhelix	87	98				
BSUD.13411.1.p1	inside	99	114				
BSUD.13411.1.p1	TMhelix	115	135				
BSUD.13411.1.p1	outside	136	136				
//
# BSUD.13412.1.p1 Length: 158
# BSUD.13412.1.p1 Number of predicted TMRs: 0
BSUD.13412.1.p1	inside	1	158				
//
# BSUD.13413.1.p1 Length: 1264
# BSUD.13413.1.p1 Number of predicted TMRs: 0
BSUD.13413.1.p1	inside	1	1264				
//
# BSUD.13413.2.p1 Length: 251
# BSUD.13413.2.p1 Number of predicted TMRs: 0
BSUD.13413.2.p1	inside	1	251				
//
# BSUD.13413.3.p1 Length: 251
# BSUD.13413.3.p1 Number of predicted TMRs: 0
BSUD.13413.3.p1	inside	1	251				
//
# BSUD.13414.1.p1 Length: 335
# BSUD.13414.1.p1 Number of predicted TMRs: 0
BSUD.13414.1.p1	inside	1	335				
//
# BSUD.13414.2.p1 Length: 316
# BSUD.13414.2.p1 Number of predicted TMRs: 0
BSUD.13414.2.p1	inside	1	316				
//
# BSUD.13414.3.p1 Length: 335
# BSUD.13414.3.p1 Number of predicted TMRs: 0
BSUD.13414.3.p1	inside	1	335				
//
# BSUD.13415.1.p1 Length: 794
# BSUD.13415.1.p1 Number of predicted TMRs: 0
BSUD.13415.1.p1	inside	1	794				
//
# BSUD.13415.2.p1 Length: 796
# BSUD.13415.2.p1 Number of predicted TMRs: 0
BSUD.13415.2.p1	inside	1	796				
//
# BSUD.13416.1.p1 Length: 2039
# BSUD.13416.1.p1 Number of predicted TMRs: 0
BSUD.13416.1.p1	inside	1	2039				
//
# BSUD.13416.2.p1 Length: 1629
# BSUD.13416.2.p1 Number of predicted TMRs: 0
BSUD.13416.2.p1	inside	1	1629				
//
# BSUD.13416.3.p1 Length: 1225
# BSUD.13416.3.p1 Number of predicted TMRs: 0
BSUD.13416.3.p1	inside	1	1225				
//
# BSUD.13416.4.p1 Length: 752
# BSUD.13416.4.p1 Number of predicted TMRs: 0
BSUD.13416.4.p1	inside	1	752				
//
# BSUD.13416.5.p1 Length: 751
# BSUD.13416.5.p1 Number of predicted TMRs: 0
BSUD.13416.5.p1	inside	1	751				
//
# BSUD.13417.1.p1 Length: 600
# BSUD.13417.1.p1 Number of predicted TMRs: 2
BSUD.13417.1.p1	inside	1	531				
BSUD.13417.1.p1	TMhelix	532	552				
BSUD.13417.1.p1	outside	553	560				
BSUD.13417.1.p1	TMhelix	561	581				
BSUD.13417.1.p1	inside	582	600				
//
# BSUD.13417.2.p1 Length: 564
# BSUD.13417.2.p1 Number of predicted TMRs: 2
BSUD.13417.2.p1	inside	1	531				
BSUD.13417.2.p1	TMhelix	532	541				
BSUD.13417.2.p1	outside	542	542				
BSUD.13417.2.p1	TMhelix	543	552				
BSUD.13417.2.p1	inside	553	564				
//
# BSUD.13418.1.p1 Length: 152
# BSUD.13418.1.p1 Number of predicted TMRs: 0
BSUD.13418.1.p1	signal	1	20				
BSUD.13418.1.p1	outside	21	152				
//
# BSUD.13418.2.p1 Length: 152
# BSUD.13418.2.p1 Number of predicted TMRs: 0
BSUD.13418.2.p1	signal	1	21				
BSUD.13418.2.p1	outside	22	152				
//
# BSUD.13419.1.p5 Length: 60
# BSUD.13419.1.p5 Number of predicted TMRs: 0
BSUD.13419.1.p5	signal	1	17				
BSUD.13419.1.p5	outside	18	60				
//
# BSUD.13419.2.p5 Length: 60
# BSUD.13419.2.p5 Number of predicted TMRs: 0
BSUD.13419.2.p5	signal	1	17				
BSUD.13419.2.p5	outside	18	60				
//
# BSUD.13419.3.p2 Length: 293
# BSUD.13419.3.p2 Number of predicted TMRs: 0
BSUD.13419.3.p2	inside	1	293				
//
# BSUD.13419.4.p1 Length: 88
# BSUD.13419.4.p1 Number of predicted TMRs: 0
BSUD.13419.4.p1	inside	1	88				
//
# BSUD.1342.1.p1 Length: 405
# BSUD.1342.1.p1 Number of predicted TMRs: 0
BSUD.1342.1.p1	inside	1	405				
//
# BSUD.1342.2.p1 Length: 197
# BSUD.1342.2.p1 Number of predicted TMRs: 0
BSUD.1342.2.p1	inside	1	197				
//
# BSUD.13420.1.p1 Length: 555
# BSUD.13420.1.p1 Number of predicted TMRs: 0
BSUD.13420.1.p1	inside	1	555				
//
# BSUD.13421.1.p1 Length: 555
# BSUD.13421.1.p1 Number of predicted TMRs: 0
BSUD.13421.1.p1	inside	1	555				
//
# BSUD.13422.1.p1 Length: 124
# BSUD.13422.1.p1 Number of predicted TMRs: 3
BSUD.13422.1.p1	outside	1	27				
BSUD.13422.1.p1	TMhelix	28	49				
BSUD.13422.1.p1	inside	50	59				
BSUD.13422.1.p1	TMhelix	60	80				
BSUD.13422.1.p1	outside	81	96				
BSUD.13422.1.p1	TMhelix	97	117				
BSUD.13422.1.p1	inside	118	124				
//
# BSUD.13423.1.p1 Length: 710
# BSUD.13423.1.p1 Number of predicted TMRs: 2
BSUD.13423.1.p1	inside	1	15				
BSUD.13423.1.p1	TMhelix	16	30				
BSUD.13423.1.p1	outside	31	654				
BSUD.13423.1.p1	TMhelix	655	674				
BSUD.13423.1.p1	inside	675	710				
//
# BSUD.13423.2.p1 Length: 710
# BSUD.13423.2.p1 Number of predicted TMRs: 2
BSUD.13423.2.p1	inside	1	15				
BSUD.13423.2.p1	TMhelix	16	30				
BSUD.13423.2.p1	outside	31	654				
BSUD.13423.2.p1	TMhelix	655	674				
BSUD.13423.2.p1	inside	675	710				
//
# BSUD.13423.3.p1 Length: 710
# BSUD.13423.3.p1 Number of predicted TMRs: 2
BSUD.13423.3.p1	inside	1	15				
BSUD.13423.3.p1	TMhelix	16	30				
BSUD.13423.3.p1	outside	31	654				
BSUD.13423.3.p1	TMhelix	655	674				
BSUD.13423.3.p1	inside	675	710				
//
# BSUD.13424.1.p1 Length: 443
# BSUD.13424.1.p1 Number of predicted TMRs: 0
BSUD.13424.1.p1	inside	1	443				
//
# BSUD.13424.2.p1 Length: 443
# BSUD.13424.2.p1 Number of predicted TMRs: 0
BSUD.13424.2.p1	inside	1	443				
//
# BSUD.13424.3.p1 Length: 443
# BSUD.13424.3.p1 Number of predicted TMRs: 0
BSUD.13424.3.p1	inside	1	443				
//
# BSUD.13426.1.p1 Length: 58
# BSUD.13426.1.p1 Number of predicted TMRs: 0
BSUD.13426.1.p1	inside	1	58				
//
# BSUD.13427.1.p1 Length: 53
# BSUD.13427.1.p1 Number of predicted TMRs: 0
BSUD.13427.1.p1	inside	1	53				
//
# BSUD.13428.1.p1 Length: 502
# BSUD.13428.1.p1 Number of predicted TMRs: 0
BSUD.13428.1.p1	inside	1	502				
//
# BSUD.13429.1.p1 Length: 522
# BSUD.13429.1.p1 Number of predicted TMRs: 0
BSUD.13429.1.p1	inside	1	522				
//
# BSUD.1343.1.p1 Length: 128
# BSUD.1343.1.p1 Number of predicted TMRs: 0
BSUD.1343.1.p1	inside	1	128				
//
# BSUD.13431.1.p1 Length: 1346
# BSUD.13431.1.p1 Number of predicted TMRs: 0
BSUD.13431.1.p1	inside	1	1346				
//
# BSUD.13432.1.p1 Length: 176
# BSUD.13432.1.p1 Number of predicted TMRs: 0
BSUD.13432.1.p1	inside	1	176				
//
# BSUD.13432.2.p1 Length: 176
# BSUD.13432.2.p1 Number of predicted TMRs: 0
BSUD.13432.2.p1	inside	1	176				
//
# BSUD.13434.1.p1 Length: 518
# BSUD.13434.1.p1 Number of predicted TMRs: 0
BSUD.13434.1.p1	inside	1	518				
//
# BSUD.13434.2.p1 Length: 518
# BSUD.13434.2.p1 Number of predicted TMRs: 0
BSUD.13434.2.p1	inside	1	518				
//
# BSUD.13435.1.p2 Length: 80
# BSUD.13435.1.p2 Number of predicted TMRs: 0
BSUD.13435.1.p2	inside	1	80				
//
# BSUD.13436.1.p3 Length: 52
# BSUD.13436.1.p3 Number of predicted TMRs: 0
BSUD.13436.1.p3	inside	1	52				
//
# BSUD.13437.1.p2 Length: 65
# BSUD.13437.1.p2 Number of predicted TMRs: 0
BSUD.13437.1.p2	inside	1	65				
//
# BSUD.13438.1.p1 Length: 330
# BSUD.13438.1.p1 Number of predicted TMRs: 0
BSUD.13438.1.p1	signal	1	26				
BSUD.13438.1.p1	outside	27	330				
//
# BSUD.13438.2.p1 Length: 266
# BSUD.13438.2.p1 Number of predicted TMRs: 0
BSUD.13438.2.p1	outside	1	266				
//
# BSUD.13439.1.p1 Length: 473
# BSUD.13439.1.p1 Number of predicted TMRs: 0
BSUD.13439.1.p1	signal	1	22				
BSUD.13439.1.p1	outside	23	473				
//
# BSUD.13440.1.p1 Length: 245
# BSUD.13440.1.p1 Number of predicted TMRs: 1
BSUD.13440.1.p1	outside	1	146				
BSUD.13440.1.p1	TMhelix	147	168				
BSUD.13440.1.p1	inside	169	245				
//
# BSUD.13443.1.p1 Length: 98
# BSUD.13443.1.p1 Number of predicted TMRs: 0
BSUD.13443.1.p1	inside	1	98				
//
# BSUD.13444.1.p1 Length: 218
# BSUD.13444.1.p1 Number of predicted TMRs: 0
BSUD.13444.1.p1	signal	1	20				
BSUD.13444.1.p1	outside	21	218				
//
# BSUD.13445.1.p1 Length: 188
# BSUD.13445.1.p1 Number of predicted TMRs: 0
BSUD.13445.1.p1	outside	1	188				
//
# BSUD.13446.1.p1 Length: 58
# BSUD.13446.1.p1 Number of predicted TMRs: 0
BSUD.13446.1.p1	signal	1	19				
BSUD.13446.1.p1	outside	20	58				
//
# BSUD.13447.1.p1 Length: 363
# BSUD.13447.1.p1 Number of predicted TMRs: 6
BSUD.13447.1.p1	outside	1	118				
BSUD.13447.1.p1	TMhelix	119	141				
BSUD.13447.1.p1	inside	142	158				
BSUD.13447.1.p1	TMhelix	159	184				
BSUD.13447.1.p1	outside	185	199				
BSUD.13447.1.p1	TMhelix	200	221				
BSUD.13447.1.p1	inside	222	234				
BSUD.13447.1.p1	TMhelix	235	254				
BSUD.13447.1.p1	outside	255	265				
BSUD.13447.1.p1	TMhelix	266	288				
BSUD.13447.1.p1	inside	289	333				
BSUD.13447.1.p1	TMhelix	334	355				
BSUD.13447.1.p1	outside	356	363				
//
# BSUD.13448.1.p1 Length: 209
# BSUD.13448.1.p1 Number of predicted TMRs: 0
BSUD.13448.1.p1	outside	1	209				
//
# BSUD.1345.1.p1 Length: 779
# BSUD.1345.1.p1 Number of predicted TMRs: 0
BSUD.1345.1.p1	inside	1	779				
//
# BSUD.1345.2.p1 Length: 779
# BSUD.1345.2.p1 Number of predicted TMRs: 0
BSUD.1345.2.p1	inside	1	779				
//
# BSUD.13450.1.p1 Length: 1493
# BSUD.13450.1.p1 Number of predicted TMRs: 0
BSUD.13450.1.p1	inside	1	1493				
//
# BSUD.13451.1.p1 Length: 1038
# BSUD.13451.1.p1 Number of predicted TMRs: 0
BSUD.13451.1.p1	inside	1	1038				
//
# BSUD.13451.2.p1 Length: 880
# BSUD.13451.2.p1 Number of predicted TMRs: 0
BSUD.13451.2.p1	inside	1	880				
//
# BSUD.13451.3.p1 Length: 481
# BSUD.13451.3.p1 Number of predicted TMRs: 0
BSUD.13451.3.p1	inside	1	481				
//
# BSUD.13452.1.p1 Length: 1129
# BSUD.13452.1.p1 Number of predicted TMRs: 0
BSUD.13452.1.p1	inside	1	1129				
//
# BSUD.13452.2.p1 Length: 1231
# BSUD.13452.2.p1 Number of predicted TMRs: 0
BSUD.13452.2.p1	inside	1	1231				
//
# BSUD.13453.1.p1 Length: 278
# BSUD.13453.1.p1 Number of predicted TMRs: 0
BSUD.13453.1.p1	inside	1	278				
//
# BSUD.13454.1.p1 Length: 276
# BSUD.13454.1.p1 Number of predicted TMRs: 0
BSUD.13454.1.p1	inside	1	276				
//
# BSUD.13456.1.p1 Length: 1430
# BSUD.13456.1.p1 Number of predicted TMRs: 0
BSUD.13456.1.p1	signal	1	23				
BSUD.13456.1.p1	outside	24	1430				
//
# BSUD.13457.1.p1 Length: 246
# BSUD.13457.1.p1 Number of predicted TMRs: 0
BSUD.13457.1.p1	inside	1	246				
//
# BSUD.13457.2.p1 Length: 285
# BSUD.13457.2.p1 Number of predicted TMRs: 0
BSUD.13457.2.p1	inside	1	285				
//
# BSUD.13457.3.p1 Length: 285
# BSUD.13457.3.p1 Number of predicted TMRs: 0
BSUD.13457.3.p1	inside	1	285				
//
# BSUD.13457.4.p1 Length: 285
# BSUD.13457.4.p1 Number of predicted TMRs: 0
BSUD.13457.4.p1	inside	1	285				
//
# BSUD.13457.5.p1 Length: 285
# BSUD.13457.5.p1 Number of predicted TMRs: 0
BSUD.13457.5.p1	inside	1	285				
//
# BSUD.13458.1.p1 Length: 127
# BSUD.13458.1.p1 Number of predicted TMRs: 0
BSUD.13458.1.p1	signal	1	31				
BSUD.13458.1.p1	outside	32	127				
//
# BSUD.13458.2.p1 Length: 127
# BSUD.13458.2.p1 Number of predicted TMRs: 0
BSUD.13458.2.p1	signal	1	31				
BSUD.13458.2.p1	outside	32	127				
//
# BSUD.13458.3.p1 Length: 127
# BSUD.13458.3.p1 Number of predicted TMRs: 0
BSUD.13458.3.p1	signal	1	31				
BSUD.13458.3.p1	outside	32	127				
//
# BSUD.13459.1.p1 Length: 86
# BSUD.13459.1.p1 Number of predicted TMRs: 0
BSUD.13459.1.p1	inside	1	86				
//
# BSUD.1346.1.p1 Length: 63
# BSUD.1346.1.p1 Number of predicted TMRs: 0
BSUD.1346.1.p1	inside	1	63				
//
# BSUD.13460.1.p1 Length: 300
# BSUD.13460.1.p1 Number of predicted TMRs: 0
BSUD.13460.1.p1	inside	1	300				
//
# BSUD.13461.1.p1 Length: 269
# BSUD.13461.1.p1 Number of predicted TMRs: 0
BSUD.13461.1.p1	inside	1	269				
//
# BSUD.13461.2.p1 Length: 252
# BSUD.13461.2.p1 Number of predicted TMRs: 0
BSUD.13461.2.p1	inside	1	252				
//
# BSUD.13461.3.p1 Length: 229
# BSUD.13461.3.p1 Number of predicted TMRs: 0
BSUD.13461.3.p1	inside	1	229				
//
# BSUD.13462.1.p1 Length: 344
# BSUD.13462.1.p1 Number of predicted TMRs: 8
BSUD.13462.1.p1	inside	1	1				
BSUD.13462.1.p1	TMhelix	2	14				
BSUD.13462.1.p1	outside	15	17				
BSUD.13462.1.p1	TMhelix	18	38				
BSUD.13462.1.p1	inside	39	47				
BSUD.13462.1.p1	TMhelix	48	64				
BSUD.13462.1.p1	outside	65	83				
BSUD.13462.1.p1	TMhelix	84	104				
BSUD.13462.1.p1	inside	105	112				
BSUD.13462.1.p1	TMhelix	113	133				
BSUD.13462.1.p1	outside	134	150				
BSUD.13462.1.p1	TMhelix	151	171				
BSUD.13462.1.p1	inside	172	180				
BSUD.13462.1.p1	TMhelix	181	201				
BSUD.13462.1.p1	outside	202	212				
BSUD.13462.1.p1	TMhelix	213	233				
BSUD.13462.1.p1	inside	234	344				
//
# BSUD.13462.2.p1 Length: 273
# BSUD.13462.2.p1 Number of predicted TMRs: 5
BSUD.13462.2.p1	outside	1	13				
BSUD.13462.2.p1	TMhelix	14	34				
BSUD.13462.2.p1	inside	35	41				
BSUD.13462.2.p1	TMhelix	42	62				
BSUD.13462.2.p1	outside	63	79				
BSUD.13462.2.p1	TMhelix	80	96				
BSUD.13462.2.p1	inside	97	109				
BSUD.13462.2.p1	TMhelix	110	130				
BSUD.13462.2.p1	outside	131	141				
BSUD.13462.2.p1	TMhelix	142	161				
BSUD.13462.2.p1	inside	162	273				
//
# BSUD.13463.1.p1 Length: 342
# BSUD.13463.1.p1 Number of predicted TMRs: 1
BSUD.13463.1.p1	signal	1	23				
BSUD.13463.1.p1	outside	24	266				
BSUD.13463.1.p1	TMhelix	267	281				
BSUD.13463.1.p1	inside	282	342				
//
# BSUD.13464.1.p1 Length: 573
# BSUD.13464.1.p1 Number of predicted TMRs: 0
BSUD.13464.1.p1	inside	1	573				
//
# BSUD.13465.1.p1 Length: 282
# BSUD.13465.1.p1 Number of predicted TMRs: 0
BSUD.13465.1.p1	inside	1	282				
//
# BSUD.13466.1.p1 Length: 109
# BSUD.13466.1.p1 Number of predicted TMRs: 0
BSUD.13466.1.p1	inside	1	109				
//
# BSUD.13467.1.p1 Length: 109
# BSUD.13467.1.p1 Number of predicted TMRs: 0
BSUD.13467.1.p1	inside	1	109				
//
# BSUD.13469.1.p1 Length: 143
# BSUD.13469.1.p1 Number of predicted TMRs: 0
BSUD.13469.1.p1	inside	1	143				
//
# BSUD.13469.2.p1 Length: 116
# BSUD.13469.2.p1 Number of predicted TMRs: 0
BSUD.13469.2.p1	inside	1	116				
//
# BSUD.1347.1.p1 Length: 545
# BSUD.1347.1.p1 Number of predicted TMRs: 0
BSUD.1347.1.p1	inside	1	545				
//
# BSUD.1347.2.p1 Length: 545
# BSUD.1347.2.p1 Number of predicted TMRs: 0
BSUD.1347.2.p1	inside	1	545				
//
# BSUD.13470.1.p1 Length: 580
# BSUD.13470.1.p1 Number of predicted TMRs: 0
BSUD.13470.1.p1	inside	1	580				
//
# BSUD.13470.2.p1 Length: 580
# BSUD.13470.2.p1 Number of predicted TMRs: 0
BSUD.13470.2.p1	inside	1	580				
//
# BSUD.13470.3.p1 Length: 580
# BSUD.13470.3.p1 Number of predicted TMRs: 0
BSUD.13470.3.p1	inside	1	580				
//
# BSUD.13471.1.p1 Length: 383
# BSUD.13471.1.p1 Number of predicted TMRs: 0
BSUD.13471.1.p1	outside	1	383				
//
# BSUD.13471.2.p1 Length: 383
# BSUD.13471.2.p1 Number of predicted TMRs: 0
BSUD.13471.2.p1	outside	1	383				
//
# BSUD.13472.1.p1 Length: 76
# BSUD.13472.1.p1 Number of predicted TMRs: 0
BSUD.13472.1.p1	inside	1	76				
//
# BSUD.13473.1.p1 Length: 50
# BSUD.13473.1.p1 Number of predicted TMRs: 0
BSUD.13473.1.p1	inside	1	50				
//
# BSUD.13474.1.p1 Length: 390
# BSUD.13474.1.p1 Number of predicted TMRs: 0
BSUD.13474.1.p1	inside	1	390				
//
# BSUD.13474.2.p1 Length: 390
# BSUD.13474.2.p1 Number of predicted TMRs: 0
BSUD.13474.2.p1	inside	1	390				
//
# BSUD.13474.3.p1 Length: 390
# BSUD.13474.3.p1 Number of predicted TMRs: 0
BSUD.13474.3.p1	inside	1	390				
//
# BSUD.13474.4.p1 Length: 390
# BSUD.13474.4.p1 Number of predicted TMRs: 0
BSUD.13474.4.p1	inside	1	390				
//
# BSUD.13475.1.p1 Length: 120
# BSUD.13475.1.p1 Number of predicted TMRs: 0
BSUD.13475.1.p1	outside	1	120				
//
# BSUD.13476.1.p1 Length: 194
# BSUD.13476.1.p1 Number of predicted TMRs: 0
BSUD.13476.1.p1	inside	1	194				
//
# BSUD.13477.1.p1 Length: 600
# BSUD.13477.1.p1 Number of predicted TMRs: 0
BSUD.13477.1.p1	inside	1	600				
//
# BSUD.13477.2.p1 Length: 399
# BSUD.13477.2.p1 Number of predicted TMRs: 0
BSUD.13477.2.p1	inside	1	399				
//
# BSUD.13477.3.p1 Length: 646
# BSUD.13477.3.p1 Number of predicted TMRs: 0
BSUD.13477.3.p1	inside	1	646				
//
# BSUD.13477.4.p1 Length: 597
# BSUD.13477.4.p1 Number of predicted TMRs: 0
BSUD.13477.4.p1	inside	1	597				
//
# BSUD.13478.1.p1 Length: 648
# BSUD.13478.1.p1 Number of predicted TMRs: 1
BSUD.13478.1.p1	signal	1	20				
BSUD.13478.1.p1	outside	21	180				
BSUD.13478.1.p1	TMhelix	181	199				
BSUD.13478.1.p1	inside	200	648				
//
# BSUD.13479.1.p1 Length: 116
# BSUD.13479.1.p1 Number of predicted TMRs: 1
BSUD.13479.1.p1	inside	1	90				
BSUD.13479.1.p1	TMhelix	91	110				
BSUD.13479.1.p1	outside	111	116				
//
# BSUD.13479.2.p1 Length: 116
# BSUD.13479.2.p1 Number of predicted TMRs: 1
BSUD.13479.2.p1	inside	1	90				
BSUD.13479.2.p1	TMhelix	91	111				
BSUD.13479.2.p1	outside	112	116				
//
# BSUD.1348.1.p1 Length: 399
# BSUD.1348.1.p1 Number of predicted TMRs: 0
BSUD.1348.1.p1	signal	1	19				
BSUD.1348.1.p1	outside	20	399				
//
# BSUD.1348.2.p1 Length: 398
# BSUD.1348.2.p1 Number of predicted TMRs: 0
BSUD.1348.2.p1	signal	1	19				
BSUD.1348.2.p1	outside	20	398				
//
# BSUD.1348.3.p1 Length: 224
# BSUD.1348.3.p1 Number of predicted TMRs: 0
BSUD.1348.3.p1	outside	1	224				
//
# BSUD.13480.1.p1 Length: 338
# BSUD.13480.1.p1 Number of predicted TMRs: 0
BSUD.13480.1.p1	inside	1	338				
//
# BSUD.13481.1.p1 Length: 1222
# BSUD.13481.1.p1 Number of predicted TMRs: 7
BSUD.13481.1.p1	signal	1	31				
BSUD.13481.1.p1	outside	32	624				
BSUD.13481.1.p1	TMhelix	625	646				
BSUD.13481.1.p1	inside	647	657				
BSUD.13481.1.p1	TMhelix	658	680				
BSUD.13481.1.p1	outside	681	695				
BSUD.13481.1.p1	TMhelix	696	717				
BSUD.13481.1.p1	inside	718	731				
BSUD.13481.1.p1	TMhelix	732	749				
BSUD.13481.1.p1	outside	750	767				
BSUD.13481.1.p1	TMhelix	768	784				
BSUD.13481.1.p1	inside	785	825				
BSUD.13481.1.p1	TMhelix	826	846				
BSUD.13481.1.p1	outside	847	866				
BSUD.13481.1.p1	TMhelix	867	887				
BSUD.13481.1.p1	inside	888	1222				
//
# BSUD.13482.1.p1 Length: 204
# BSUD.13482.1.p1 Number of predicted TMRs: 0
BSUD.13482.1.p1	inside	1	204				
//
# BSUD.13483.1.p2 Length: 63
# BSUD.13483.1.p2 Number of predicted TMRs: 0
BSUD.13483.1.p2	inside	1	63				
//
# BSUD.13484.1.p1 Length: 746
# BSUD.13484.1.p1 Number of predicted TMRs: 1
BSUD.13484.1.p1	inside	1	48				
BSUD.13484.1.p1	TMhelix	49	69				
BSUD.13484.1.p1	outside	70	746				
//
# BSUD.13484.2.p1 Length: 747
# BSUD.13484.2.p1 Number of predicted TMRs: 1
BSUD.13484.2.p1	inside	1	47				
BSUD.13484.2.p1	TMhelix	48	73				
BSUD.13484.2.p1	outside	74	747				
//
# BSUD.13484.3.p1 Length: 746
# BSUD.13484.3.p1 Number of predicted TMRs: 1
BSUD.13484.3.p1	inside	1	48				
BSUD.13484.3.p1	TMhelix	49	69				
BSUD.13484.3.p1	outside	70	746				
//
# BSUD.13485.1.p2 Length: 56
# BSUD.13485.1.p2 Number of predicted TMRs: 0
BSUD.13485.1.p2	inside	1	56				
//
# BSUD.13487.1.p1 Length: 208
# BSUD.13487.1.p1 Number of predicted TMRs: 0
BSUD.13487.1.p1	outside	1	208				
//
# BSUD.13488.1.p1 Length: 775
# BSUD.13488.1.p1 Number of predicted TMRs: 0
BSUD.13488.1.p1	inside	1	775				
//
# BSUD.13488.2.p1 Length: 779
# BSUD.13488.2.p1 Number of predicted TMRs: 0
BSUD.13488.2.p1	inside	1	779				
//
# BSUD.13489.1.p2 Length: 75
# BSUD.13489.1.p2 Number of predicted TMRs: 0
BSUD.13489.1.p2	inside	1	75				
//
# BSUD.13489.2.p1 Length: 871
# BSUD.13489.2.p1 Number of predicted TMRs: 0
BSUD.13489.2.p1	inside	1	871				
//
# BSUD.1349.1.p1 Length: 486
# BSUD.1349.1.p1 Number of predicted TMRs: 0
BSUD.1349.1.p1	inside	1	486				
//
# BSUD.1349.2.p1 Length: 486
# BSUD.1349.2.p1 Number of predicted TMRs: 0
BSUD.1349.2.p1	inside	1	486				
//
# BSUD.1349.3.p1 Length: 486
# BSUD.1349.3.p1 Number of predicted TMRs: 0
BSUD.1349.3.p1	inside	1	486				
//
# BSUD.13490.1.p1 Length: 97
# BSUD.13490.1.p1 Number of predicted TMRs: 0
BSUD.13490.1.p1	inside	1	97				
//
# BSUD.13490.2.p1 Length: 55
# BSUD.13490.2.p1 Number of predicted TMRs: 0
BSUD.13490.2.p1	inside	1	55				
//
# BSUD.13491.1.p1 Length: 167
# BSUD.13491.1.p1 Number of predicted TMRs: 0
BSUD.13491.1.p1	inside	1	167				
//
# BSUD.13491.2.p1 Length: 168
# BSUD.13491.2.p1 Number of predicted TMRs: 0
BSUD.13491.2.p1	inside	1	168				
//
# BSUD.13491.3.p1 Length: 128
# BSUD.13491.3.p1 Number of predicted TMRs: 0
BSUD.13491.3.p1	inside	1	128				
//
# BSUD.13492.1.p1 Length: 384
# BSUD.13492.1.p1 Number of predicted TMRs: 0
BSUD.13492.1.p1	signal	1	38				
BSUD.13492.1.p1	outside	39	384				
//
# BSUD.13492.2.p1 Length: 384
# BSUD.13492.2.p1 Number of predicted TMRs: 0
BSUD.13492.2.p1	signal	1	38				
BSUD.13492.2.p1	outside	39	384				
//
# BSUD.13493.1.p1 Length: 461
# BSUD.13493.1.p1 Number of predicted TMRs: 0
BSUD.13493.1.p1	inside	1	461				
//
# BSUD.13493.2.p1 Length: 461
# BSUD.13493.2.p1 Number of predicted TMRs: 0
BSUD.13493.2.p1	inside	1	461				
//
# BSUD.13493.3.p1 Length: 461
# BSUD.13493.3.p1 Number of predicted TMRs: 0
BSUD.13493.3.p1	inside	1	461				
//
# BSUD.13494.1.p1 Length: 426
# BSUD.13494.1.p1 Number of predicted TMRs: 0
BSUD.13494.1.p1	signal	1	39				
BSUD.13494.1.p1	outside	40	426				
//
# BSUD.13495.1.p1 Length: 79
# BSUD.13495.1.p1 Number of predicted TMRs: 0
BSUD.13495.1.p1	inside	1	79				
//
# BSUD.13496.1.p1 Length: 281
# BSUD.13496.1.p1 Number of predicted TMRs: 6
BSUD.13496.1.p1	inside	1	42				
BSUD.13496.1.p1	TMhelix	43	65				
BSUD.13496.1.p1	outside	66	80				
BSUD.13496.1.p1	TMhelix	81	101				
BSUD.13496.1.p1	inside	102	123				
BSUD.13496.1.p1	TMhelix	124	144				
BSUD.13496.1.p1	outside	145	155				
BSUD.13496.1.p1	TMhelix	156	172				
BSUD.13496.1.p1	inside	173	179				
BSUD.13496.1.p1	TMhelix	180	200				
BSUD.13496.1.p1	outside	201	225				
BSUD.13496.1.p1	TMhelix	226	245				
BSUD.13496.1.p1	inside	246	281				
//
# BSUD.13496.2.p1 Length: 237
# BSUD.13496.2.p1 Number of predicted TMRs: 6
BSUD.13496.2.p1	inside	1	1				
BSUD.13496.2.p1	TMhelix	2	21				
BSUD.13496.2.p1	outside	22	36				
BSUD.13496.2.p1	TMhelix	37	57				
BSUD.13496.2.p1	inside	58	79				
BSUD.13496.2.p1	TMhelix	80	100				
BSUD.13496.2.p1	outside	101	108				
BSUD.13496.2.p1	TMhelix	109	128				
BSUD.13496.2.p1	inside	129	137				
BSUD.13496.2.p1	TMhelix	138	156				
BSUD.13496.2.p1	outside	157	181				
BSUD.13496.2.p1	TMhelix	182	201				
BSUD.13496.2.p1	inside	202	237				
//
# BSUD.13496.3.p1 Length: 237
# BSUD.13496.3.p1 Number of predicted TMRs: 6
BSUD.13496.3.p1	inside	1	1				
BSUD.13496.3.p1	TMhelix	2	21				
BSUD.13496.3.p1	outside	22	36				
BSUD.13496.3.p1	TMhelix	37	57				
BSUD.13496.3.p1	inside	58	79				
BSUD.13496.3.p1	TMhelix	80	100				
BSUD.13496.3.p1	outside	101	108				
BSUD.13496.3.p1	TMhelix	109	128				
BSUD.13496.3.p1	inside	129	137				
BSUD.13496.3.p1	TMhelix	138	156				
BSUD.13496.3.p1	outside	157	181				
BSUD.13496.3.p1	TMhelix	182	201				
BSUD.13496.3.p1	inside	202	237				
//
# BSUD.13497.1.p1 Length: 526
# BSUD.13497.1.p1 Number of predicted TMRs: 0
BSUD.13497.1.p1	inside	1	526				
//
# BSUD.13497.2.p1 Length: 526
# BSUD.13497.2.p1 Number of predicted TMRs: 0
BSUD.13497.2.p1	inside	1	526				
//
# BSUD.13498.1.p1 Length: 147
# BSUD.13498.1.p1 Number of predicted TMRs: 0
BSUD.13498.1.p1	inside	1	147				
//
# BSUD.135.1.p2 Length: 69
# BSUD.135.1.p2 Number of predicted TMRs: 0
BSUD.135.1.p2	inside	1	69				
//
# BSUD.1350.1.p1 Length: 515
# BSUD.1350.1.p1 Number of predicted TMRs: 0
BSUD.1350.1.p1	inside	1	515				
//
# BSUD.1350.2.p1 Length: 515
# BSUD.1350.2.p1 Number of predicted TMRs: 0
BSUD.1350.2.p1	inside	1	515				
//
# BSUD.1350.3.p1 Length: 515
# BSUD.1350.3.p1 Number of predicted TMRs: 0
BSUD.1350.3.p1	inside	1	515				
//
# BSUD.1350.4.p1 Length: 515
# BSUD.1350.4.p1 Number of predicted TMRs: 0
BSUD.1350.4.p1	inside	1	515				
//
# BSUD.13500.1.p1 Length: 115
# BSUD.13500.1.p1 Number of predicted TMRs: 0
BSUD.13500.1.p1	signal	1	23				
BSUD.13500.1.p1	outside	24	115				
//
# BSUD.13500.2.p1 Length: 115
# BSUD.13500.2.p1 Number of predicted TMRs: 0
BSUD.13500.2.p1	signal	1	23				
BSUD.13500.2.p1	outside	24	115				
//
# BSUD.13500.3.p1 Length: 88
# BSUD.13500.3.p1 Number of predicted TMRs: 0
BSUD.13500.3.p1	signal	1	23				
BSUD.13500.3.p1	outside	24	88				
//
# BSUD.13500.4.p1 Length: 88
# BSUD.13500.4.p1 Number of predicted TMRs: 0
BSUD.13500.4.p1	signal	1	23				
BSUD.13500.4.p1	outside	24	88				
//
# BSUD.13501.1.p1 Length: 254
# BSUD.13501.1.p1 Number of predicted TMRs: 2
BSUD.13501.1.p1	inside	1	60				
BSUD.13501.1.p1	TMhelix	61	76				
BSUD.13501.1.p1	outside	77	81				
BSUD.13501.1.p1	TMhelix	82	98				
BSUD.13501.1.p1	inside	99	254				
//
# BSUD.13501.2.p1 Length: 254
# BSUD.13501.2.p1 Number of predicted TMRs: 2
BSUD.13501.2.p1	inside	1	60				
BSUD.13501.2.p1	TMhelix	61	76				
BSUD.13501.2.p1	outside	77	81				
BSUD.13501.2.p1	TMhelix	82	98				
BSUD.13501.2.p1	inside	99	254				
//
# BSUD.13503.1.p1 Length: 299
# BSUD.13503.1.p1 Number of predicted TMRs: 0
BSUD.13503.1.p1	outside	1	299				
//
# BSUD.13503.2.p1 Length: 303
# BSUD.13503.2.p1 Number of predicted TMRs: 0
BSUD.13503.2.p1	outside	1	303				
//
# BSUD.13504.1.p1 Length: 1179
# BSUD.13504.1.p1 Number of predicted TMRs: 1
BSUD.13504.1.p1	signal	1	23				
BSUD.13504.1.p1	outside	24	1123				
BSUD.13504.1.p1	TMhelix	1124	1144				
BSUD.13504.1.p1	inside	1145	1179				
//
# BSUD.13504.2.p1 Length: 1035
# BSUD.13504.2.p1 Number of predicted TMRs: 1
BSUD.13504.2.p1	signal	1	23				
BSUD.13504.2.p1	outside	24	979				
BSUD.13504.2.p1	TMhelix	980	1002				
BSUD.13504.2.p1	inside	1003	1035				
//
# BSUD.13506.1.p1 Length: 110
# BSUD.13506.1.p1 Number of predicted TMRs: 0
BSUD.13506.1.p1	inside	1	110				
//
# BSUD.13507.1.p1 Length: 577
# BSUD.13507.1.p1 Number of predicted TMRs: 0
BSUD.13507.1.p1	inside	1	577				
//
# BSUD.13508.1.p1 Length: 528
# BSUD.13508.1.p1 Number of predicted TMRs: 0
BSUD.13508.1.p1	inside	1	528				
//
# BSUD.13509.1.p1 Length: 53
# BSUD.13509.1.p1 Number of predicted TMRs: 1
BSUD.13509.1.p1	inside	1	20				
BSUD.13509.1.p1	TMhelix	21	41				
BSUD.13509.1.p1	outside	42	53				
//
# BSUD.1351.1.p1 Length: 693
# BSUD.1351.1.p1 Number of predicted TMRs: 0
BSUD.1351.1.p1	inside	1	693				
//
# BSUD.1351.2.p1 Length: 693
# BSUD.1351.2.p1 Number of predicted TMRs: 0
BSUD.1351.2.p1	inside	1	693				
//
# BSUD.1351.3.p1 Length: 693
# BSUD.1351.3.p1 Number of predicted TMRs: 0
BSUD.1351.3.p1	inside	1	693				
//
# BSUD.1351.4.p1 Length: 632
# BSUD.1351.4.p1 Number of predicted TMRs: 0
BSUD.1351.4.p1	inside	1	632				
//
# BSUD.1351.5.p1 Length: 407
# BSUD.1351.5.p1 Number of predicted TMRs: 0
BSUD.1351.5.p1	inside	1	407				
//
# BSUD.13510.1.p1 Length: 107
# BSUD.13510.1.p1 Number of predicted TMRs: 0
BSUD.13510.1.p1	inside	1	107				
//
# BSUD.13511.1.p1 Length: 237
# BSUD.13511.1.p1 Number of predicted TMRs: 0
BSUD.13511.1.p1	inside	1	237				
//
# BSUD.13512.1.p1 Length: 728
# BSUD.13512.1.p1 Number of predicted TMRs: 0
BSUD.13512.1.p1	inside	1	728				
//
# BSUD.13512.2.p1 Length: 680
# BSUD.13512.2.p1 Number of predicted TMRs: 0
BSUD.13512.2.p1	inside	1	680				
//
# BSUD.13512.3.p1 Length: 1194
# BSUD.13512.3.p1 Number of predicted TMRs: 0
BSUD.13512.3.p1	inside	1	1194				
//
# BSUD.13513.1.p1 Length: 541
# BSUD.13513.1.p1 Number of predicted TMRs: 0
BSUD.13513.1.p1	inside	1	541				
//
# BSUD.13513.2.p1 Length: 541
# BSUD.13513.2.p1 Number of predicted TMRs: 0
BSUD.13513.2.p1	inside	1	541				
//
# BSUD.13513.3.p1 Length: 541
# BSUD.13513.3.p1 Number of predicted TMRs: 0
BSUD.13513.3.p1	inside	1	541				
//
# BSUD.13514.1.p1 Length: 723
# BSUD.13514.1.p1 Number of predicted TMRs: 0
BSUD.13514.1.p1	inside	1	723				
//
# BSUD.13516.1.p1 Length: 532
# BSUD.13516.1.p1 Number of predicted TMRs: 0
BSUD.13516.1.p1	inside	1	532				
//
# BSUD.13517.1.p1 Length: 751
# BSUD.13517.1.p1 Number of predicted TMRs: 0
BSUD.13517.1.p1	inside	1	751				
//
# BSUD.13518.1.p1 Length: 426
# BSUD.13518.1.p1 Number of predicted TMRs: 7
BSUD.13518.1.p1	outside	1	34				
BSUD.13518.1.p1	TMhelix	35	58				
BSUD.13518.1.p1	inside	59	70				
BSUD.13518.1.p1	TMhelix	71	92				
BSUD.13518.1.p1	outside	93	107				
BSUD.13518.1.p1	TMhelix	108	129				
BSUD.13518.1.p1	inside	130	151				
BSUD.13518.1.p1	TMhelix	152	170				
BSUD.13518.1.p1	outside	171	209				
BSUD.13518.1.p1	TMhelix	210	234				
BSUD.13518.1.p1	inside	235	331				
BSUD.13518.1.p1	TMhelix	332	352				
BSUD.13518.1.p1	outside	353	367				
BSUD.13518.1.p1	TMhelix	368	392				
BSUD.13518.1.p1	inside	393	426				
//
# BSUD.13519.1.p1 Length: 473
# BSUD.13519.1.p1 Number of predicted TMRs: 0
BSUD.13519.1.p1	inside	1	473				
//
# BSUD.13519.2.p1 Length: 473
# BSUD.13519.2.p1 Number of predicted TMRs: 0
BSUD.13519.2.p1	inside	1	473				
//
# BSUD.13519.3.p1 Length: 489
# BSUD.13519.3.p1 Number of predicted TMRs: 0
BSUD.13519.3.p1	inside	1	489				
//
# BSUD.1352.1.p1 Length: 320
# BSUD.1352.1.p1 Number of predicted TMRs: 0
BSUD.1352.1.p1	inside	1	320				
//
# BSUD.13520.1.p1 Length: 146
# BSUD.13520.1.p1 Number of predicted TMRs: 4
BSUD.13520.1.p1	inside	1	17				
BSUD.13520.1.p1	TMhelix	18	38				
BSUD.13520.1.p1	outside	39	52				
BSUD.13520.1.p1	TMhelix	53	65				
BSUD.13520.1.p1	inside	66	90				
BSUD.13520.1.p1	TMhelix	91	111				
BSUD.13520.1.p1	outside	112	116				
BSUD.13520.1.p1	TMhelix	117	135				
BSUD.13520.1.p1	inside	136	146				
//
# BSUD.13520.2.p1 Length: 264
# BSUD.13520.2.p1 Number of predicted TMRs: 7
BSUD.13520.2.p1	outside	1	2				
BSUD.13520.2.p1	TMhelix	3	16				
BSUD.13520.2.p1	inside	17	72				
BSUD.13520.2.p1	TMhelix	73	92				
BSUD.13520.2.p1	outside	93	105				
BSUD.13520.2.p1	TMhelix	106	125				
BSUD.13520.2.p1	inside	126	135				
BSUD.13520.2.p1	TMhelix	136	156				
BSUD.13520.2.p1	outside	157	170				
BSUD.13520.2.p1	TMhelix	171	184				
BSUD.13520.2.p1	inside	185	208				
BSUD.13520.2.p1	TMhelix	209	229				
BSUD.13520.2.p1	outside	230	234				
BSUD.13520.2.p1	TMhelix	235	253				
BSUD.13520.2.p1	inside	254	264				
//
# BSUD.13521.1.p1 Length: 901
# BSUD.13521.1.p1 Number of predicted TMRs: 1
BSUD.13521.1.p1	signal	1	22				
BSUD.13521.1.p1	outside	23	837				
BSUD.13521.1.p1	TMhelix	838	858				
BSUD.13521.1.p1	inside	859	901				
//
# BSUD.13522.1.p1 Length: 445
# BSUD.13522.1.p1 Number of predicted TMRs: 1
BSUD.13522.1.p1	signal	1	21				
BSUD.13522.1.p1	outside	22	397				
BSUD.13522.1.p1	TMhelix	398	418				
BSUD.13522.1.p1	inside	419	445				
//
# BSUD.13522.2.p1 Length: 446
# BSUD.13522.2.p1 Number of predicted TMRs: 1
BSUD.13522.2.p1	signal	1	21				
BSUD.13522.2.p1	outside	22	393				
BSUD.13522.2.p1	TMhelix	394	418				
BSUD.13522.2.p1	inside	419	446				
//
# BSUD.13523.1.p1 Length: 565
# BSUD.13523.1.p1 Number of predicted TMRs: 0
BSUD.13523.1.p1	inside	1	565				
//
# BSUD.13523.2.p1 Length: 531
# BSUD.13523.2.p1 Number of predicted TMRs: 0
BSUD.13523.2.p1	inside	1	531				
//
# BSUD.13524.1.p1 Length: 795
# BSUD.13524.1.p1 Number of predicted TMRs: 0
BSUD.13524.1.p1	inside	1	795				
//
# BSUD.13525.1.p1 Length: 49
# BSUD.13525.1.p1 Number of predicted TMRs: 0
BSUD.13525.1.p1	inside	1	49				
//
# BSUD.13526.1.p1 Length: 643
# BSUD.13526.1.p1 Number of predicted TMRs: 0
BSUD.13526.1.p1	inside	1	643				
//
# BSUD.13526.2.p1 Length: 643
# BSUD.13526.2.p1 Number of predicted TMRs: 0
BSUD.13526.2.p1	inside	1	643				
//
# BSUD.13526.3.p1 Length: 643
# BSUD.13526.3.p1 Number of predicted TMRs: 0
BSUD.13526.3.p1	inside	1	643				
//
# BSUD.13527.1.p1 Length: 1232
# BSUD.13527.1.p1 Number of predicted TMRs: 0
BSUD.13527.1.p1	inside	1	1232				
//
# BSUD.13527.2.p1 Length: 1238
# BSUD.13527.2.p1 Number of predicted TMRs: 0
BSUD.13527.2.p1	inside	1	1238				
//
# BSUD.13528.1.p1 Length: 1016
# BSUD.13528.1.p1 Number of predicted TMRs: 0
BSUD.13528.1.p1	inside	1	1016				
//
# BSUD.13529.1.p1 Length: 217
# BSUD.13529.1.p1 Number of predicted TMRs: 0
BSUD.13529.1.p1	inside	1	217				
//
# BSUD.1353.1.p1 Length: 52
# BSUD.1353.1.p1 Number of predicted TMRs: 0
BSUD.1353.1.p1	inside	1	52				
//
# BSUD.13530.1.p1 Length: 2016
# BSUD.13530.1.p1 Number of predicted TMRs: 0
BSUD.13530.1.p1	inside	1	2016				
//
# BSUD.13530.2.p1 Length: 1994
# BSUD.13530.2.p1 Number of predicted TMRs: 0
BSUD.13530.2.p1	inside	1	1994				
//
# BSUD.13530.3.p1 Length: 464
# BSUD.13530.3.p1 Number of predicted TMRs: 0
BSUD.13530.3.p1	inside	1	464				
//
# BSUD.13530.4.p1 Length: 1170
# BSUD.13530.4.p1 Number of predicted TMRs: 0
BSUD.13530.4.p1	inside	1	1170				
//
# BSUD.13530.5.p1 Length: 1170
# BSUD.13530.5.p1 Number of predicted TMRs: 0
BSUD.13530.5.p1	inside	1	1170				
//
# BSUD.13530.6.p1 Length: 1121
# BSUD.13530.6.p1 Number of predicted TMRs: 0
BSUD.13530.6.p1	inside	1	1121				
//
# BSUD.13530.7.p1 Length: 1165
# BSUD.13530.7.p1 Number of predicted TMRs: 0
BSUD.13530.7.p1	inside	1	1165				
//
# BSUD.13530.8.p1 Length: 1092
# BSUD.13530.8.p1 Number of predicted TMRs: 0
BSUD.13530.8.p1	inside	1	1092				
//
# BSUD.13530.9.p1 Length: 1045
# BSUD.13530.9.p1 Number of predicted TMRs: 0
BSUD.13530.9.p1	inside	1	1045				
//
# BSUD.13531.1.p1 Length: 198
# BSUD.13531.1.p1 Number of predicted TMRs: 4
BSUD.13531.1.p1	inside	1	1				
BSUD.13531.1.p1	TMhelix	2	14				
BSUD.13531.1.p1	outside	15	34				
BSUD.13531.1.p1	TMhelix	35	58				
BSUD.13531.1.p1	inside	59	87				
BSUD.13531.1.p1	TMhelix	88	108				
BSUD.13531.1.p1	outside	109	122				
BSUD.13531.1.p1	TMhelix	123	146				
BSUD.13531.1.p1	inside	147	198				
//
# BSUD.13532.1.p1 Length: 126
# BSUD.13532.1.p1 Number of predicted TMRs: 0
BSUD.13532.1.p1	inside	1	126				
//
# BSUD.13533.1.p1 Length: 842
# BSUD.13533.1.p1 Number of predicted TMRs: 0
BSUD.13533.1.p1	inside	1	842				
//
# BSUD.13533.2.p1 Length: 1072
# BSUD.13533.2.p1 Number of predicted TMRs: 0
BSUD.13533.2.p1	inside	1	1072				
//
# BSUD.13533.3.p1 Length: 1073
# BSUD.13533.3.p1 Number of predicted TMRs: 0
BSUD.13533.3.p1	inside	1	1073				
//
# BSUD.13534.1.p1 Length: 1078
# BSUD.13534.1.p1 Number of predicted TMRs: 0
BSUD.13534.1.p1	inside	1	1078				
//
# BSUD.13534.2.p1 Length: 147
# BSUD.13534.2.p1 Number of predicted TMRs: 0
BSUD.13534.2.p1	inside	1	147				
//
# BSUD.13535.1.p1 Length: 709
# BSUD.13535.1.p1 Number of predicted TMRs: 0
BSUD.13535.1.p1	inside	1	709				
//
# BSUD.13535.2.p1 Length: 707
# BSUD.13535.2.p1 Number of predicted TMRs: 0
BSUD.13535.2.p1	inside	1	707				
//
# BSUD.13536.1.p1 Length: 255
# BSUD.13536.1.p1 Number of predicted TMRs: 0
BSUD.13536.1.p1	inside	1	255				
//
# BSUD.13537.1.p1 Length: 492
# BSUD.13537.1.p1 Number of predicted TMRs: 0
BSUD.13537.1.p1	signal	1	25				
BSUD.13537.1.p1	outside	26	492				
//
# BSUD.13537.2.p1 Length: 492
# BSUD.13537.2.p1 Number of predicted TMRs: 0
BSUD.13537.2.p1	signal	1	25				
BSUD.13537.2.p1	outside	26	492				
//
# BSUD.13537.3.p1 Length: 492
# BSUD.13537.3.p1 Number of predicted TMRs: 0
BSUD.13537.3.p1	signal	1	25				
BSUD.13537.3.p1	outside	26	492				
//
# BSUD.13538.1.p1 Length: 777
# BSUD.13538.1.p1 Number of predicted TMRs: 0
BSUD.13538.1.p1	inside	1	777				
//
# BSUD.13539.1.p1 Length: 422
# BSUD.13539.1.p1 Number of predicted TMRs: 0
BSUD.13539.1.p1	signal	1	17				
BSUD.13539.1.p1	outside	18	422				
//
# BSUD.1354.1.p1 Length: 103
# BSUD.1354.1.p1 Number of predicted TMRs: 0
BSUD.1354.1.p1	signal	1	18				
BSUD.1354.1.p1	outside	19	103				
//
# BSUD.1354.2.p1 Length: 176
# BSUD.1354.2.p1 Number of predicted TMRs: 0
BSUD.1354.2.p1	inside	1	176				
//
# BSUD.13540.1.p1 Length: 412
# BSUD.13540.1.p1 Number of predicted TMRs: 0
BSUD.13540.1.p1	inside	1	412				
//
# BSUD.13541.1.p2 Length: 141
# BSUD.13541.1.p2 Number of predicted TMRs: 0
BSUD.13541.1.p2	outside	1	141				
//
# BSUD.13542.1.p1 Length: 871
# BSUD.13542.1.p1 Number of predicted TMRs: 0
BSUD.13542.1.p1	outside	1	871				
//
# BSUD.13542.2.p1 Length: 869
# BSUD.13542.2.p1 Number of predicted TMRs: 0
BSUD.13542.2.p1	outside	1	869				
//
# BSUD.13543.1.p1 Length: 203
# BSUD.13543.1.p1 Number of predicted TMRs: 1
BSUD.13543.1.p1	signal	1	50				
BSUD.13543.1.p1	outside	51	173				
BSUD.13543.1.p1	TMhelix	174	194				
BSUD.13543.1.p1	inside	195	203				
//
# BSUD.13544.1.p2 Length: 55
# BSUD.13544.1.p2 Number of predicted TMRs: 0
BSUD.13544.1.p2	outside	1	55				
//
# BSUD.13545.1.p1 Length: 155
# BSUD.13545.1.p1 Number of predicted TMRs: 0
BSUD.13545.1.p1	signal	1	20				
BSUD.13545.1.p1	outside	21	155				
//
# BSUD.13547.1.p1 Length: 188
# BSUD.13547.1.p1 Number of predicted TMRs: 1
BSUD.13547.1.p1	signal	1	41				
BSUD.13547.1.p1	outside	42	163				
BSUD.13547.1.p1	TMhelix	164	184				
BSUD.13547.1.p1	inside	185	188				
//
# BSUD.13547.2.p1 Length: 198
# BSUD.13547.2.p1 Number of predicted TMRs: 1
BSUD.13547.2.p1	signal	1	51				
BSUD.13547.2.p1	outside	52	173				
BSUD.13547.2.p1	TMhelix	174	194				
BSUD.13547.2.p1	inside	195	198				
//
# BSUD.13547.3.p1 Length: 209
# BSUD.13547.3.p1 Number of predicted TMRs: 1
BSUD.13547.3.p1	signal	1	60				
BSUD.13547.3.p1	outside	61	184				
BSUD.13547.3.p1	TMhelix	185	205				
BSUD.13547.3.p1	inside	206	209				
//
# BSUD.13548.1.p1 Length: 284
# BSUD.13548.1.p1 Number of predicted TMRs: 1
BSUD.13548.1.p1	signal	1	28				
BSUD.13548.1.p1	outside	29	243				
BSUD.13548.1.p1	TMhelix	244	257				
BSUD.13548.1.p1	inside	258	284				
//
# BSUD.13548.2.p1 Length: 274
# BSUD.13548.2.p1 Number of predicted TMRs: 1
BSUD.13548.2.p1	signal	1	18				
BSUD.13548.2.p1	outside	19	233				
BSUD.13548.2.p1	TMhelix	234	247				
BSUD.13548.2.p1	inside	248	274				
//
# BSUD.13548.3.p1 Length: 274
# BSUD.13548.3.p1 Number of predicted TMRs: 1
BSUD.13548.3.p1	signal	1	18				
BSUD.13548.3.p1	outside	19	233				
BSUD.13548.3.p1	TMhelix	234	247				
BSUD.13548.3.p1	inside	248	274				
//
# BSUD.13548.4.p1 Length: 274
# BSUD.13548.4.p1 Number of predicted TMRs: 1
BSUD.13548.4.p1	signal	1	18				
BSUD.13548.4.p1	outside	19	233				
BSUD.13548.4.p1	TMhelix	234	247				
BSUD.13548.4.p1	inside	248	274				
//
# BSUD.1355.1.p1 Length: 385
# BSUD.1355.1.p1 Number of predicted TMRs: 0
BSUD.1355.1.p1	inside	1	385				
//
# BSUD.1355.2.p1 Length: 411
# BSUD.1355.2.p1 Number of predicted TMRs: 0
BSUD.1355.2.p1	inside	1	411				
//
# BSUD.13551.1.p1 Length: 275
# BSUD.13551.1.p1 Number of predicted TMRs: 1
BSUD.13551.1.p1	signal	1	17				
BSUD.13551.1.p1	outside	18	245				
BSUD.13551.1.p1	TMhelix	246	266				
BSUD.13551.1.p1	inside	267	275				
//
# BSUD.13552.1.p1 Length: 180
# BSUD.13552.1.p1 Number of predicted TMRs: 0
BSUD.13552.1.p1	signal	1	21				
BSUD.13552.1.p1	outside	22	180				
//
# BSUD.13553.1.p1 Length: 548
# BSUD.13553.1.p1 Number of predicted TMRs: 0
BSUD.13553.1.p1	inside	1	548				
//
# BSUD.13554.1.p1 Length: 445
# BSUD.13554.1.p1 Number of predicted TMRs: 0
BSUD.13554.1.p1	inside	1	445				
//
# BSUD.13555.1.p1 Length: 573
# BSUD.13555.1.p1 Number of predicted TMRs: 12
BSUD.13555.1.p1	inside	1	56				
BSUD.13555.1.p1	TMhelix	57	78				
BSUD.13555.1.p1	outside	79	107				
BSUD.13555.1.p1	TMhelix	108	132				
BSUD.13555.1.p1	inside	133	138				
BSUD.13555.1.p1	TMhelix	139	160				
BSUD.13555.1.p1	outside	161	164				
BSUD.13555.1.p1	TMhelix	165	188				
BSUD.13555.1.p1	inside	189	198				
BSUD.13555.1.p1	TMhelix	199	221				
BSUD.13555.1.p1	outside	222	230				
BSUD.13555.1.p1	TMhelix	231	251				
BSUD.13555.1.p1	inside	252	316				
BSUD.13555.1.p1	TMhelix	317	337				
BSUD.13555.1.p1	outside	338	353				
BSUD.13555.1.p1	TMhelix	354	375				
BSUD.13555.1.p1	inside	376	381				
BSUD.13555.1.p1	TMhelix	382	404				
BSUD.13555.1.p1	outside	405	409				
BSUD.13555.1.p1	TMhelix	410	433				
BSUD.13555.1.p1	inside	434	448				
BSUD.13555.1.p1	TMhelix	449	472				
BSUD.13555.1.p1	outside	473	477				
BSUD.13555.1.p1	TMhelix	478	498				
BSUD.13555.1.p1	inside	499	573				
//
# BSUD.13556.1.p1 Length: 101
# BSUD.13556.1.p1 Number of predicted TMRs: 0
BSUD.13556.1.p1	inside	1	101				
//
# BSUD.13557.1.p1 Length: 555
# BSUD.13557.1.p1 Number of predicted TMRs: 12
BSUD.13557.1.p1	inside	1	52				
BSUD.13557.1.p1	TMhelix	53	75				
BSUD.13557.1.p1	outside	76	104				
BSUD.13557.1.p1	TMhelix	105	129				
BSUD.13557.1.p1	inside	130	135				
BSUD.13557.1.p1	TMhelix	136	157				
BSUD.13557.1.p1	outside	158	161				
BSUD.13557.1.p1	TMhelix	162	185				
BSUD.13557.1.p1	inside	186	195				
BSUD.13557.1.p1	TMhelix	196	218				
BSUD.13557.1.p1	outside	219	227				
BSUD.13557.1.p1	TMhelix	228	248				
BSUD.13557.1.p1	inside	249	313				
BSUD.13557.1.p1	TMhelix	314	334				
BSUD.13557.1.p1	outside	335	350				
BSUD.13557.1.p1	TMhelix	351	371				
BSUD.13557.1.p1	inside	372	378				
BSUD.13557.1.p1	TMhelix	379	401				
BSUD.13557.1.p1	outside	402	406				
BSUD.13557.1.p1	TMhelix	407	425				
BSUD.13557.1.p1	inside	426	445				
BSUD.13557.1.p1	TMhelix	446	469				
BSUD.13557.1.p1	outside	470	474				
BSUD.13557.1.p1	TMhelix	475	495				
BSUD.13557.1.p1	inside	496	555				
//
# BSUD.13557.2.p1 Length: 343
# BSUD.13557.2.p1 Number of predicted TMRs: 7
BSUD.13557.2.p1	outside	1	23				
BSUD.13557.2.p1	TMhelix	24	34				
BSUD.13557.2.p1	inside	35	102				
BSUD.13557.2.p1	TMhelix	103	123				
BSUD.13557.2.p1	outside	124	139				
BSUD.13557.2.p1	TMhelix	140	160				
BSUD.13557.2.p1	inside	161	167				
BSUD.13557.2.p1	TMhelix	168	189				
BSUD.13557.2.p1	outside	190	195				
BSUD.13557.2.p1	TMhelix	196	216				
BSUD.13557.2.p1	inside	217	237				
BSUD.13557.2.p1	TMhelix	238	258				
BSUD.13557.2.p1	outside	259	263				
BSUD.13557.2.p1	TMhelix	264	284				
BSUD.13557.2.p1	inside	285	343				
//
# BSUD.13557.3.p1 Length: 242
# BSUD.13557.3.p1 Number of predicted TMRs: 6
BSUD.13557.3.p1	inside	1	53				
BSUD.13557.3.p1	TMhelix	54	74				
BSUD.13557.3.p1	outside	75	103				
BSUD.13557.3.p1	TMhelix	104	128				
BSUD.13557.3.p1	inside	129	134				
BSUD.13557.3.p1	TMhelix	135	156				
BSUD.13557.3.p1	outside	157	160				
BSUD.13557.3.p1	TMhelix	161	184				
BSUD.13557.3.p1	inside	185	194				
BSUD.13557.3.p1	TMhelix	195	217				
BSUD.13557.3.p1	outside	218	225				
BSUD.13557.3.p1	TMhelix	226	240				
BSUD.13557.3.p1	inside	241	242				
//
# BSUD.13557.4.p1 Length: 244
# BSUD.13557.4.p1 Number of predicted TMRs: 5
BSUD.13557.4.p1	signal	1	14				
BSUD.13557.4.p1	outside	15	16				
BSUD.13557.4.p1	TMhelix	17	36				
BSUD.13557.4.p1	inside	37	101				
BSUD.13557.4.p1	TMhelix	102	122				
BSUD.13557.4.p1	outside	123	138				
BSUD.13557.4.p1	TMhelix	139	160				
BSUD.13557.4.p1	inside	161	166				
BSUD.13557.4.p1	TMhelix	167	189				
BSUD.13557.4.p1	outside	190	194				
BSUD.13557.4.p1	TMhelix	195	215				
BSUD.13557.4.p1	inside	216	244				
//
# BSUD.13558.1.p1 Length: 153
# BSUD.13558.1.p1 Number of predicted TMRs: 0
BSUD.13558.1.p1	inside	1	153				
//
# BSUD.13559.1.p1 Length: 90
# BSUD.13559.1.p1 Number of predicted TMRs: 0
BSUD.13559.1.p1	inside	1	90				
//
# BSUD.13559.2.p1 Length: 144
# BSUD.13559.2.p1 Number of predicted TMRs: 0
BSUD.13559.2.p1	inside	1	144				
//
# BSUD.1356.1.p1 Length: 505
# BSUD.1356.1.p1 Number of predicted TMRs: 0
BSUD.1356.1.p1	inside	1	505				
//
# BSUD.1356.2.p1 Length: 431
# BSUD.1356.2.p1 Number of predicted TMRs: 0
BSUD.1356.2.p1	inside	1	431				
//
# BSUD.13562.1.p1 Length: 80
# BSUD.13562.1.p1 Number of predicted TMRs: 0
BSUD.13562.1.p1	inside	1	80				
//
# BSUD.13563.1.p1 Length: 346
# BSUD.13563.1.p1 Number of predicted TMRs: 0
BSUD.13563.1.p1	inside	1	346				
//
# BSUD.13564.1.p1 Length: 1665
# BSUD.13564.1.p1 Number of predicted TMRs: 0
BSUD.13564.1.p1	inside	1	1665				
//
# BSUD.13565.1.p1 Length: 97
# BSUD.13565.1.p1 Number of predicted TMRs: 0
BSUD.13565.1.p1	inside	1	97				
//
# BSUD.13566.1.p1 Length: 493
# BSUD.13566.1.p1 Number of predicted TMRs: 0
BSUD.13566.1.p1	inside	1	493				
//
# BSUD.13567.1.p1 Length: 625
# BSUD.13567.1.p1 Number of predicted TMRs: 0
BSUD.13567.1.p1	signal	1	28				
BSUD.13567.1.p1	outside	29	625				
//
# BSUD.13567.2.p1 Length: 556
# BSUD.13567.2.p1 Number of predicted TMRs: 0
BSUD.13567.2.p1	outside	1	556				
//
# BSUD.13568.1.p1 Length: 183
# BSUD.13568.1.p1 Number of predicted TMRs: 0
BSUD.13568.1.p1	signal	1	23				
BSUD.13568.1.p1	outside	24	183				
//
# BSUD.13569.1.p1 Length: 380
# BSUD.13569.1.p1 Number of predicted TMRs: 0
BSUD.13569.1.p1	inside	1	380				
//
# BSUD.1357.1.p1 Length: 222
# BSUD.1357.1.p1 Number of predicted TMRs: 0
BSUD.1357.1.p1	inside	1	222				
//
# BSUD.1357.2.p1 Length: 222
# BSUD.1357.2.p1 Number of predicted TMRs: 0
BSUD.1357.2.p1	inside	1	222				
//
# BSUD.1357.3.p1 Length: 222
# BSUD.1357.3.p1 Number of predicted TMRs: 0
BSUD.1357.3.p1	inside	1	222				
//
# BSUD.13571.1.p1 Length: 413
# BSUD.13571.1.p1 Number of predicted TMRs: 7
BSUD.13571.1.p1	outside	1	49				
BSUD.13571.1.p1	TMhelix	50	68				
BSUD.13571.1.p1	inside	69	81				
BSUD.13571.1.p1	TMhelix	82	103				
BSUD.13571.1.p1	outside	104	120				
BSUD.13571.1.p1	TMhelix	121	141				
BSUD.13571.1.p1	inside	142	158				
BSUD.13571.1.p1	TMhelix	159	179				
BSUD.13571.1.p1	outside	180	205				
BSUD.13571.1.p1	TMhelix	206	228				
BSUD.13571.1.p1	inside	229	275				
BSUD.13571.1.p1	TMhelix	276	296				
BSUD.13571.1.p1	outside	297	308				
BSUD.13571.1.p1	TMhelix	309	331				
BSUD.13571.1.p1	inside	332	413				
//
# BSUD.13572.1.p1 Length: 824
# BSUD.13572.1.p1 Number of predicted TMRs: 1
BSUD.13572.1.p1	inside	1	46				
BSUD.13572.1.p1	TMhelix	47	69				
BSUD.13572.1.p1	outside	70	824				
//
# BSUD.13573.1.p1 Length: 397
# BSUD.13573.1.p1 Number of predicted TMRs: 0
BSUD.13573.1.p1	inside	1	397				
//
# BSUD.13573.2.p1 Length: 448
# BSUD.13573.2.p1 Number of predicted TMRs: 0
BSUD.13573.2.p1	inside	1	448				
//
# BSUD.13573.3.p1 Length: 420
# BSUD.13573.3.p1 Number of predicted TMRs: 0
BSUD.13573.3.p1	inside	1	420				
//
# BSUD.13574.1.p1 Length: 621
# BSUD.13574.1.p1 Number of predicted TMRs: 1
BSUD.13574.1.p1	outside	1	4				
BSUD.13574.1.p1	TMhelix	5	19				
BSUD.13574.1.p1	inside	20	621				
//
# BSUD.13575.1.p1 Length: 329
# BSUD.13575.1.p1 Number of predicted TMRs: 0
BSUD.13575.1.p1	outside	1	329				
//
# BSUD.13577.1.p1 Length: 228
# BSUD.13577.1.p1 Number of predicted TMRs: 0
BSUD.13577.1.p1	inside	1	228				
//
# BSUD.13578.1.p1 Length: 620
# BSUD.13578.1.p1 Number of predicted TMRs: 14
BSUD.13578.1.p1	inside	1	79				
BSUD.13578.1.p1	TMhelix	80	93				
BSUD.13578.1.p1	outside	94	106				
BSUD.13578.1.p1	TMhelix	107	127				
BSUD.13578.1.p1	inside	128	132				
BSUD.13578.1.p1	TMhelix	133	148				
BSUD.13578.1.p1	outside	149	197				
BSUD.13578.1.p1	TMhelix	198	218				
BSUD.13578.1.p1	inside	219	220				
BSUD.13578.1.p1	TMhelix	221	241				
BSUD.13578.1.p1	outside	242	248				
BSUD.13578.1.p1	TMhelix	249	266				
BSUD.13578.1.p1	inside	267	291				
BSUD.13578.1.p1	TMhelix	292	312				
BSUD.13578.1.p1	outside	313	358				
BSUD.13578.1.p1	TMhelix	359	375				
BSUD.13578.1.p1	inside	376	396				
BSUD.13578.1.p1	TMhelix	397	407				
BSUD.13578.1.p1	outside	408	408				
BSUD.13578.1.p1	TMhelix	409	421				
BSUD.13578.1.p1	inside	422	440				
BSUD.13578.1.p1	TMhelix	441	461				
BSUD.13578.1.p1	outside	462	464				
BSUD.13578.1.p1	TMhelix	465	482				
BSUD.13578.1.p1	inside	483	495				
BSUD.13578.1.p1	TMhelix	496	513				
BSUD.13578.1.p1	outside	514	529				
BSUD.13578.1.p1	TMhelix	530	549				
BSUD.13578.1.p1	inside	550	620				
//
# BSUD.13579.1.p1 Length: 1333
# BSUD.13579.1.p1 Number of predicted TMRs: 12
BSUD.13579.1.p1	inside	1	95				
BSUD.13579.1.p1	TMhelix	96	116				
BSUD.13579.1.p1	outside	117	159				
BSUD.13579.1.p1	TMhelix	160	180				
BSUD.13579.1.p1	inside	181	231				
BSUD.13579.1.p1	TMhelix	232	251				
BSUD.13579.1.p1	outside	252	257				
BSUD.13579.1.p1	TMhelix	258	278				
BSUD.13579.1.p1	inside	279	333				
BSUD.13579.1.p1	TMhelix	334	358				
BSUD.13579.1.p1	outside	359	373				
BSUD.13579.1.p1	TMhelix	374	394				
BSUD.13579.1.p1	inside	395	761				
BSUD.13579.1.p1	TMhelix	762	786				
BSUD.13579.1.p1	outside	787	809				
BSUD.13579.1.p1	TMhelix	810	830				
BSUD.13579.1.p1	inside	831	885				
BSUD.13579.1.p1	TMhelix	886	906				
BSUD.13579.1.p1	outside	907	909				
BSUD.13579.1.p1	TMhelix	910	931				
BSUD.13579.1.p1	inside	932	988				
BSUD.13579.1.p1	TMhelix	989	1010				
BSUD.13579.1.p1	outside	1011	1026				
BSUD.13579.1.p1	TMhelix	1027	1047				
BSUD.13579.1.p1	inside	1048	1333				
//
# BSUD.13579.2.p1 Length: 1333
# BSUD.13579.2.p1 Number of predicted TMRs: 12
BSUD.13579.2.p1	inside	1	95				
BSUD.13579.2.p1	TMhelix	96	116				
BSUD.13579.2.p1	outside	117	159				
BSUD.13579.2.p1	TMhelix	160	180				
BSUD.13579.2.p1	inside	181	231				
BSUD.13579.2.p1	TMhelix	232	251				
BSUD.13579.2.p1	outside	252	257				
BSUD.13579.2.p1	TMhelix	258	278				
BSUD.13579.2.p1	inside	279	333				
BSUD.13579.2.p1	TMhelix	334	358				
BSUD.13579.2.p1	outside	359	373				
BSUD.13579.2.p1	TMhelix	374	394				
BSUD.13579.2.p1	inside	395	761				
BSUD.13579.2.p1	TMhelix	762	786				
BSUD.13579.2.p1	outside	787	809				
BSUD.13579.2.p1	TMhelix	810	830				
BSUD.13579.2.p1	inside	831	885				
BSUD.13579.2.p1	TMhelix	886	906				
BSUD.13579.2.p1	outside	907	909				
BSUD.13579.2.p1	TMhelix	910	931				
BSUD.13579.2.p1	inside	932	988				
BSUD.13579.2.p1	TMhelix	989	1010				
BSUD.13579.2.p1	outside	1011	1026				
BSUD.13579.2.p1	TMhelix	1027	1047				
BSUD.13579.2.p1	inside	1048	1333				
//
# BSUD.1358.1.p1 Length: 491
# BSUD.1358.1.p1 Number of predicted TMRs: 0
BSUD.1358.1.p1	inside	1	491				
//
# BSUD.13580.1.p1 Length: 1304
# BSUD.13580.1.p1 Number of predicted TMRs: 12
BSUD.13580.1.p1	inside	1	66				
BSUD.13580.1.p1	TMhelix	67	87				
BSUD.13580.1.p1	outside	88	121				
BSUD.13580.1.p1	TMhelix	122	143				
BSUD.13580.1.p1	inside	144	194				
BSUD.13580.1.p1	TMhelix	195	214				
BSUD.13580.1.p1	outside	215	220				
BSUD.13580.1.p1	TMhelix	221	241				
BSUD.13580.1.p1	inside	242	296				
BSUD.13580.1.p1	TMhelix	297	321				
BSUD.13580.1.p1	outside	322	336				
BSUD.13580.1.p1	TMhelix	337	357				
BSUD.13580.1.p1	inside	358	731				
BSUD.13580.1.p1	TMhelix	732	756				
BSUD.13580.1.p1	outside	757	779				
BSUD.13580.1.p1	TMhelix	780	800				
BSUD.13580.1.p1	inside	801	854				
BSUD.13580.1.p1	TMhelix	855	875				
BSUD.13580.1.p1	outside	876	879				
BSUD.13580.1.p1	TMhelix	880	899				
BSUD.13580.1.p1	inside	900	958				
BSUD.13580.1.p1	TMhelix	959	980				
BSUD.13580.1.p1	outside	981	996				
BSUD.13580.1.p1	TMhelix	997	1019				
BSUD.13580.1.p1	inside	1020	1304				
//
# BSUD.13581.1.p1 Length: 192
# BSUD.13581.1.p1 Number of predicted TMRs: 0
BSUD.13581.1.p1	inside	1	192				
//
# BSUD.13581.2.p1 Length: 174
# BSUD.13581.2.p1 Number of predicted TMRs: 0
BSUD.13581.2.p1	inside	1	174				
//
# BSUD.13581.3.p1 Length: 168
# BSUD.13581.3.p1 Number of predicted TMRs: 0
BSUD.13581.3.p1	inside	1	168				
//
# BSUD.13581.4.p1 Length: 163
# BSUD.13581.4.p1 Number of predicted TMRs: 0
BSUD.13581.4.p1	inside	1	163				
//
# BSUD.13582.1.p1 Length: 818
# BSUD.13582.1.p1 Number of predicted TMRs: 0
BSUD.13582.1.p1	inside	1	818				
//
# BSUD.13582.2.p1 Length: 788
# BSUD.13582.2.p1 Number of predicted TMRs: 0
BSUD.13582.2.p1	inside	1	788				
//
# BSUD.13583.1.p1 Length: 442
# BSUD.13583.1.p1 Number of predicted TMRs: 1
BSUD.13583.1.p1	inside	1	11				
BSUD.13583.1.p1	TMhelix	12	30				
BSUD.13583.1.p1	outside	31	442				
//
# BSUD.13584.1.p1 Length: 868
# BSUD.13584.1.p1 Number of predicted TMRs: 0
BSUD.13584.1.p1	inside	1	868				
//
# BSUD.13585.1.p1 Length: 746
# BSUD.13585.1.p1 Number of predicted TMRs: 0
BSUD.13585.1.p1	inside	1	746				
//
# BSUD.13586.1.p1 Length: 210
# BSUD.13586.1.p1 Number of predicted TMRs: 0
BSUD.13586.1.p1	inside	1	210				
//
# BSUD.13587.1.p1 Length: 728
# BSUD.13587.1.p1 Number of predicted TMRs: 10
BSUD.13587.1.p1	inside	1	116				
BSUD.13587.1.p1	TMhelix	117	127				
BSUD.13587.1.p1	outside	128	128				
BSUD.13587.1.p1	TMhelix	129	145				
BSUD.13587.1.p1	inside	146	170				
BSUD.13587.1.p1	TMhelix	171	192				
BSUD.13587.1.p1	outside	193	200				
BSUD.13587.1.p1	TMhelix	201	222				
BSUD.13587.1.p1	inside	223	249				
BSUD.13587.1.p1	TMhelix	250	266				
BSUD.13587.1.p1	outside	267	284				
BSUD.13587.1.p1	TMhelix	285	294				
BSUD.13587.1.p1	inside	295	318				
BSUD.13587.1.p1	TMhelix	319	333				
BSUD.13587.1.p1	outside	334	342				
BSUD.13587.1.p1	TMhelix	343	363				
BSUD.13587.1.p1	inside	364	416				
BSUD.13587.1.p1	TMhelix	417	426				
BSUD.13587.1.p1	outside	427	434				
BSUD.13587.1.p1	TMhelix	435	448				
BSUD.13587.1.p1	inside	449	728				
//
# BSUD.13587.2.p1 Length: 728
# BSUD.13587.2.p1 Number of predicted TMRs: 10
BSUD.13587.2.p1	inside	1	116				
BSUD.13587.2.p1	TMhelix	117	127				
BSUD.13587.2.p1	outside	128	128				
BSUD.13587.2.p1	TMhelix	129	145				
BSUD.13587.2.p1	inside	146	170				
BSUD.13587.2.p1	TMhelix	171	192				
BSUD.13587.2.p1	outside	193	200				
BSUD.13587.2.p1	TMhelix	201	222				
BSUD.13587.2.p1	inside	223	249				
BSUD.13587.2.p1	TMhelix	250	266				
BSUD.13587.2.p1	outside	267	284				
BSUD.13587.2.p1	TMhelix	285	294				
BSUD.13587.2.p1	inside	295	318				
BSUD.13587.2.p1	TMhelix	319	333				
BSUD.13587.2.p1	outside	334	342				
BSUD.13587.2.p1	TMhelix	343	363				
BSUD.13587.2.p1	inside	364	416				
BSUD.13587.2.p1	TMhelix	417	426				
BSUD.13587.2.p1	outside	427	434				
BSUD.13587.2.p1	TMhelix	435	448				
BSUD.13587.2.p1	inside	449	728				
//
# BSUD.13587.3.p1 Length: 728
# BSUD.13587.3.p1 Number of predicted TMRs: 10
BSUD.13587.3.p1	inside	1	116				
BSUD.13587.3.p1	TMhelix	117	127				
BSUD.13587.3.p1	outside	128	128				
BSUD.13587.3.p1	TMhelix	129	145				
BSUD.13587.3.p1	inside	146	170				
BSUD.13587.3.p1	TMhelix	171	192				
BSUD.13587.3.p1	outside	193	200				
BSUD.13587.3.p1	TMhelix	201	222				
BSUD.13587.3.p1	inside	223	249				
BSUD.13587.3.p1	TMhelix	250	266				
BSUD.13587.3.p1	outside	267	284				
BSUD.13587.3.p1	TMhelix	285	294				
BSUD.13587.3.p1	inside	295	318				
BSUD.13587.3.p1	TMhelix	319	333				
BSUD.13587.3.p1	outside	334	342				
BSUD.13587.3.p1	TMhelix	343	363				
BSUD.13587.3.p1	inside	364	416				
BSUD.13587.3.p1	TMhelix	417	426				
BSUD.13587.3.p1	outside	427	434				
BSUD.13587.3.p1	TMhelix	435	448				
BSUD.13587.3.p1	inside	449	728				
//
# BSUD.13587.4.p1 Length: 728
# BSUD.13587.4.p1 Number of predicted TMRs: 10
BSUD.13587.4.p1	inside	1	116				
BSUD.13587.4.p1	TMhelix	117	127				
BSUD.13587.4.p1	outside	128	128				
BSUD.13587.4.p1	TMhelix	129	145				
BSUD.13587.4.p1	inside	146	170				
BSUD.13587.4.p1	TMhelix	171	192				
BSUD.13587.4.p1	outside	193	200				
BSUD.13587.4.p1	TMhelix	201	222				
BSUD.13587.4.p1	inside	223	249				
BSUD.13587.4.p1	TMhelix	250	266				
BSUD.13587.4.p1	outside	267	284				
BSUD.13587.4.p1	TMhelix	285	294				
BSUD.13587.4.p1	inside	295	318				
BSUD.13587.4.p1	TMhelix	319	333				
BSUD.13587.4.p1	outside	334	342				
BSUD.13587.4.p1	TMhelix	343	363				
BSUD.13587.4.p1	inside	364	416				
BSUD.13587.4.p1	TMhelix	417	426				
BSUD.13587.4.p1	outside	427	434				
BSUD.13587.4.p1	TMhelix	435	448				
BSUD.13587.4.p1	inside	449	728				
//
# BSUD.13587.5.p1 Length: 728
# BSUD.13587.5.p1 Number of predicted TMRs: 10
BSUD.13587.5.p1	inside	1	116				
BSUD.13587.5.p1	TMhelix	117	127				
BSUD.13587.5.p1	outside	128	128				
BSUD.13587.5.p1	TMhelix	129	145				
BSUD.13587.5.p1	inside	146	170				
BSUD.13587.5.p1	TMhelix	171	192				
BSUD.13587.5.p1	outside	193	200				
BSUD.13587.5.p1	TMhelix	201	222				
BSUD.13587.5.p1	inside	223	249				
BSUD.13587.5.p1	TMhelix	250	266				
BSUD.13587.5.p1	outside	267	284				
BSUD.13587.5.p1	TMhelix	285	294				
BSUD.13587.5.p1	inside	295	318				
BSUD.13587.5.p1	TMhelix	319	333				
BSUD.13587.5.p1	outside	334	342				
BSUD.13587.5.p1	TMhelix	343	363				
BSUD.13587.5.p1	inside	364	416				
BSUD.13587.5.p1	TMhelix	417	426				
BSUD.13587.5.p1	outside	427	434				
BSUD.13587.5.p1	TMhelix	435	448				
BSUD.13587.5.p1	inside	449	728				
//
# BSUD.13588.1.p1 Length: 428
# BSUD.13588.1.p1 Number of predicted TMRs: 0
BSUD.13588.1.p1	inside	1	428				
//
# BSUD.13589.1.p1 Length: 215
# BSUD.13589.1.p1 Number of predicted TMRs: 0
BSUD.13589.1.p1	inside	1	215				
//
# BSUD.13589.2.p1 Length: 136
# BSUD.13589.2.p1 Number of predicted TMRs: 0
BSUD.13589.2.p1	inside	1	136				
//
# BSUD.13589.3.p1 Length: 102
# BSUD.13589.3.p1 Number of predicted TMRs: 0
BSUD.13589.3.p1	inside	1	102				
//
# BSUD.1359.1.p1 Length: 191
# BSUD.1359.1.p1 Number of predicted TMRs: 0
BSUD.1359.1.p1	signal	1	19				
BSUD.1359.1.p1	outside	20	191				
//
# BSUD.13590.1.p1 Length: 960
# BSUD.13590.1.p1 Number of predicted TMRs: 8
BSUD.13590.1.p1	inside	1	51				
BSUD.13590.1.p1	TMhelix	52	72				
BSUD.13590.1.p1	outside	73	94				
BSUD.13590.1.p1	TMhelix	95	111				
BSUD.13590.1.p1	inside	112	123				
BSUD.13590.1.p1	TMhelix	124	144				
BSUD.13590.1.p1	outside	145	157				
BSUD.13590.1.p1	TMhelix	158	173				
BSUD.13590.1.p1	inside	174	196				
BSUD.13590.1.p1	TMhelix	197	217				
BSUD.13590.1.p1	outside	218	224				
BSUD.13590.1.p1	TMhelix	225	245				
BSUD.13590.1.p1	inside	246	290				
BSUD.13590.1.p1	TMhelix	291	310				
BSUD.13590.1.p1	outside	311	348				
BSUD.13590.1.p1	TMhelix	349	367				
BSUD.13590.1.p1	inside	368	960				
//
# BSUD.13590.2.p1 Length: 926
# BSUD.13590.2.p1 Number of predicted TMRs: 8
BSUD.13590.2.p1	inside	1	17				
BSUD.13590.2.p1	TMhelix	18	38				
BSUD.13590.2.p1	outside	39	60				
BSUD.13590.2.p1	TMhelix	61	79				
BSUD.13590.2.p1	inside	80	89				
BSUD.13590.2.p1	TMhelix	90	110				
BSUD.13590.2.p1	outside	111	125				
BSUD.13590.2.p1	TMhelix	126	139				
BSUD.13590.2.p1	inside	140	162				
BSUD.13590.2.p1	TMhelix	163	183				
BSUD.13590.2.p1	outside	184	190				
BSUD.13590.2.p1	TMhelix	191	211				
BSUD.13590.2.p1	inside	212	256				
BSUD.13590.2.p1	TMhelix	257	276				
BSUD.13590.2.p1	outside	277	314				
BSUD.13590.2.p1	TMhelix	315	333				
BSUD.13590.2.p1	inside	334	926				
//
# BSUD.13590.3.p1 Length: 926
# BSUD.13590.3.p1 Number of predicted TMRs: 8
BSUD.13590.3.p1	inside	1	17				
BSUD.13590.3.p1	TMhelix	18	38				
BSUD.13590.3.p1	outside	39	60				
BSUD.13590.3.p1	TMhelix	61	79				
BSUD.13590.3.p1	inside	80	89				
BSUD.13590.3.p1	TMhelix	90	110				
BSUD.13590.3.p1	outside	111	125				
BSUD.13590.3.p1	TMhelix	126	139				
BSUD.13590.3.p1	inside	140	162				
BSUD.13590.3.p1	TMhelix	163	183				
BSUD.13590.3.p1	outside	184	190				
BSUD.13590.3.p1	TMhelix	191	211				
BSUD.13590.3.p1	inside	212	256				
BSUD.13590.3.p1	TMhelix	257	276				
BSUD.13590.3.p1	outside	277	314				
BSUD.13590.3.p1	TMhelix	315	333				
BSUD.13590.3.p1	inside	334	926				
//
# BSUD.13590.4.p1 Length: 926
# BSUD.13590.4.p1 Number of predicted TMRs: 8
BSUD.13590.4.p1	inside	1	17				
BSUD.13590.4.p1	TMhelix	18	38				
BSUD.13590.4.p1	outside	39	60				
BSUD.13590.4.p1	TMhelix	61	79				
BSUD.13590.4.p1	inside	80	89				
BSUD.13590.4.p1	TMhelix	90	110				
BSUD.13590.4.p1	outside	111	125				
BSUD.13590.4.p1	TMhelix	126	139				
BSUD.13590.4.p1	inside	140	162				
BSUD.13590.4.p1	TMhelix	163	183				
BSUD.13590.4.p1	outside	184	190				
BSUD.13590.4.p1	TMhelix	191	211				
BSUD.13590.4.p1	inside	212	256				
BSUD.13590.4.p1	TMhelix	257	276				
BSUD.13590.4.p1	outside	277	314				
BSUD.13590.4.p1	TMhelix	315	333				
BSUD.13590.4.p1	inside	334	926				
//
# BSUD.13591.1.p1 Length: 50
# BSUD.13591.1.p1 Number of predicted TMRs: 0
BSUD.13591.1.p1	inside	1	50				
//
# BSUD.13592.1.p1 Length: 183
# BSUD.13592.1.p1 Number of predicted TMRs: 0
BSUD.13592.1.p1	inside	1	183				
//
# BSUD.13592.2.p1 Length: 183
# BSUD.13592.2.p1 Number of predicted TMRs: 0
BSUD.13592.2.p1	inside	1	183				
//
# BSUD.13592.3.p1 Length: 183
# BSUD.13592.3.p1 Number of predicted TMRs: 0
BSUD.13592.3.p1	inside	1	183				
//
# BSUD.13592.4.p1 Length: 183
# BSUD.13592.4.p1 Number of predicted TMRs: 0
BSUD.13592.4.p1	inside	1	183				
//
# BSUD.13592.5.p1 Length: 183
# BSUD.13592.5.p1 Number of predicted TMRs: 0
BSUD.13592.5.p1	inside	1	183				
//
# BSUD.13592.6.p1 Length: 183
# BSUD.13592.6.p1 Number of predicted TMRs: 0
BSUD.13592.6.p1	inside	1	183				
//
# BSUD.13593.1.p1 Length: 309
# BSUD.13593.1.p1 Number of predicted TMRs: 0
BSUD.13593.1.p1	inside	1	309				
//
# BSUD.13594.1.p1 Length: 1023
# BSUD.13594.1.p1 Number of predicted TMRs: 0
BSUD.13594.1.p1	inside	1	1023				
//
# BSUD.13594.2.p2 Length: 366
# BSUD.13594.2.p2 Number of predicted TMRs: 0
BSUD.13594.2.p2	inside	1	366				
//
# BSUD.13595.1.p1 Length: 243
# BSUD.13595.1.p1 Number of predicted TMRs: 0
BSUD.13595.1.p1	inside	1	243				
//
# BSUD.13596.1.p1 Length: 407
# BSUD.13596.1.p1 Number of predicted TMRs: 0
BSUD.13596.1.p1	inside	1	407				
//
# BSUD.13597.1.p1 Length: 206
# BSUD.13597.1.p1 Number of predicted TMRs: 0
BSUD.13597.1.p1	inside	1	206				
//
# BSUD.13597.2.p1 Length: 206
# BSUD.13597.2.p1 Number of predicted TMRs: 0
BSUD.13597.2.p1	inside	1	206				
//
# BSUD.13598.1.p1 Length: 715
# BSUD.13598.1.p1 Number of predicted TMRs: 0
BSUD.13598.1.p1	inside	1	715				
//
# BSUD.13598.2.p2 Length: 663
# BSUD.13598.2.p2 Number of predicted TMRs: 0
BSUD.13598.2.p2	inside	1	663				
//
# BSUD.13598.3.p1 Length: 773
# BSUD.13598.3.p1 Number of predicted TMRs: 0
BSUD.13598.3.p1	inside	1	773				
//
# BSUD.13598.4.p1 Length: 755
# BSUD.13598.4.p1 Number of predicted TMRs: 0
BSUD.13598.4.p1	inside	1	755				
//
# BSUD.13599.1.p1 Length: 2144
# BSUD.13599.1.p1 Number of predicted TMRs: 0
BSUD.13599.1.p1	inside	1	2144				
//
# BSUD.136.1.p1 Length: 303
# BSUD.136.1.p1 Number of predicted TMRs: 1
BSUD.136.1.p1	signal	1	20				
BSUD.136.1.p1	outside	21	253				
BSUD.136.1.p1	TMhelix	254	276				
BSUD.136.1.p1	inside	277	303				
//
# BSUD.1360.1.p1 Length: 829
# BSUD.1360.1.p1 Number of predicted TMRs: 0
BSUD.1360.1.p1	inside	1	829				
//
# BSUD.1360.2.p1 Length: 611
# BSUD.1360.2.p1 Number of predicted TMRs: 0
BSUD.1360.2.p1	inside	1	611				
//
# BSUD.13601.1.p1 Length: 121
# BSUD.13601.1.p1 Number of predicted TMRs: 0
BSUD.13601.1.p1	inside	1	121				
//
# BSUD.13602.1.p1 Length: 869
# BSUD.13602.1.p1 Number of predicted TMRs: 0
BSUD.13602.1.p1	inside	1	869				
//
# BSUD.13602.2.p1 Length: 869
# BSUD.13602.2.p1 Number of predicted TMRs: 0
BSUD.13602.2.p1	inside	1	869				
//
# BSUD.13602.3.p1 Length: 869
# BSUD.13602.3.p1 Number of predicted TMRs: 0
BSUD.13602.3.p1	inside	1	869				
//
# BSUD.13603.1.p1 Length: 675
# BSUD.13603.1.p1 Number of predicted TMRs: 0
BSUD.13603.1.p1	inside	1	675				
//
# BSUD.13603.2.p1 Length: 656
# BSUD.13603.2.p1 Number of predicted TMRs: 0
BSUD.13603.2.p1	inside	1	656				
//
# BSUD.13604.1.p1 Length: 254
# BSUD.13604.1.p1 Number of predicted TMRs: 0
BSUD.13604.1.p1	inside	1	254				
//
# BSUD.13604.2.p1 Length: 239
# BSUD.13604.2.p1 Number of predicted TMRs: 0
BSUD.13604.2.p1	inside	1	239				
//
# BSUD.13605.1.p1 Length: 373
# BSUD.13605.1.p1 Number of predicted TMRs: 0
BSUD.13605.1.p1	inside	1	373				
//
# BSUD.13605.2.p1 Length: 348
# BSUD.13605.2.p1 Number of predicted TMRs: 0
BSUD.13605.2.p1	inside	1	348				
//
# BSUD.13606.1.p1 Length: 418
# BSUD.13606.1.p1 Number of predicted TMRs: 0
BSUD.13606.1.p1	outside	1	418				
//
# BSUD.13607.1.p1 Length: 111
# BSUD.13607.1.p1 Number of predicted TMRs: 0
BSUD.13607.1.p1	outside	1	111				
//
# BSUD.13608.1.p1 Length: 64
# BSUD.13608.1.p1 Number of predicted TMRs: 0
BSUD.13608.1.p1	signal	1	25				
BSUD.13608.1.p1	outside	26	64				
//
# BSUD.13609.1.p1 Length: 552
# BSUD.13609.1.p1 Number of predicted TMRs: 11
BSUD.13609.1.p1	outside	1	8				
BSUD.13609.1.p1	TMhelix	9	26				
BSUD.13609.1.p1	inside	27	47				
BSUD.13609.1.p1	TMhelix	48	64				
BSUD.13609.1.p1	outside	65	89				
BSUD.13609.1.p1	TMhelix	90	99				
BSUD.13609.1.p1	inside	100	100				
BSUD.13609.1.p1	TMhelix	101	110				
BSUD.13609.1.p1	outside	111	146				
BSUD.13609.1.p1	TMhelix	147	167				
BSUD.13609.1.p1	inside	168	184				
BSUD.13609.1.p1	TMhelix	185	202				
BSUD.13609.1.p1	outside	203	216				
BSUD.13609.1.p1	TMhelix	217	237				
BSUD.13609.1.p1	inside	238	387				
BSUD.13609.1.p1	TMhelix	388	413				
BSUD.13609.1.p1	outside	414	435				
BSUD.13609.1.p1	TMhelix	436	453				
BSUD.13609.1.p1	inside	454	473				
BSUD.13609.1.p1	TMhelix	474	494				
BSUD.13609.1.p1	outside	495	519				
BSUD.13609.1.p1	TMhelix	520	546				
BSUD.13609.1.p1	inside	547	552				
//
# BSUD.1361.1.p1 Length: 319
# BSUD.1361.1.p1 Number of predicted TMRs: 0
BSUD.1361.1.p1	inside	1	319				
//
# BSUD.13610.1.p1 Length: 188
# BSUD.13610.1.p1 Number of predicted TMRs: 4
BSUD.13610.1.p1	outside	1	1				
BSUD.13610.1.p1	TMhelix	2	16				
BSUD.13610.1.p1	inside	17	21				
BSUD.13610.1.p1	TMhelix	22	42				
BSUD.13610.1.p1	outside	43	77				
BSUD.13610.1.p1	TMhelix	78	100				
BSUD.13610.1.p1	inside	101	127				
BSUD.13610.1.p1	TMhelix	128	148				
BSUD.13610.1.p1	outside	149	188				
//
# BSUD.13611.1.p1 Length: 429
# BSUD.13611.1.p1 Number of predicted TMRs: 4
BSUD.13611.1.p1	inside	1	6				
BSUD.13611.1.p1	TMhelix	7	26				
BSUD.13611.1.p1	outside	27	65				
BSUD.13611.1.p1	TMhelix	66	87				
BSUD.13611.1.p1	inside	88	101				
BSUD.13611.1.p1	TMhelix	102	122				
BSUD.13611.1.p1	outside	123	137				
BSUD.13611.1.p1	TMhelix	138	158				
BSUD.13611.1.p1	inside	159	429				
//
# BSUD.13612.1.p1 Length: 664
# BSUD.13612.1.p1 Number of predicted TMRs: 0
BSUD.13612.1.p1	signal	1	38				
BSUD.13612.1.p1	outside	39	664				
//
# BSUD.13612.2.p1 Length: 315
# BSUD.13612.2.p1 Number of predicted TMRs: 0
BSUD.13612.2.p1	outside	1	315				
//
# BSUD.13613.1.p1 Length: 82
# BSUD.13613.1.p1 Number of predicted TMRs: 0
BSUD.13613.1.p1	inside	1	82				
//
# BSUD.13614.1.p1 Length: 441
# BSUD.13614.1.p1 Number of predicted TMRs: 0
BSUD.13614.1.p1	inside	1	441				
//
# BSUD.13615.1.p1 Length: 165
# BSUD.13615.1.p1 Number of predicted TMRs: 0
BSUD.13615.1.p1	inside	1	165				
//
# BSUD.13616.1.p1 Length: 466
# BSUD.13616.1.p1 Number of predicted TMRs: 0
BSUD.13616.1.p1	inside	1	466				
//
# BSUD.13617.1.p1 Length: 854
# BSUD.13617.1.p1 Number of predicted TMRs: 0
BSUD.13617.1.p1	inside	1	854				
//
# BSUD.13618.1.p1 Length: 483
# BSUD.13618.1.p1 Number of predicted TMRs: 0
BSUD.13618.1.p1	inside	1	483				
//
# BSUD.13619.1.p1 Length: 435
# BSUD.13619.1.p1 Number of predicted TMRs: 0
BSUD.13619.1.p1	inside	1	435				
//
# BSUD.1362.1.p3 Length: 50
# BSUD.1362.1.p3 Number of predicted TMRs: 0
BSUD.1362.1.p3	signal	1	47				
BSUD.1362.1.p3	outside	48	50				
//
# BSUD.13620.1.p1 Length: 176
# BSUD.13620.1.p1 Number of predicted TMRs: 0
BSUD.13620.1.p1	inside	1	176				
//
# BSUD.13620.2.p1 Length: 118
# BSUD.13620.2.p1 Number of predicted TMRs: 0
BSUD.13620.2.p1	inside	1	118				
//
# BSUD.13620.3.p1 Length: 181
# BSUD.13620.3.p1 Number of predicted TMRs: 0
BSUD.13620.3.p1	inside	1	181				
//
# BSUD.13621.1.p2 Length: 323
# BSUD.13621.1.p2 Number of predicted TMRs: 0
BSUD.13621.1.p2	inside	1	323				
//
# BSUD.13622.1.p1 Length: 301
# BSUD.13622.1.p1 Number of predicted TMRs: 0
BSUD.13622.1.p1	inside	1	301				
//
# BSUD.13622.2.p1 Length: 296
# BSUD.13622.2.p1 Number of predicted TMRs: 0
BSUD.13622.2.p1	inside	1	296				
//
# BSUD.13622.3.p1 Length: 162
# BSUD.13622.3.p1 Number of predicted TMRs: 0
BSUD.13622.3.p1	inside	1	162				
//
# BSUD.13623.1.p1 Length: 1097
# BSUD.13623.1.p1 Number of predicted TMRs: 0
BSUD.13623.1.p1	inside	1	1097				
//
# BSUD.13624.1.p1 Length: 363
# BSUD.13624.1.p1 Number of predicted TMRs: 0
BSUD.13624.1.p1	inside	1	363				
//
# BSUD.13625.1.p1 Length: 54
# BSUD.13625.1.p1 Number of predicted TMRs: 0
BSUD.13625.1.p1	inside	1	54				
//
# BSUD.13626.1.p3 Length: 73
# BSUD.13626.1.p3 Number of predicted TMRs: 0
BSUD.13626.1.p3	inside	1	73				
//
# BSUD.13627.1.p1 Length: 473
# BSUD.13627.1.p1 Number of predicted TMRs: 12
BSUD.13627.1.p1	inside	1	32				
BSUD.13627.1.p1	TMhelix	33	55				
BSUD.13627.1.p1	outside	56	95				
BSUD.13627.1.p1	TMhelix	96	118				
BSUD.13627.1.p1	inside	119	127				
BSUD.13627.1.p1	TMhelix	128	148				
BSUD.13627.1.p1	outside	149	149				
BSUD.13627.1.p1	TMhelix	150	170				
BSUD.13627.1.p1	inside	171	185				
BSUD.13627.1.p1	TMhelix	186	206				
BSUD.13627.1.p1	outside	207	221				
BSUD.13627.1.p1	TMhelix	222	242				
BSUD.13627.1.p1	inside	243	287				
BSUD.13627.1.p1	TMhelix	288	309				
BSUD.13627.1.p1	outside	310	324				
BSUD.13627.1.p1	TMhelix	325	343				
BSUD.13627.1.p1	inside	344	352				
BSUD.13627.1.p1	TMhelix	353	371				
BSUD.13627.1.p1	outside	372	375				
BSUD.13627.1.p1	TMhelix	376	396				
BSUD.13627.1.p1	inside	397	411				
BSUD.13627.1.p1	TMhelix	412	438				
BSUD.13627.1.p1	outside	439	440				
BSUD.13627.1.p1	TMhelix	441	459				
BSUD.13627.1.p1	inside	460	473				
//
# BSUD.13627.2.p1 Length: 473
# BSUD.13627.2.p1 Number of predicted TMRs: 12
BSUD.13627.2.p1	inside	1	32				
BSUD.13627.2.p1	TMhelix	33	55				
BSUD.13627.2.p1	outside	56	95				
BSUD.13627.2.p1	TMhelix	96	118				
BSUD.13627.2.p1	inside	119	127				
BSUD.13627.2.p1	TMhelix	128	148				
BSUD.13627.2.p1	outside	149	149				
BSUD.13627.2.p1	TMhelix	150	170				
BSUD.13627.2.p1	inside	171	185				
BSUD.13627.2.p1	TMhelix	186	206				
BSUD.13627.2.p1	outside	207	221				
BSUD.13627.2.p1	TMhelix	222	242				
BSUD.13627.2.p1	inside	243	287				
BSUD.13627.2.p1	TMhelix	288	309				
BSUD.13627.2.p1	outside	310	324				
BSUD.13627.2.p1	TMhelix	325	343				
BSUD.13627.2.p1	inside	344	352				
BSUD.13627.2.p1	TMhelix	353	371				
BSUD.13627.2.p1	outside	372	375				
BSUD.13627.2.p1	TMhelix	376	396				
BSUD.13627.2.p1	inside	397	411				
BSUD.13627.2.p1	TMhelix	412	438				
BSUD.13627.2.p1	outside	439	440				
BSUD.13627.2.p1	TMhelix	441	459				
BSUD.13627.2.p1	inside	460	473				
//
# BSUD.13627.3.p1 Length: 161
# BSUD.13627.3.p1 Number of predicted TMRs: 5
BSUD.13627.3.p1	outside	1	12				
BSUD.13627.3.p1	TMhelix	13	31				
BSUD.13627.3.p1	inside	32	40				
BSUD.13627.3.p1	TMhelix	41	59				
BSUD.13627.3.p1	outside	60	63				
BSUD.13627.3.p1	TMhelix	64	84				
BSUD.13627.3.p1	inside	85	99				
BSUD.13627.3.p1	TMhelix	100	124				
BSUD.13627.3.p1	outside	125	129				
BSUD.13627.3.p1	TMhelix	130	147				
BSUD.13627.3.p1	inside	148	161				
//
# BSUD.13628.1.p1 Length: 389
# BSUD.13628.1.p1 Number of predicted TMRs: 1
BSUD.13628.1.p1	inside	1	12				
BSUD.13628.1.p1	TMhelix	13	30				
BSUD.13628.1.p1	outside	31	389				
//
# BSUD.13629.1.p1 Length: 699
# BSUD.13629.1.p1 Number of predicted TMRs: 0
BSUD.13629.1.p1	inside	1	699				
//
# BSUD.13629.2.p1 Length: 699
# BSUD.13629.2.p1 Number of predicted TMRs: 0
BSUD.13629.2.p1	inside	1	699				
//
# BSUD.13629.3.p1 Length: 540
# BSUD.13629.3.p1 Number of predicted TMRs: 0
BSUD.13629.3.p1	inside	1	540				
//
# BSUD.1363.1.p1 Length: 1203
# BSUD.1363.1.p1 Number of predicted TMRs: 0
BSUD.1363.1.p1	inside	1	1203				
//
# BSUD.1363.2.p1 Length: 1198
# BSUD.1363.2.p1 Number of predicted TMRs: 0
BSUD.1363.2.p1	inside	1	1198				
//
# BSUD.13630.1.p1 Length: 97
# BSUD.13630.1.p1 Number of predicted TMRs: 2
BSUD.13630.1.p1	outside	1	15				
BSUD.13630.1.p1	TMhelix	16	32				
BSUD.13630.1.p1	inside	33	64				
BSUD.13630.1.p1	TMhelix	65	85				
BSUD.13630.1.p1	outside	86	97				
//
# BSUD.13631.1.p1 Length: 519
# BSUD.13631.1.p1 Number of predicted TMRs: 0
BSUD.13631.1.p1	inside	1	519				
//
# BSUD.13631.2.p1 Length: 519
# BSUD.13631.2.p1 Number of predicted TMRs: 0
BSUD.13631.2.p1	inside	1	519				
//
# BSUD.13631.3.p1 Length: 519
# BSUD.13631.3.p1 Number of predicted TMRs: 0
BSUD.13631.3.p1	inside	1	519				
//
# BSUD.13632.1.p1 Length: 1035
# BSUD.13632.1.p1 Number of predicted TMRs: 0
BSUD.13632.1.p1	inside	1	1035				
//
# BSUD.13633.1.p1 Length: 1946
# BSUD.13633.1.p1 Number of predicted TMRs: 0
BSUD.13633.1.p1	inside	1	1946				
//
# BSUD.13633.2.p1 Length: 1950
# BSUD.13633.2.p1 Number of predicted TMRs: 0
BSUD.13633.2.p1	inside	1	1950				
//
# BSUD.13633.3.p1 Length: 1016
# BSUD.13633.3.p1 Number of predicted TMRs: 0
BSUD.13633.3.p1	inside	1	1016				
//
# BSUD.13634.1.p1 Length: 724
# BSUD.13634.1.p1 Number of predicted TMRs: 0
BSUD.13634.1.p1	inside	1	724				
//
# BSUD.13635.1.p1 Length: 1173
# BSUD.13635.1.p1 Number of predicted TMRs: 0
BSUD.13635.1.p1	inside	1	1173				
//
# BSUD.13636.1.p1 Length: 69
# BSUD.13636.1.p1 Number of predicted TMRs: 0
BSUD.13636.1.p1	inside	1	69				
//
# BSUD.13637.1.p1 Length: 602
# BSUD.13637.1.p1 Number of predicted TMRs: 0
BSUD.13637.1.p1	outside	1	602				
//
# BSUD.13638.1.p1 Length: 515
# BSUD.13638.1.p1 Number of predicted TMRs: 5
BSUD.13638.1.p1	outside	1	46				
BSUD.13638.1.p1	TMhelix	47	71				
BSUD.13638.1.p1	inside	72	86				
BSUD.13638.1.p1	TMhelix	87	108				
BSUD.13638.1.p1	outside	109	217				
BSUD.13638.1.p1	TMhelix	218	238				
BSUD.13638.1.p1	inside	239	245				
BSUD.13638.1.p1	TMhelix	246	266				
BSUD.13638.1.p1	outside	267	393				
BSUD.13638.1.p1	TMhelix	394	414				
BSUD.13638.1.p1	inside	415	515				
//
# BSUD.13638.2.p1 Length: 515
# BSUD.13638.2.p1 Number of predicted TMRs: 5
BSUD.13638.2.p1	outside	1	46				
BSUD.13638.2.p1	TMhelix	47	71				
BSUD.13638.2.p1	inside	72	86				
BSUD.13638.2.p1	TMhelix	87	108				
BSUD.13638.2.p1	outside	109	217				
BSUD.13638.2.p1	TMhelix	218	238				
BSUD.13638.2.p1	inside	239	245				
BSUD.13638.2.p1	TMhelix	246	266				
BSUD.13638.2.p1	outside	267	393				
BSUD.13638.2.p1	TMhelix	394	414				
BSUD.13638.2.p1	inside	415	515				
//
# BSUD.13638.3.p1 Length: 515
# BSUD.13638.3.p1 Number of predicted TMRs: 5
BSUD.13638.3.p1	outside	1	46				
BSUD.13638.3.p1	TMhelix	47	71				
BSUD.13638.3.p1	inside	72	86				
BSUD.13638.3.p1	TMhelix	87	108				
BSUD.13638.3.p1	outside	109	217				
BSUD.13638.3.p1	TMhelix	218	238				
BSUD.13638.3.p1	inside	239	245				
BSUD.13638.3.p1	TMhelix	246	266				
BSUD.13638.3.p1	outside	267	393				
BSUD.13638.3.p1	TMhelix	394	414				
BSUD.13638.3.p1	inside	415	515				
//
# BSUD.13638.4.p1 Length: 515
# BSUD.13638.4.p1 Number of predicted TMRs: 5
BSUD.13638.4.p1	outside	1	46				
BSUD.13638.4.p1	TMhelix	47	71				
BSUD.13638.4.p1	inside	72	86				
BSUD.13638.4.p1	TMhelix	87	108				
BSUD.13638.4.p1	outside	109	217				
BSUD.13638.4.p1	TMhelix	218	238				
BSUD.13638.4.p1	inside	239	245				
BSUD.13638.4.p1	TMhelix	246	266				
BSUD.13638.4.p1	outside	267	393				
BSUD.13638.4.p1	TMhelix	394	414				
BSUD.13638.4.p1	inside	415	515				
//
# BSUD.13638.5.p1 Length: 515
# BSUD.13638.5.p1 Number of predicted TMRs: 5
BSUD.13638.5.p1	outside	1	46				
BSUD.13638.5.p1	TMhelix	47	71				
BSUD.13638.5.p1	inside	72	86				
BSUD.13638.5.p1	TMhelix	87	108				
BSUD.13638.5.p1	outside	109	217				
BSUD.13638.5.p1	TMhelix	218	238				
BSUD.13638.5.p1	inside	239	245				
BSUD.13638.5.p1	TMhelix	246	266				
BSUD.13638.5.p1	outside	267	393				
BSUD.13638.5.p1	TMhelix	394	414				
BSUD.13638.5.p1	inside	415	515				
//
# BSUD.13639.1.p1 Length: 219
# BSUD.13639.1.p1 Number of predicted TMRs: 0
BSUD.13639.1.p1	inside	1	219				
//
# BSUD.1364.1.p1 Length: 268
# BSUD.1364.1.p1 Number of predicted TMRs: 1
BSUD.1364.1.p1	inside	1	14				
BSUD.1364.1.p1	TMhelix	15	30				
BSUD.1364.1.p1	outside	31	268				
//
# BSUD.1364.2.p1 Length: 268
# BSUD.1364.2.p1 Number of predicted TMRs: 1
BSUD.1364.2.p1	inside	1	14				
BSUD.1364.2.p1	TMhelix	15	30				
BSUD.1364.2.p1	outside	31	268				
//
# BSUD.1364.3.p1 Length: 268
# BSUD.1364.3.p1 Number of predicted TMRs: 1
BSUD.1364.3.p1	inside	1	14				
BSUD.1364.3.p1	TMhelix	15	30				
BSUD.1364.3.p1	outside	31	268				
//
# BSUD.1364.4.p1 Length: 268
# BSUD.1364.4.p1 Number of predicted TMRs: 1
BSUD.1364.4.p1	inside	1	14				
BSUD.1364.4.p1	TMhelix	15	30				
BSUD.1364.4.p1	outside	31	268				
//
# BSUD.13640.1.p1 Length: 314
# BSUD.13640.1.p1 Number of predicted TMRs: 0
BSUD.13640.1.p1	inside	1	314				
//
# BSUD.13641.1.p1 Length: 1084
# BSUD.13641.1.p1 Number of predicted TMRs: 1
BSUD.13641.1.p1	outside	1	23				
BSUD.13641.1.p1	TMhelix	24	41				
BSUD.13641.1.p1	inside	42	1084				
//
# BSUD.13641.2.p1 Length: 1084
# BSUD.13641.2.p1 Number of predicted TMRs: 1
BSUD.13641.2.p1	outside	1	23				
BSUD.13641.2.p1	TMhelix	24	41				
BSUD.13641.2.p1	inside	42	1084				
//
# BSUD.13641.3.p1 Length: 58
# BSUD.13641.3.p1 Number of predicted TMRs: 0
BSUD.13641.3.p1	inside	1	58				
//
# BSUD.13641.4.p1 Length: 1084
# BSUD.13641.4.p1 Number of predicted TMRs: 1
BSUD.13641.4.p1	outside	1	23				
BSUD.13641.4.p1	TMhelix	24	41				
BSUD.13641.4.p1	inside	42	1084				
//
# BSUD.13641.5.p1 Length: 1084
# BSUD.13641.5.p1 Number of predicted TMRs: 1
BSUD.13641.5.p1	outside	1	23				
BSUD.13641.5.p1	TMhelix	24	41				
BSUD.13641.5.p1	inside	42	1084				
//
# BSUD.13641.6.p1 Length: 1084
# BSUD.13641.6.p1 Number of predicted TMRs: 1
BSUD.13641.6.p1	outside	1	23				
BSUD.13641.6.p1	TMhelix	24	41				
BSUD.13641.6.p1	inside	42	1084				
//
# BSUD.13642.1.p1 Length: 765
# BSUD.13642.1.p1 Number of predicted TMRs: 0
BSUD.13642.1.p1	inside	1	765				
//
# BSUD.13642.2.p1 Length: 773
# BSUD.13642.2.p1 Number of predicted TMRs: 0
BSUD.13642.2.p1	inside	1	773				
//
# BSUD.13642.3.p1 Length: 784
# BSUD.13642.3.p1 Number of predicted TMRs: 0
BSUD.13642.3.p1	inside	1	784				
//
# BSUD.13643.1.p1 Length: 394
# BSUD.13643.1.p1 Number of predicted TMRs: 0
BSUD.13643.1.p1	inside	1	394				
//
# BSUD.13643.2.p1 Length: 394
# BSUD.13643.2.p1 Number of predicted TMRs: 0
BSUD.13643.2.p1	inside	1	394				
//
# BSUD.13644.1.p1 Length: 191
# BSUD.13644.1.p1 Number of predicted TMRs: 0
BSUD.13644.1.p1	inside	1	191				
//
# BSUD.13646.1.p2 Length: 106
# BSUD.13646.1.p2 Number of predicted TMRs: 0
BSUD.13646.1.p2	inside	1	106				
//
# BSUD.13646.2.p2 Length: 106
# BSUD.13646.2.p2 Number of predicted TMRs: 0
BSUD.13646.2.p2	inside	1	106				
//
# BSUD.13647.1.p1 Length: 150
# BSUD.13647.1.p1 Number of predicted TMRs: 0
BSUD.13647.1.p1	inside	1	150				
//
# BSUD.13647.2.p1 Length: 134
# BSUD.13647.2.p1 Number of predicted TMRs: 0
BSUD.13647.2.p1	inside	1	134				
//
# BSUD.13648.1.p1 Length: 139
# BSUD.13648.1.p1 Number of predicted TMRs: 1
BSUD.13648.1.p1	inside	1	92				
BSUD.13648.1.p1	TMhelix	93	113				
BSUD.13648.1.p1	outside	114	139				
//
# BSUD.13649.1.p1 Length: 137
# BSUD.13649.1.p1 Number of predicted TMRs: 0
BSUD.13649.1.p1	inside	1	137				
//
# BSUD.1365.1.p1 Length: 271
# BSUD.1365.1.p1 Number of predicted TMRs: 8
BSUD.1365.1.p1	inside	1	28				
BSUD.1365.1.p1	TMhelix	29	39				
BSUD.1365.1.p1	outside	40	65				
BSUD.1365.1.p1	TMhelix	66	86				
BSUD.1365.1.p1	inside	87	92				
BSUD.1365.1.p1	TMhelix	93	113				
BSUD.1365.1.p1	outside	114	117				
BSUD.1365.1.p1	TMhelix	118	133				
BSUD.1365.1.p1	inside	134	163				
BSUD.1365.1.p1	TMhelix	164	174				
BSUD.1365.1.p1	outside	175	179				
BSUD.1365.1.p1	TMhelix	180	200				
BSUD.1365.1.p1	inside	201	203				
BSUD.1365.1.p1	TMhelix	204	220				
BSUD.1365.1.p1	outside	221	239				
BSUD.1365.1.p1	TMhelix	240	261				
BSUD.1365.1.p1	inside	262	271				
//
# BSUD.13650.1.p1 Length: 1250
# BSUD.13650.1.p1 Number of predicted TMRs: 0
BSUD.13650.1.p1	inside	1	1250				
//
# BSUD.13651.1.p1 Length: 268
# BSUD.13651.1.p1 Number of predicted TMRs: 0
BSUD.13651.1.p1	inside	1	268				
//
# BSUD.13651.2.p1 Length: 153
# BSUD.13651.2.p1 Number of predicted TMRs: 0
BSUD.13651.2.p1	inside	1	153				
//
# BSUD.13652.1.p1 Length: 633
# BSUD.13652.1.p1 Number of predicted TMRs: 0
BSUD.13652.1.p1	inside	1	633				
//
# BSUD.13654.1.p1 Length: 373
# BSUD.13654.1.p1 Number of predicted TMRs: 0
BSUD.13654.1.p1	inside	1	373				
//
# BSUD.13655.1.p1 Length: 1176
# BSUD.13655.1.p1 Number of predicted TMRs: 0
BSUD.13655.1.p1	signal	1	33				
BSUD.13655.1.p1	outside	34	1176				
//
# BSUD.13655.2.p1 Length: 1247
# BSUD.13655.2.p1 Number of predicted TMRs: 0
BSUD.13655.2.p1	signal	1	33				
BSUD.13655.2.p1	outside	34	1247				
//
# BSUD.13655.3.p1 Length: 128
# BSUD.13655.3.p1 Number of predicted TMRs: 0
BSUD.13655.3.p1	signal	1	17				
BSUD.13655.3.p1	outside	18	128				
//
# BSUD.13656.1.p1 Length: 297
# BSUD.13656.1.p1 Number of predicted TMRs: 0
BSUD.13656.1.p1	signal	1	24				
BSUD.13656.1.p1	outside	25	297				
//
# BSUD.13656.2.p1 Length: 136
# BSUD.13656.2.p1 Number of predicted TMRs: 0
BSUD.13656.2.p1	outside	1	136				
//
# BSUD.13656.3.p1 Length: 297
# BSUD.13656.3.p1 Number of predicted TMRs: 0
BSUD.13656.3.p1	signal	1	24				
BSUD.13656.3.p1	outside	25	297				
//
# BSUD.13656.4.p1 Length: 297
# BSUD.13656.4.p1 Number of predicted TMRs: 0
BSUD.13656.4.p1	signal	1	24				
BSUD.13656.4.p1	outside	25	297				
//
# BSUD.13656.5.p1 Length: 297
# BSUD.13656.5.p1 Number of predicted TMRs: 0
BSUD.13656.5.p1	signal	1	24				
BSUD.13656.5.p1	outside	25	297				
//
# BSUD.13656.6.p1 Length: 297
# BSUD.13656.6.p1 Number of predicted TMRs: 0
BSUD.13656.6.p1	signal	1	24				
BSUD.13656.6.p1	outside	25	297				
//
# BSUD.13657.1.p1 Length: 513
# BSUD.13657.1.p1 Number of predicted TMRs: 12
BSUD.13657.1.p1	inside	1	9				
BSUD.13657.1.p1	TMhelix	10	27				
BSUD.13657.1.p1	outside	28	113				
BSUD.13657.1.p1	TMhelix	114	137				
BSUD.13657.1.p1	inside	138	140				
BSUD.13657.1.p1	TMhelix	141	161				
BSUD.13657.1.p1	outside	162	166				
BSUD.13657.1.p1	TMhelix	167	187				
BSUD.13657.1.p1	inside	188	198				
BSUD.13657.1.p1	TMhelix	199	218				
BSUD.13657.1.p1	outside	219	229				
BSUD.13657.1.p1	TMhelix	230	250				
BSUD.13657.1.p1	inside	251	305				
BSUD.13657.1.p1	TMhelix	306	326				
BSUD.13657.1.p1	outside	327	344				
BSUD.13657.1.p1	TMhelix	345	365				
BSUD.13657.1.p1	inside	366	386				
BSUD.13657.1.p1	TMhelix	387	407				
BSUD.13657.1.p1	outside	408	411				
BSUD.13657.1.p1	TMhelix	412	432				
BSUD.13657.1.p1	inside	433	447				
BSUD.13657.1.p1	TMhelix	448	468				
BSUD.13657.1.p1	outside	469	476				
BSUD.13657.1.p1	TMhelix	477	498				
BSUD.13657.1.p1	inside	499	513				
//
# BSUD.13658.1.p1 Length: 289
# BSUD.13658.1.p1 Number of predicted TMRs: 0
BSUD.13658.1.p1	inside	1	289				
//
# BSUD.13659.1.p1 Length: 368
# BSUD.13659.1.p1 Number of predicted TMRs: 2
BSUD.13659.1.p1	inside	1	6				
BSUD.13659.1.p1	TMhelix	7	21				
BSUD.13659.1.p1	outside	22	38				
BSUD.13659.1.p1	TMhelix	39	54				
BSUD.13659.1.p1	inside	55	368				
//
# BSUD.13659.2.p1 Length: 305
# BSUD.13659.2.p1 Number of predicted TMRs: 0
BSUD.13659.2.p1	inside	1	305				
//
# BSUD.13659.3.p1 Length: 368
# BSUD.13659.3.p1 Number of predicted TMRs: 2
BSUD.13659.3.p1	inside	1	6				
BSUD.13659.3.p1	TMhelix	7	21				
BSUD.13659.3.p1	outside	22	38				
BSUD.13659.3.p1	TMhelix	39	54				
BSUD.13659.3.p1	inside	55	368				
//
# BSUD.1366.1.p1 Length: 59
# BSUD.1366.1.p1 Number of predicted TMRs: 0
BSUD.1366.1.p1	inside	1	59				
//
# BSUD.13660.1.p1 Length: 515
# BSUD.13660.1.p1 Number of predicted TMRs: 0
BSUD.13660.1.p1	inside	1	515				
//
# BSUD.13661.1.p1 Length: 147
# BSUD.13661.1.p1 Number of predicted TMRs: 0
BSUD.13661.1.p1	inside	1	147				
//
# BSUD.13661.2.p1 Length: 129
# BSUD.13661.2.p1 Number of predicted TMRs: 0
BSUD.13661.2.p1	inside	1	129				
//
# BSUD.13662.1.p1 Length: 91
# BSUD.13662.1.p1 Number of predicted TMRs: 1
BSUD.13662.1.p1	inside	1	21				
BSUD.13662.1.p1	TMhelix	22	42				
BSUD.13662.1.p1	outside	43	91				
//
# BSUD.13662.2.p1 Length: 76
# BSUD.13662.2.p1 Number of predicted TMRs: 1
BSUD.13662.2.p1	inside	1	21				
BSUD.13662.2.p1	TMhelix	22	42				
BSUD.13662.2.p1	outside	43	76				
//
# BSUD.13663.1.p1 Length: 250
# BSUD.13663.1.p1 Number of predicted TMRs: 0
BSUD.13663.1.p1	inside	1	250				
//
# BSUD.13663.2.p1 Length: 250
# BSUD.13663.2.p1 Number of predicted TMRs: 0
BSUD.13663.2.p1	inside	1	250				
//
# BSUD.13663.3.p1 Length: 250
# BSUD.13663.3.p1 Number of predicted TMRs: 0
BSUD.13663.3.p1	inside	1	250				
//
# BSUD.13664.1.p1 Length: 1021
# BSUD.13664.1.p1 Number of predicted TMRs: 0
BSUD.13664.1.p1	inside	1	1021				
//
# BSUD.13665.1.p2 Length: 262
# BSUD.13665.1.p2 Number of predicted TMRs: 0
BSUD.13665.1.p2	inside	1	262				
//
# BSUD.13665.2.p1 Length: 140
# BSUD.13665.2.p1 Number of predicted TMRs: 0
BSUD.13665.2.p1	inside	1	140				
//
# BSUD.13666.1.p1 Length: 167
# BSUD.13666.1.p1 Number of predicted TMRs: 4
BSUD.13666.1.p1	inside	1	28				
BSUD.13666.1.p1	TMhelix	29	46				
BSUD.13666.1.p1	outside	47	66				
BSUD.13666.1.p1	TMhelix	67	87				
BSUD.13666.1.p1	inside	88	102				
BSUD.13666.1.p1	TMhelix	103	123				
BSUD.13666.1.p1	outside	124	145				
BSUD.13666.1.p1	TMhelix	146	164				
BSUD.13666.1.p1	inside	165	167				
//
# BSUD.13666.2.p1 Length: 223
# BSUD.13666.2.p1 Number of predicted TMRs: 4
BSUD.13666.2.p1	inside	1	28				
BSUD.13666.2.p1	TMhelix	29	46				
BSUD.13666.2.p1	outside	47	66				
BSUD.13666.2.p1	TMhelix	67	87				
BSUD.13666.2.p1	inside	88	102				
BSUD.13666.2.p1	TMhelix	103	123				
BSUD.13666.2.p1	outside	124	145				
BSUD.13666.2.p1	TMhelix	146	166				
BSUD.13666.2.p1	inside	167	223				
//
# BSUD.13667.1.p1 Length: 74
# BSUD.13667.1.p1 Number of predicted TMRs: 0
BSUD.13667.1.p1	inside	1	74				
//
# BSUD.13668.1.p3 Length: 57
# BSUD.13668.1.p3 Number of predicted TMRs: 0
BSUD.13668.1.p3	inside	1	57				
//
# BSUD.13668.2.p2 Length: 61
# BSUD.13668.2.p2 Number of predicted TMRs: 0
BSUD.13668.2.p2	inside	1	61				
//
# BSUD.13669.1.p1 Length: 898
# BSUD.13669.1.p1 Number of predicted TMRs: 0
BSUD.13669.1.p1	inside	1	898				
//
# BSUD.1367.1.p1 Length: 1321
# BSUD.1367.1.p1 Number of predicted TMRs: 0
BSUD.1367.1.p1	inside	1	1321				
//
# BSUD.1367.2.p1 Length: 1308
# BSUD.1367.2.p1 Number of predicted TMRs: 0
BSUD.1367.2.p1	inside	1	1308				
//
# BSUD.13670.1.p1 Length: 136
# BSUD.13670.1.p1 Number of predicted TMRs: 0
BSUD.13670.1.p1	signal	1	10				
BSUD.13670.1.p1	outside	11	136				
//
# BSUD.13671.1.p1 Length: 596
# BSUD.13671.1.p1 Number of predicted TMRs: 0
BSUD.13671.1.p1	inside	1	596				
//
# BSUD.13672.1.p1 Length: 141
# BSUD.13672.1.p1 Number of predicted TMRs: 0
BSUD.13672.1.p1	signal	1	23				
BSUD.13672.1.p1	outside	24	141				
//
# BSUD.13673.1.p1 Length: 242
# BSUD.13673.1.p1 Number of predicted TMRs: 2
BSUD.13673.1.p1	inside	1	43				
BSUD.13673.1.p1	TMhelix	44	64				
BSUD.13673.1.p1	outside	65	80				
BSUD.13673.1.p1	TMhelix	81	96				
BSUD.13673.1.p1	inside	97	242				
//
# BSUD.13673.2.p1 Length: 253
# BSUD.13673.2.p1 Number of predicted TMRs: 2
BSUD.13673.2.p1	inside	1	43				
BSUD.13673.2.p1	TMhelix	44	64				
BSUD.13673.2.p1	outside	65	80				
BSUD.13673.2.p1	TMhelix	81	96				
BSUD.13673.2.p1	inside	97	253				
//
# BSUD.13674.1.p1 Length: 582
# BSUD.13674.1.p1 Number of predicted TMRs: 0
BSUD.13674.1.p1	inside	1	582				
//
# BSUD.13674.2.p1 Length: 582
# BSUD.13674.2.p1 Number of predicted TMRs: 0
BSUD.13674.2.p1	inside	1	582				
//
# BSUD.13674.3.p1 Length: 582
# BSUD.13674.3.p1 Number of predicted TMRs: 0
BSUD.13674.3.p1	inside	1	582				
//
# BSUD.13674.4.p1 Length: 582
# BSUD.13674.4.p1 Number of predicted TMRs: 0
BSUD.13674.4.p1	inside	1	582				
//
# BSUD.13675.1.p1 Length: 363
# BSUD.13675.1.p1 Number of predicted TMRs: 1
BSUD.13675.1.p1	inside	1	120				
BSUD.13675.1.p1	TMhelix	121	138				
BSUD.13675.1.p1	outside	139	363				
//
# BSUD.13675.2.p1 Length: 193
# BSUD.13675.2.p1 Number of predicted TMRs: 1
BSUD.13675.2.p1	inside	1	163				
BSUD.13675.2.p1	TMhelix	164	184				
BSUD.13675.2.p1	outside	185	193				
//
# BSUD.13676.1.p2 Length: 86
# BSUD.13676.1.p2 Number of predicted TMRs: 0
BSUD.13676.1.p2	signal	1	10				
BSUD.13676.1.p2	outside	11	86				
//
# BSUD.13677.1.p1 Length: 1140
# BSUD.13677.1.p1 Number of predicted TMRs: 1
BSUD.13677.1.p1	outside	1	1052				
BSUD.13677.1.p1	TMhelix	1053	1076				
BSUD.13677.1.p1	inside	1077	1140				
//
# BSUD.13678.1.p1 Length: 106
# BSUD.13678.1.p1 Number of predicted TMRs: 1
BSUD.13678.1.p1	inside	1	38				
BSUD.13678.1.p1	TMhelix	39	56				
BSUD.13678.1.p1	outside	57	106				
//
# BSUD.1368.1.p1 Length: 398
# BSUD.1368.1.p1 Number of predicted TMRs: 0
BSUD.1368.1.p1	inside	1	398				
//
# BSUD.1368.2.p1 Length: 398
# BSUD.1368.2.p1 Number of predicted TMRs: 0
BSUD.1368.2.p1	inside	1	398				
//
# BSUD.1368.3.p1 Length: 398
# BSUD.1368.3.p1 Number of predicted TMRs: 0
BSUD.1368.3.p1	inside	1	398				
//
# BSUD.1368.4.p1 Length: 398
# BSUD.1368.4.p1 Number of predicted TMRs: 0
BSUD.1368.4.p1	inside	1	398				
//
# BSUD.13680.1.p1 Length: 208
# BSUD.13680.1.p1 Number of predicted TMRs: 2
BSUD.13680.1.p1	inside	1	29				
BSUD.13680.1.p1	TMhelix	30	47				
BSUD.13680.1.p1	outside	48	52				
BSUD.13680.1.p1	TMhelix	53	67				
BSUD.13680.1.p1	inside	68	208				
//
# BSUD.13680.2.p1 Length: 249
# BSUD.13680.2.p1 Number of predicted TMRs: 2
BSUD.13680.2.p1	inside	1	29				
BSUD.13680.2.p1	TMhelix	30	47				
BSUD.13680.2.p1	outside	48	52				
BSUD.13680.2.p1	TMhelix	53	67				
BSUD.13680.2.p1	inside	68	249				
//
# BSUD.13681.1.p1 Length: 429
# BSUD.13681.1.p1 Number of predicted TMRs: 7
BSUD.13681.1.p1	inside	1	112				
BSUD.13681.1.p1	TMhelix	113	133				
BSUD.13681.1.p1	outside	134	142				
BSUD.13681.1.p1	TMhelix	143	158				
BSUD.13681.1.p1	inside	159	191				
BSUD.13681.1.p1	TMhelix	192	211				
BSUD.13681.1.p1	outside	212	217				
BSUD.13681.1.p1	TMhelix	218	234				
BSUD.13681.1.p1	inside	235	245				
BSUD.13681.1.p1	TMhelix	246	261				
BSUD.13681.1.p1	outside	262	302				
BSUD.13681.1.p1	TMhelix	303	331				
BSUD.13681.1.p1	inside	332	380				
BSUD.13681.1.p1	TMhelix	381	397				
BSUD.13681.1.p1	outside	398	429				
//
# BSUD.13681.2.p2 Length: 95
# BSUD.13681.2.p2 Number of predicted TMRs: 0
BSUD.13681.2.p2	inside	1	95				
//
# BSUD.13683.1.p1 Length: 162
# BSUD.13683.1.p1 Number of predicted TMRs: 3
BSUD.13683.1.p1	outside	1	64				
BSUD.13683.1.p1	TMhelix	65	90				
BSUD.13683.1.p1	inside	91	100				
BSUD.13683.1.p1	TMhelix	101	122				
BSUD.13683.1.p1	outside	123	138				
BSUD.13683.1.p1	TMhelix	139	160				
BSUD.13683.1.p1	inside	161	162				
//
# BSUD.13683.2.p1 Length: 162
# BSUD.13683.2.p1 Number of predicted TMRs: 3
BSUD.13683.2.p1	outside	1	64				
BSUD.13683.2.p1	TMhelix	65	90				
BSUD.13683.2.p1	inside	91	100				
BSUD.13683.2.p1	TMhelix	101	122				
BSUD.13683.2.p1	outside	123	138				
BSUD.13683.2.p1	TMhelix	139	160				
BSUD.13683.2.p1	inside	161	162				
//
# BSUD.13684.1.p1 Length: 607
# BSUD.13684.1.p1 Number of predicted TMRs: 9
BSUD.13684.1.p1	inside	1	65				
BSUD.13684.1.p1	TMhelix	66	84				
BSUD.13684.1.p1	outside	85	91				
BSUD.13684.1.p1	TMhelix	92	106				
BSUD.13684.1.p1	inside	107	140				
BSUD.13684.1.p1	TMhelix	141	160				
BSUD.13684.1.p1	outside	161	166				
BSUD.13684.1.p1	TMhelix	167	184				
BSUD.13684.1.p1	inside	185	194				
BSUD.13684.1.p1	TMhelix	195	210				
BSUD.13684.1.p1	outside	211	259				
BSUD.13684.1.p1	TMhelix	260	269				
BSUD.13684.1.p1	inside	270	327				
BSUD.13684.1.p1	TMhelix	328	342				
BSUD.13684.1.p1	outside	343	354				
BSUD.13684.1.p1	TMhelix	355	369				
BSUD.13684.1.p1	inside	370	582				
BSUD.13684.1.p1	TMhelix	583	596				
BSUD.13684.1.p1	outside	597	607				
//
# BSUD.13684.2.p1 Length: 638
# BSUD.13684.2.p1 Number of predicted TMRs: 13
BSUD.13684.2.p1	inside	1	96				
BSUD.13684.2.p1	TMhelix	97	115				
BSUD.13684.2.p1	outside	116	122				
BSUD.13684.2.p1	TMhelix	123	137				
BSUD.13684.2.p1	inside	138	171				
BSUD.13684.2.p1	TMhelix	172	192				
BSUD.13684.2.p1	outside	193	197				
BSUD.13684.2.p1	TMhelix	198	214				
BSUD.13684.2.p1	inside	215	225				
BSUD.13684.2.p1	TMhelix	226	241				
BSUD.13684.2.p1	outside	242	282				
BSUD.13684.2.p1	TMhelix	283	312				
BSUD.13684.2.p1	inside	313	356				
BSUD.13684.2.p1	TMhelix	357	377				
BSUD.13684.2.p1	outside	378	386				
BSUD.13684.2.p1	TMhelix	387	400				
BSUD.13684.2.p1	inside	401	444				
BSUD.13684.2.p1	TMhelix	445	467				
BSUD.13684.2.p1	outside	468	483				
BSUD.13684.2.p1	TMhelix	484	496				
BSUD.13684.2.p1	inside	497	505				
BSUD.13684.2.p1	TMhelix	506	516				
BSUD.13684.2.p1	outside	517	577				
BSUD.13684.2.p1	TMhelix	578	591				
BSUD.13684.2.p1	inside	592	609				
BSUD.13684.2.p1	TMhelix	610	632				
BSUD.13684.2.p1	outside	633	638				
//
# BSUD.13684.3.p1 Length: 607
# BSUD.13684.3.p1 Number of predicted TMRs: 9
BSUD.13684.3.p1	inside	1	65				
BSUD.13684.3.p1	TMhelix	66	84				
BSUD.13684.3.p1	outside	85	91				
BSUD.13684.3.p1	TMhelix	92	106				
BSUD.13684.3.p1	inside	107	140				
BSUD.13684.3.p1	TMhelix	141	160				
BSUD.13684.3.p1	outside	161	166				
BSUD.13684.3.p1	TMhelix	167	184				
BSUD.13684.3.p1	inside	185	194				
BSUD.13684.3.p1	TMhelix	195	210				
BSUD.13684.3.p1	outside	211	259				
BSUD.13684.3.p1	TMhelix	260	269				
BSUD.13684.3.p1	inside	270	327				
BSUD.13684.3.p1	TMhelix	328	342				
BSUD.13684.3.p1	outside	343	354				
BSUD.13684.3.p1	TMhelix	355	369				
BSUD.13684.3.p1	inside	370	582				
BSUD.13684.3.p1	TMhelix	583	596				
BSUD.13684.3.p1	outside	597	607				
//
# BSUD.13685.1.p1 Length: 493
# BSUD.13685.1.p1 Number of predicted TMRs: 4
BSUD.13685.1.p1	signal	1	22				
BSUD.13685.1.p1	outside	23	234				
BSUD.13685.1.p1	TMhelix	235	259				
BSUD.13685.1.p1	inside	260	265				
BSUD.13685.1.p1	TMhelix	266	284				
BSUD.13685.1.p1	outside	285	298				
BSUD.13685.1.p1	TMhelix	299	321				
BSUD.13685.1.p1	inside	322	458				
BSUD.13685.1.p1	TMhelix	459	479				
BSUD.13685.1.p1	outside	480	493				
//
# BSUD.13685.2.p1 Length: 493
# BSUD.13685.2.p1 Number of predicted TMRs: 4
BSUD.13685.2.p1	signal	1	22				
BSUD.13685.2.p1	outside	23	234				
BSUD.13685.2.p1	TMhelix	235	259				
BSUD.13685.2.p1	inside	260	265				
BSUD.13685.2.p1	TMhelix	266	284				
BSUD.13685.2.p1	outside	285	298				
BSUD.13685.2.p1	TMhelix	299	321				
BSUD.13685.2.p1	inside	322	458				
BSUD.13685.2.p1	TMhelix	459	479				
BSUD.13685.2.p1	outside	480	493				
//
# BSUD.13685.3.p1 Length: 493
# BSUD.13685.3.p1 Number of predicted TMRs: 4
BSUD.13685.3.p1	signal	1	22				
BSUD.13685.3.p1	outside	23	234				
BSUD.13685.3.p1	TMhelix	235	259				
BSUD.13685.3.p1	inside	260	265				
BSUD.13685.3.p1	TMhelix	266	284				
BSUD.13685.3.p1	outside	285	298				
BSUD.13685.3.p1	TMhelix	299	321				
BSUD.13685.3.p1	inside	322	458				
BSUD.13685.3.p1	TMhelix	459	479				
BSUD.13685.3.p1	outside	480	493				
//
# BSUD.13685.4.p1 Length: 478
# BSUD.13685.4.p1 Number of predicted TMRs: 4
BSUD.13685.4.p1	signal	1	22				
BSUD.13685.4.p1	outside	23	219				
BSUD.13685.4.p1	TMhelix	220	244				
BSUD.13685.4.p1	inside	245	250				
BSUD.13685.4.p1	TMhelix	251	269				
BSUD.13685.4.p1	outside	270	283				
BSUD.13685.4.p1	TMhelix	284	306				
BSUD.13685.4.p1	inside	307	443				
BSUD.13685.4.p1	TMhelix	444	464				
BSUD.13685.4.p1	outside	465	478				
//
# BSUD.13686.1.p1 Length: 102
# BSUD.13686.1.p1 Number of predicted TMRs: 0
BSUD.13686.1.p1	inside	1	102				
//
# BSUD.13686.2.p2 Length: 63
# BSUD.13686.2.p2 Number of predicted TMRs: 0
BSUD.13686.2.p2	inside	1	63				
//
# BSUD.13687.1.p1 Length: 677
# BSUD.13687.1.p1 Number of predicted TMRs: 11
BSUD.13687.1.p1	inside	1	133				
BSUD.13687.1.p1	TMhelix	134	154				
BSUD.13687.1.p1	outside	155	165				
BSUD.13687.1.p1	TMhelix	166	182				
BSUD.13687.1.p1	inside	183	211				
BSUD.13687.1.p1	TMhelix	212	232				
BSUD.13687.1.p1	outside	233	238				
BSUD.13687.1.p1	TMhelix	239	257				
BSUD.13687.1.p1	inside	258	263				
BSUD.13687.1.p1	TMhelix	264	273				
BSUD.13687.1.p1	outside	274	274				
BSUD.13687.1.p1	TMhelix	275	284				
BSUD.13687.1.p1	inside	285	401				
BSUD.13687.1.p1	TMhelix	402	416				
BSUD.13687.1.p1	outside	417	428				
BSUD.13687.1.p1	TMhelix	429	443				
BSUD.13687.1.p1	inside	444	484				
BSUD.13687.1.p1	TMhelix	485	494				
BSUD.13687.1.p1	outside	495	619				
BSUD.13687.1.p1	TMhelix	620	632				
BSUD.13687.1.p1	inside	633	654				
BSUD.13687.1.p1	TMhelix	655	669				
BSUD.13687.1.p1	outside	670	677				
//
# BSUD.13687.2.p1 Length: 677
# BSUD.13687.2.p1 Number of predicted TMRs: 11
BSUD.13687.2.p1	inside	1	133				
BSUD.13687.2.p1	TMhelix	134	154				
BSUD.13687.2.p1	outside	155	165				
BSUD.13687.2.p1	TMhelix	166	182				
BSUD.13687.2.p1	inside	183	211				
BSUD.13687.2.p1	TMhelix	212	232				
BSUD.13687.2.p1	outside	233	238				
BSUD.13687.2.p1	TMhelix	239	257				
BSUD.13687.2.p1	inside	258	263				
BSUD.13687.2.p1	TMhelix	264	273				
BSUD.13687.2.p1	outside	274	274				
BSUD.13687.2.p1	TMhelix	275	284				
BSUD.13687.2.p1	inside	285	401				
BSUD.13687.2.p1	TMhelix	402	416				
BSUD.13687.2.p1	outside	417	428				
BSUD.13687.2.p1	TMhelix	429	443				
BSUD.13687.2.p1	inside	444	484				
BSUD.13687.2.p1	TMhelix	485	494				
BSUD.13687.2.p1	outside	495	619				
BSUD.13687.2.p1	TMhelix	620	632				
BSUD.13687.2.p1	inside	633	654				
BSUD.13687.2.p1	TMhelix	655	669				
BSUD.13687.2.p1	outside	670	677				
//
# BSUD.13687.3.p1 Length: 677
# BSUD.13687.3.p1 Number of predicted TMRs: 11
BSUD.13687.3.p1	inside	1	133				
BSUD.13687.3.p1	TMhelix	134	154				
BSUD.13687.3.p1	outside	155	165				
BSUD.13687.3.p1	TMhelix	166	182				
BSUD.13687.3.p1	inside	183	211				
BSUD.13687.3.p1	TMhelix	212	232				
BSUD.13687.3.p1	outside	233	238				
BSUD.13687.3.p1	TMhelix	239	257				
BSUD.13687.3.p1	inside	258	263				
BSUD.13687.3.p1	TMhelix	264	273				
BSUD.13687.3.p1	outside	274	274				
BSUD.13687.3.p1	TMhelix	275	284				
BSUD.13687.3.p1	inside	285	401				
BSUD.13687.3.p1	TMhelix	402	416				
BSUD.13687.3.p1	outside	417	428				
BSUD.13687.3.p1	TMhelix	429	443				
BSUD.13687.3.p1	inside	444	484				
BSUD.13687.3.p1	TMhelix	485	494				
BSUD.13687.3.p1	outside	495	619				
BSUD.13687.3.p1	TMhelix	620	632				
BSUD.13687.3.p1	inside	633	654				
BSUD.13687.3.p1	TMhelix	655	669				
BSUD.13687.3.p1	outside	670	677				
//
# BSUD.13687.4.p1 Length: 656
# BSUD.13687.4.p1 Number of predicted TMRs: 11
BSUD.13687.4.p1	inside	1	112				
BSUD.13687.4.p1	TMhelix	113	133				
BSUD.13687.4.p1	outside	134	144				
BSUD.13687.4.p1	TMhelix	145	161				
BSUD.13687.4.p1	inside	162	190				
BSUD.13687.4.p1	TMhelix	191	211				
BSUD.13687.4.p1	outside	212	217				
BSUD.13687.4.p1	TMhelix	218	235				
BSUD.13687.4.p1	inside	236	242				
BSUD.13687.4.p1	TMhelix	243	252				
BSUD.13687.4.p1	outside	253	253				
BSUD.13687.4.p1	TMhelix	254	263				
BSUD.13687.4.p1	inside	264	380				
BSUD.13687.4.p1	TMhelix	381	395				
BSUD.13687.4.p1	outside	396	407				
BSUD.13687.4.p1	TMhelix	408	422				
BSUD.13687.4.p1	inside	423	463				
BSUD.13687.4.p1	TMhelix	464	473				
BSUD.13687.4.p1	outside	474	598				
BSUD.13687.4.p1	TMhelix	599	611				
BSUD.13687.4.p1	inside	612	633				
BSUD.13687.4.p1	TMhelix	634	648				
BSUD.13687.4.p1	outside	649	656				
//
# BSUD.13687.5.p1 Length: 677
# BSUD.13687.5.p1 Number of predicted TMRs: 11
BSUD.13687.5.p1	inside	1	133				
BSUD.13687.5.p1	TMhelix	134	154				
BSUD.13687.5.p1	outside	155	165				
BSUD.13687.5.p1	TMhelix	166	182				
BSUD.13687.5.p1	inside	183	211				
BSUD.13687.5.p1	TMhelix	212	232				
BSUD.13687.5.p1	outside	233	238				
BSUD.13687.5.p1	TMhelix	239	257				
BSUD.13687.5.p1	inside	258	263				
BSUD.13687.5.p1	TMhelix	264	273				
BSUD.13687.5.p1	outside	274	274				
BSUD.13687.5.p1	TMhelix	275	284				
BSUD.13687.5.p1	inside	285	401				
BSUD.13687.5.p1	TMhelix	402	416				
BSUD.13687.5.p1	outside	417	428				
BSUD.13687.5.p1	TMhelix	429	443				
BSUD.13687.5.p1	inside	444	484				
BSUD.13687.5.p1	TMhelix	485	494				
BSUD.13687.5.p1	outside	495	619				
BSUD.13687.5.p1	TMhelix	620	632				
BSUD.13687.5.p1	inside	633	654				
BSUD.13687.5.p1	TMhelix	655	669				
BSUD.13687.5.p1	outside	670	677				
//
# BSUD.13687.6.p1 Length: 656
# BSUD.13687.6.p1 Number of predicted TMRs: 11
BSUD.13687.6.p1	inside	1	112				
BSUD.13687.6.p1	TMhelix	113	133				
BSUD.13687.6.p1	outside	134	144				
BSUD.13687.6.p1	TMhelix	145	161				
BSUD.13687.6.p1	inside	162	190				
BSUD.13687.6.p1	TMhelix	191	211				
BSUD.13687.6.p1	outside	212	217				
BSUD.13687.6.p1	TMhelix	218	235				
BSUD.13687.6.p1	inside	236	242				
BSUD.13687.6.p1	TMhelix	243	252				
BSUD.13687.6.p1	outside	253	253				
BSUD.13687.6.p1	TMhelix	254	263				
BSUD.13687.6.p1	inside	264	380				
BSUD.13687.6.p1	TMhelix	381	395				
BSUD.13687.6.p1	outside	396	407				
BSUD.13687.6.p1	TMhelix	408	422				
BSUD.13687.6.p1	inside	423	463				
BSUD.13687.6.p1	TMhelix	464	473				
BSUD.13687.6.p1	outside	474	598				
BSUD.13687.6.p1	TMhelix	599	611				
BSUD.13687.6.p1	inside	612	633				
BSUD.13687.6.p1	TMhelix	634	648				
BSUD.13687.6.p1	outside	649	656				
//
# BSUD.13688.1.p1 Length: 654
# BSUD.13688.1.p1 Number of predicted TMRs: 11
BSUD.13688.1.p1	inside	1	110				
BSUD.13688.1.p1	TMhelix	111	131				
BSUD.13688.1.p1	outside	132	141				
BSUD.13688.1.p1	TMhelix	142	159				
BSUD.13688.1.p1	inside	160	186				
BSUD.13688.1.p1	TMhelix	187	206				
BSUD.13688.1.p1	outside	207	215				
BSUD.13688.1.p1	TMhelix	216	233				
BSUD.13688.1.p1	inside	234	240				
BSUD.13688.1.p1	TMhelix	241	250				
BSUD.13688.1.p1	outside	251	251				
BSUD.13688.1.p1	TMhelix	252	261				
BSUD.13688.1.p1	inside	262	378				
BSUD.13688.1.p1	TMhelix	379	393				
BSUD.13688.1.p1	outside	394	405				
BSUD.13688.1.p1	TMhelix	406	420				
BSUD.13688.1.p1	inside	421	461				
BSUD.13688.1.p1	TMhelix	462	471				
BSUD.13688.1.p1	outside	472	596				
BSUD.13688.1.p1	TMhelix	597	609				
BSUD.13688.1.p1	inside	610	631				
BSUD.13688.1.p1	TMhelix	632	646				
BSUD.13688.1.p1	outside	647	654				
//
# BSUD.13688.2.p1 Length: 606
# BSUD.13688.2.p1 Number of predicted TMRs: 11
BSUD.13688.2.p1	inside	1	110				
BSUD.13688.2.p1	TMhelix	111	131				
BSUD.13688.2.p1	outside	132	140				
BSUD.13688.2.p1	TMhelix	141	159				
BSUD.13688.2.p1	inside	160	189				
BSUD.13688.2.p1	TMhelix	190	209				
BSUD.13688.2.p1	outside	210	215				
BSUD.13688.2.p1	TMhelix	216	232				
BSUD.13688.2.p1	inside	233	243				
BSUD.13688.2.p1	TMhelix	244	259				
BSUD.13688.2.p1	outside	260	299				
BSUD.13688.2.p1	TMhelix	300	329				
BSUD.13688.2.p1	inside	330	379				
BSUD.13688.2.p1	TMhelix	380	397				
BSUD.13688.2.p1	outside	398	405				
BSUD.13688.2.p1	TMhelix	406	420				
BSUD.13688.2.p1	inside	421	463				
BSUD.13688.2.p1	TMhelix	464	486				
BSUD.13688.2.p1	outside	487	544				
BSUD.13688.2.p1	TMhelix	545	561				
BSUD.13688.2.p1	inside	562	579				
BSUD.13688.2.p1	TMhelix	580	603				
BSUD.13688.2.p1	outside	604	606				
//
# BSUD.13688.3.p1 Length: 654
# BSUD.13688.3.p1 Number of predicted TMRs: 11
BSUD.13688.3.p1	inside	1	110				
BSUD.13688.3.p1	TMhelix	111	131				
BSUD.13688.3.p1	outside	132	141				
BSUD.13688.3.p1	TMhelix	142	159				
BSUD.13688.3.p1	inside	160	186				
BSUD.13688.3.p1	TMhelix	187	206				
BSUD.13688.3.p1	outside	207	215				
BSUD.13688.3.p1	TMhelix	216	233				
BSUD.13688.3.p1	inside	234	240				
BSUD.13688.3.p1	TMhelix	241	250				
BSUD.13688.3.p1	outside	251	251				
BSUD.13688.3.p1	TMhelix	252	261				
BSUD.13688.3.p1	inside	262	378				
BSUD.13688.3.p1	TMhelix	379	393				
BSUD.13688.3.p1	outside	394	405				
BSUD.13688.3.p1	TMhelix	406	420				
BSUD.13688.3.p1	inside	421	461				
BSUD.13688.3.p1	TMhelix	462	471				
BSUD.13688.3.p1	outside	472	596				
BSUD.13688.3.p1	TMhelix	597	609				
BSUD.13688.3.p1	inside	610	631				
BSUD.13688.3.p1	TMhelix	632	646				
BSUD.13688.3.p1	outside	647	654				
//
# BSUD.13688.4.p1 Length: 606
# BSUD.13688.4.p1 Number of predicted TMRs: 11
BSUD.13688.4.p1	inside	1	110				
BSUD.13688.4.p1	TMhelix	111	131				
BSUD.13688.4.p1	outside	132	140				
BSUD.13688.4.p1	TMhelix	141	159				
BSUD.13688.4.p1	inside	160	189				
BSUD.13688.4.p1	TMhelix	190	209				
BSUD.13688.4.p1	outside	210	215				
BSUD.13688.4.p1	TMhelix	216	232				
BSUD.13688.4.p1	inside	233	243				
BSUD.13688.4.p1	TMhelix	244	259				
BSUD.13688.4.p1	outside	260	299				
BSUD.13688.4.p1	TMhelix	300	329				
BSUD.13688.4.p1	inside	330	379				
BSUD.13688.4.p1	TMhelix	380	397				
BSUD.13688.4.p1	outside	398	405				
BSUD.13688.4.p1	TMhelix	406	420				
BSUD.13688.4.p1	inside	421	463				
BSUD.13688.4.p1	TMhelix	464	486				
BSUD.13688.4.p1	outside	487	544				
BSUD.13688.4.p1	TMhelix	545	561				
BSUD.13688.4.p1	inside	562	579				
BSUD.13688.4.p1	TMhelix	580	603				
BSUD.13688.4.p1	outside	604	606				
//
# BSUD.13688.5.p1 Length: 654
# BSUD.13688.5.p1 Number of predicted TMRs: 11
BSUD.13688.5.p1	inside	1	110				
BSUD.13688.5.p1	TMhelix	111	131				
BSUD.13688.5.p1	outside	132	141				
BSUD.13688.5.p1	TMhelix	142	159				
BSUD.13688.5.p1	inside	160	186				
BSUD.13688.5.p1	TMhelix	187	206				
BSUD.13688.5.p1	outside	207	215				
BSUD.13688.5.p1	TMhelix	216	233				
BSUD.13688.5.p1	inside	234	240				
BSUD.13688.5.p1	TMhelix	241	250				
BSUD.13688.5.p1	outside	251	251				
BSUD.13688.5.p1	TMhelix	252	261				
BSUD.13688.5.p1	inside	262	378				
BSUD.13688.5.p1	TMhelix	379	393				
BSUD.13688.5.p1	outside	394	405				
BSUD.13688.5.p1	TMhelix	406	420				
BSUD.13688.5.p1	inside	421	461				
BSUD.13688.5.p1	TMhelix	462	471				
BSUD.13688.5.p1	outside	472	596				
BSUD.13688.5.p1	TMhelix	597	609				
BSUD.13688.5.p1	inside	610	631				
BSUD.13688.5.p1	TMhelix	632	646				
BSUD.13688.5.p1	outside	647	654				
//
# BSUD.13689.1.p1 Length: 153
# BSUD.13689.1.p1 Number of predicted TMRs: 2
BSUD.13689.1.p1	signal	1	40				
BSUD.13689.1.p1	outside	41	94				
BSUD.13689.1.p1	TMhelix	95	107				
BSUD.13689.1.p1	inside	108	129				
BSUD.13689.1.p1	TMhelix	130	148				
BSUD.13689.1.p1	outside	149	153				
//
# BSUD.13689.2.p1 Length: 653
# BSUD.13689.2.p1 Number of predicted TMRs: 11
BSUD.13689.2.p1	inside	1	105				
BSUD.13689.2.p1	TMhelix	106	126				
BSUD.13689.2.p1	outside	127	135				
BSUD.13689.2.p1	TMhelix	136	151				
BSUD.13689.2.p1	inside	152	187				
BSUD.13689.2.p1	TMhelix	188	206				
BSUD.13689.2.p1	outside	207	213				
BSUD.13689.2.p1	TMhelix	214	230				
BSUD.13689.2.p1	inside	231	241				
BSUD.13689.2.p1	TMhelix	242	257				
BSUD.13689.2.p1	outside	258	310				
BSUD.13689.2.p1	TMhelix	311	327				
BSUD.13689.2.p1	inside	328	376				
BSUD.13689.2.p1	TMhelix	377	391				
BSUD.13689.2.p1	outside	392	403				
BSUD.13689.2.p1	TMhelix	404	419				
BSUD.13689.2.p1	inside	420	447				
BSUD.13689.2.p1	TMhelix	448	468				
BSUD.13689.2.p1	outside	469	594				
BSUD.13689.2.p1	TMhelix	595	607				
BSUD.13689.2.p1	inside	608	629				
BSUD.13689.2.p1	TMhelix	630	644				
BSUD.13689.2.p1	outside	645	653				
//
# BSUD.1369.1.p1 Length: 583
# BSUD.1369.1.p1 Number of predicted TMRs: 0
BSUD.1369.1.p1	inside	1	583				
//
# BSUD.13690.1.p1 Length: 370
# BSUD.13690.1.p1 Number of predicted TMRs: 3
BSUD.13690.1.p1	inside	1	94				
BSUD.13690.1.p1	TMhelix	95	112				
BSUD.13690.1.p1	outside	113	121				
BSUD.13690.1.p1	TMhelix	122	136				
BSUD.13690.1.p1	inside	137	347				
BSUD.13690.1.p1	TMhelix	348	362				
BSUD.13690.1.p1	outside	363	370				
//
# BSUD.13691.1.p1 Length: 478
# BSUD.13691.1.p1 Number of predicted TMRs: 10
BSUD.13691.1.p1	inside	1	52				
BSUD.13691.1.p1	TMhelix	53	73				
BSUD.13691.1.p1	outside	74	108				
BSUD.13691.1.p1	TMhelix	109	125				
BSUD.13691.1.p1	inside	126	150				
BSUD.13691.1.p1	TMhelix	151	168				
BSUD.13691.1.p1	outside	169	184				
BSUD.13691.1.p1	TMhelix	185	202				
BSUD.13691.1.p1	inside	203	245				
BSUD.13691.1.p1	TMhelix	246	260				
BSUD.13691.1.p1	outside	261	271				
BSUD.13691.1.p1	TMhelix	272	284				
BSUD.13691.1.p1	inside	285	303				
BSUD.13691.1.p1	TMhelix	304	316				
BSUD.13691.1.p1	outside	317	341				
BSUD.13691.1.p1	TMhelix	342	352				
BSUD.13691.1.p1	inside	353	409				
BSUD.13691.1.p1	TMhelix	410	419				
BSUD.13691.1.p1	outside	420	433				
BSUD.13691.1.p1	TMhelix	434	443				
BSUD.13691.1.p1	inside	444	478				
//
# BSUD.13692.1.p1 Length: 304
# BSUD.13692.1.p1 Number of predicted TMRs: 0
BSUD.13692.1.p1	inside	1	304				
//
# BSUD.13693.1.p1 Length: 1012
# BSUD.13693.1.p1 Number of predicted TMRs: 0
BSUD.13693.1.p1	inside	1	1012				
//
# BSUD.13693.2.p1 Length: 1012
# BSUD.13693.2.p1 Number of predicted TMRs: 0
BSUD.13693.2.p1	inside	1	1012				
//
# BSUD.13693.3.p1 Length: 1012
# BSUD.13693.3.p1 Number of predicted TMRs: 0
BSUD.13693.3.p1	inside	1	1012				
//
# BSUD.13694.1.p1 Length: 1367
# BSUD.13694.1.p1 Number of predicted TMRs: 1
BSUD.13694.1.p1	signal	1	17				
BSUD.13694.1.p1	outside	18	1125				
BSUD.13694.1.p1	TMhelix	1126	1146				
BSUD.13694.1.p1	inside	1147	1367				
//
# BSUD.13694.2.p1 Length: 1363
# BSUD.13694.2.p1 Number of predicted TMRs: 1
BSUD.13694.2.p1	signal	1	17				
BSUD.13694.2.p1	outside	18	1123				
BSUD.13694.2.p1	TMhelix	1124	1146				
BSUD.13694.2.p1	inside	1147	1363				
//
# BSUD.13694.3.p1 Length: 1373
# BSUD.13694.3.p1 Number of predicted TMRs: 1
BSUD.13694.3.p1	signal	1	17				
BSUD.13694.3.p1	outside	18	1125				
BSUD.13694.3.p1	TMhelix	1126	1146				
BSUD.13694.3.p1	inside	1147	1373				
//
# BSUD.13695.1.p1 Length: 889
# BSUD.13695.1.p1 Number of predicted TMRs: 0
BSUD.13695.1.p1	inside	1	889				
//
# BSUD.13696.1.p1 Length: 155
# BSUD.13696.1.p1 Number of predicted TMRs: 0
BSUD.13696.1.p1	inside	1	155				
//
# BSUD.13696.2.p1 Length: 162
# BSUD.13696.2.p1 Number of predicted TMRs: 0
BSUD.13696.2.p1	inside	1	162				
//
# BSUD.13697.1.p1 Length: 258
# BSUD.13697.1.p1 Number of predicted TMRs: 0
BSUD.13697.1.p1	signal	1	23				
BSUD.13697.1.p1	outside	24	258				
//
# BSUD.13697.2.p1 Length: 258
# BSUD.13697.2.p1 Number of predicted TMRs: 0
BSUD.13697.2.p1	signal	1	23				
BSUD.13697.2.p1	outside	24	258				
//
# BSUD.13697.3.p1 Length: 284
# BSUD.13697.3.p1 Number of predicted TMRs: 0
BSUD.13697.3.p1	signal	1	49				
BSUD.13697.3.p1	outside	50	284				
//
# BSUD.13697.4.p1 Length: 258
# BSUD.13697.4.p1 Number of predicted TMRs: 0
BSUD.13697.4.p1	signal	1	23				
BSUD.13697.4.p1	outside	24	258				
//
# BSUD.13698.1.p1 Length: 438
# BSUD.13698.1.p1 Number of predicted TMRs: 0
BSUD.13698.1.p1	inside	1	438				
//
# BSUD.13698.2.p1 Length: 349
# BSUD.13698.2.p1 Number of predicted TMRs: 0
BSUD.13698.2.p1	inside	1	349				
//
# BSUD.13699.1.p1 Length: 964
# BSUD.13699.1.p1 Number of predicted TMRs: 0
BSUD.13699.1.p1	inside	1	964				
//
# BSUD.137.1.p1 Length: 337
# BSUD.137.1.p1 Number of predicted TMRs: 0
BSUD.137.1.p1	inside	1	337				
//
# BSUD.1370.1.p1 Length: 292
# BSUD.1370.1.p1 Number of predicted TMRs: 0
BSUD.1370.1.p1	signal	1	25				
BSUD.1370.1.p1	outside	26	292				
//
# BSUD.1370.2.p1 Length: 292
# BSUD.1370.2.p1 Number of predicted TMRs: 0
BSUD.1370.2.p1	signal	1	25				
BSUD.1370.2.p1	outside	26	292				
//
# BSUD.1370.3.p1 Length: 292
# BSUD.1370.3.p1 Number of predicted TMRs: 0
BSUD.1370.3.p1	signal	1	25				
BSUD.1370.3.p1	outside	26	292				
//
# BSUD.1370.4.p1 Length: 292
# BSUD.1370.4.p1 Number of predicted TMRs: 0
BSUD.1370.4.p1	signal	1	25				
BSUD.1370.4.p1	outside	26	292				
//
# BSUD.13700.1.p1 Length: 415
# BSUD.13700.1.p1 Number of predicted TMRs: 0
BSUD.13700.1.p1	inside	1	415				
//
# BSUD.13701.1.p1 Length: 386
# BSUD.13701.1.p1 Number of predicted TMRs: 1
BSUD.13701.1.p1	inside	1	6				
BSUD.13701.1.p1	TMhelix	7	24				
BSUD.13701.1.p1	outside	25	386				
//
# BSUD.13701.2.p1 Length: 247
# BSUD.13701.2.p1 Number of predicted TMRs: 0
BSUD.13701.2.p1	signal	1	25				
BSUD.13701.2.p1	outside	26	247				
//
# BSUD.13702.1.p1 Length: 452
# BSUD.13702.1.p1 Number of predicted TMRs: 0
BSUD.13702.1.p1	inside	1	452				
//
# BSUD.13704.1.p1 Length: 1769
# BSUD.13704.1.p1 Number of predicted TMRs: 0
BSUD.13704.1.p1	signal	1	21				
BSUD.13704.1.p1	outside	22	1769				
//
# BSUD.13704.2.p1 Length: 1769
# BSUD.13704.2.p1 Number of predicted TMRs: 0
BSUD.13704.2.p1	signal	1	21				
BSUD.13704.2.p1	outside	22	1769				
//
# BSUD.13705.1.p1 Length: 552
# BSUD.13705.1.p1 Number of predicted TMRs: 0
BSUD.13705.1.p1	inside	1	552				
//
# BSUD.13705.2.p1 Length: 552
# BSUD.13705.2.p1 Number of predicted TMRs: 0
BSUD.13705.2.p1	inside	1	552				
//
# BSUD.13706.1.p1 Length: 360
# BSUD.13706.1.p1 Number of predicted TMRs: 2
BSUD.13706.1.p1	inside	1	54				
BSUD.13706.1.p1	TMhelix	55	64				
BSUD.13706.1.p1	outside	65	251				
BSUD.13706.1.p1	TMhelix	252	272				
BSUD.13706.1.p1	inside	273	360				
//
# BSUD.13707.1.p1 Length: 244
# BSUD.13707.1.p1 Number of predicted TMRs: 1
BSUD.13707.1.p1	signal	1	16				
BSUD.13707.1.p1	outside	17	208				
BSUD.13707.1.p1	TMhelix	209	230				
BSUD.13707.1.p1	inside	231	244				
//
# BSUD.13709.1.p1 Length: 236
# BSUD.13709.1.p1 Number of predicted TMRs: 1
BSUD.13709.1.p1	signal	1	19				
BSUD.13709.1.p1	outside	20	199				
BSUD.13709.1.p1	TMhelix	200	220				
BSUD.13709.1.p1	inside	221	236				
//
# BSUD.1371.1.p1 Length: 594
# BSUD.1371.1.p1 Number of predicted TMRs: 0
BSUD.1371.1.p1	signal	1	19				
BSUD.1371.1.p1	outside	20	594				
//
# BSUD.13710.1.p1 Length: 245
# BSUD.13710.1.p1 Number of predicted TMRs: 1
BSUD.13710.1.p1	signal	1	26				
BSUD.13710.1.p1	outside	27	209				
BSUD.13710.1.p1	TMhelix	210	231				
BSUD.13710.1.p1	inside	232	245				
//
# BSUD.13711.1.p1 Length: 1215
# BSUD.13711.1.p1 Number of predicted TMRs: 0
BSUD.13711.1.p1	inside	1	1215				
//
# BSUD.13711.2.p1 Length: 1215
# BSUD.13711.2.p1 Number of predicted TMRs: 0
BSUD.13711.2.p1	inside	1	1215				
//
# BSUD.13711.3.p1 Length: 1215
# BSUD.13711.3.p1 Number of predicted TMRs: 0
BSUD.13711.3.p1	inside	1	1215				
//
# BSUD.13712.1.p1 Length: 358
# BSUD.13712.1.p1 Number of predicted TMRs: 7
BSUD.13712.1.p1	outside	1	45				
BSUD.13712.1.p1	TMhelix	46	68				
BSUD.13712.1.p1	inside	69	80				
BSUD.13712.1.p1	TMhelix	81	103				
BSUD.13712.1.p1	outside	104	119				
BSUD.13712.1.p1	TMhelix	120	140				
BSUD.13712.1.p1	inside	141	160				
BSUD.13712.1.p1	TMhelix	161	184				
BSUD.13712.1.p1	outside	185	207				
BSUD.13712.1.p1	TMhelix	208	227				
BSUD.13712.1.p1	inside	228	260				
BSUD.13712.1.p1	TMhelix	261	281				
BSUD.13712.1.p1	outside	282	292				
BSUD.13712.1.p1	TMhelix	293	313				
BSUD.13712.1.p1	inside	314	358				
//
# BSUD.13712.2.p1 Length: 358
# BSUD.13712.2.p1 Number of predicted TMRs: 7
BSUD.13712.2.p1	outside	1	45				
BSUD.13712.2.p1	TMhelix	46	68				
BSUD.13712.2.p1	inside	69	80				
BSUD.13712.2.p1	TMhelix	81	103				
BSUD.13712.2.p1	outside	104	119				
BSUD.13712.2.p1	TMhelix	120	140				
BSUD.13712.2.p1	inside	141	160				
BSUD.13712.2.p1	TMhelix	161	184				
BSUD.13712.2.p1	outside	185	207				
BSUD.13712.2.p1	TMhelix	208	227				
BSUD.13712.2.p1	inside	228	260				
BSUD.13712.2.p1	TMhelix	261	281				
BSUD.13712.2.p1	outside	282	292				
BSUD.13712.2.p1	TMhelix	293	313				
BSUD.13712.2.p1	inside	314	358				
//
# BSUD.13712.3.p1 Length: 358
# BSUD.13712.3.p1 Number of predicted TMRs: 7
BSUD.13712.3.p1	outside	1	45				
BSUD.13712.3.p1	TMhelix	46	68				
BSUD.13712.3.p1	inside	69	80				
BSUD.13712.3.p1	TMhelix	81	103				
BSUD.13712.3.p1	outside	104	119				
BSUD.13712.3.p1	TMhelix	120	140				
BSUD.13712.3.p1	inside	141	160				
BSUD.13712.3.p1	TMhelix	161	184				
BSUD.13712.3.p1	outside	185	207				
BSUD.13712.3.p1	TMhelix	208	227				
BSUD.13712.3.p1	inside	228	260				
BSUD.13712.3.p1	TMhelix	261	281				
BSUD.13712.3.p1	outside	282	292				
BSUD.13712.3.p1	TMhelix	293	313				
BSUD.13712.3.p1	inside	314	358				
//
# BSUD.13713.1.p1 Length: 492
# BSUD.13713.1.p1 Number of predicted TMRs: 0
BSUD.13713.1.p1	signal	1	24				
BSUD.13713.1.p1	outside	25	492				
//
# BSUD.13713.2.p1 Length: 489
# BSUD.13713.2.p1 Number of predicted TMRs: 0
BSUD.13713.2.p1	signal	1	24				
BSUD.13713.2.p1	outside	25	489				
//
# BSUD.13714.1.p1 Length: 348
# BSUD.13714.1.p1 Number of predicted TMRs: 8
BSUD.13714.1.p1	inside	1	50				
BSUD.13714.1.p1	TMhelix	51	72				
BSUD.13714.1.p1	outside	73	84				
BSUD.13714.1.p1	TMhelix	85	106				
BSUD.13714.1.p1	inside	107	111				
BSUD.13714.1.p1	TMhelix	112	130				
BSUD.13714.1.p1	outside	131	144				
BSUD.13714.1.p1	TMhelix	145	165				
BSUD.13714.1.p1	inside	166	190				
BSUD.13714.1.p1	TMhelix	191	211				
BSUD.13714.1.p1	outside	212	222				
BSUD.13714.1.p1	TMhelix	223	243				
BSUD.13714.1.p1	inside	244	249				
BSUD.13714.1.p1	TMhelix	250	271				
BSUD.13714.1.p1	outside	272	291				
BSUD.13714.1.p1	TMhelix	292	312				
BSUD.13714.1.p1	inside	313	348				
//
# BSUD.13715.1.p2 Length: 77
# BSUD.13715.1.p2 Number of predicted TMRs: 0
BSUD.13715.1.p2	signal	1	20				
BSUD.13715.1.p2	outside	21	77				
//
# BSUD.13715.2.p2 Length: 77
# BSUD.13715.2.p2 Number of predicted TMRs: 0
BSUD.13715.2.p2	signal	1	20				
BSUD.13715.2.p2	outside	21	77				
//
# BSUD.13716.1.p1 Length: 305
# BSUD.13716.1.p1 Number of predicted TMRs: 0
BSUD.13716.1.p1	inside	1	305				
//
# BSUD.13716.2.p1 Length: 305
# BSUD.13716.2.p1 Number of predicted TMRs: 0
BSUD.13716.2.p1	inside	1	305				
//
# BSUD.13716.3.p1 Length: 305
# BSUD.13716.3.p1 Number of predicted TMRs: 0
BSUD.13716.3.p1	inside	1	305				
//
# BSUD.13717.1.p1 Length: 342
# BSUD.13717.1.p1 Number of predicted TMRs: 0
BSUD.13717.1.p1	inside	1	342				
//
# BSUD.13718.1.p1 Length: 507
# BSUD.13718.1.p1 Number of predicted TMRs: 3
BSUD.13718.1.p1	outside	1	131				
BSUD.13718.1.p1	TMhelix	132	152				
BSUD.13718.1.p1	inside	153	204				
BSUD.13718.1.p1	TMhelix	205	225				
BSUD.13718.1.p1	outside	226	405				
BSUD.13718.1.p1	TMhelix	406	429				
BSUD.13718.1.p1	inside	430	507				
//
# BSUD.13718.2.p1 Length: 506
# BSUD.13718.2.p1 Number of predicted TMRs: 3
BSUD.13718.2.p1	outside	1	130				
BSUD.13718.2.p1	TMhelix	131	152				
BSUD.13718.2.p1	inside	153	203				
BSUD.13718.2.p1	TMhelix	204	221				
BSUD.13718.2.p1	outside	222	404				
BSUD.13718.2.p1	TMhelix	405	425				
BSUD.13718.2.p1	inside	426	506				
//
# BSUD.13718.3.p1 Length: 506
# BSUD.13718.3.p1 Number of predicted TMRs: 3
BSUD.13718.3.p1	outside	1	130				
BSUD.13718.3.p1	TMhelix	131	152				
BSUD.13718.3.p1	inside	153	203				
BSUD.13718.3.p1	TMhelix	204	221				
BSUD.13718.3.p1	outside	222	404				
BSUD.13718.3.p1	TMhelix	405	425				
BSUD.13718.3.p1	inside	426	506				
//
# BSUD.13719.1.p1 Length: 904
# BSUD.13719.1.p1 Number of predicted TMRs: 0
BSUD.13719.1.p1	inside	1	904				
//
# BSUD.13719.2.p1 Length: 907
# BSUD.13719.2.p1 Number of predicted TMRs: 0
BSUD.13719.2.p1	inside	1	907				
//
# BSUD.1372.1.p1 Length: 644
# BSUD.1372.1.p1 Number of predicted TMRs: 14
BSUD.1372.1.p1	outside	1	10				
BSUD.1372.1.p1	TMhelix	11	31				
BSUD.1372.1.p1	inside	32	55				
BSUD.1372.1.p1	TMhelix	56	71				
BSUD.1372.1.p1	outside	72	82				
BSUD.1372.1.p1	TMhelix	83	103				
BSUD.1372.1.p1	inside	104	128				
BSUD.1372.1.p1	TMhelix	129	149				
BSUD.1372.1.p1	outside	150	160				
BSUD.1372.1.p1	TMhelix	161	181				
BSUD.1372.1.p1	inside	182	184				
BSUD.1372.1.p1	TMhelix	185	207				
BSUD.1372.1.p1	outside	208	254				
BSUD.1372.1.p1	TMhelix	255	275				
BSUD.1372.1.p1	inside	276	294				
BSUD.1372.1.p1	TMhelix	295	314				
BSUD.1372.1.p1	outside	315	361				
BSUD.1372.1.p1	TMhelix	362	382				
BSUD.1372.1.p1	inside	383	402				
BSUD.1372.1.p1	TMhelix	403	424				
BSUD.1372.1.p1	outside	425	435				
BSUD.1372.1.p1	TMhelix	436	450				
BSUD.1372.1.p1	inside	451	465				
BSUD.1372.1.p1	TMhelix	466	486				
BSUD.1372.1.p1	outside	487	505				
BSUD.1372.1.p1	TMhelix	506	524				
BSUD.1372.1.p1	inside	525	621				
BSUD.1372.1.p1	TMhelix	622	642				
BSUD.1372.1.p1	outside	643	644				
//
# BSUD.1372.2.p1 Length: 644
# BSUD.1372.2.p1 Number of predicted TMRs: 14
BSUD.1372.2.p1	outside	1	10				
BSUD.1372.2.p1	TMhelix	11	31				
BSUD.1372.2.p1	inside	32	55				
BSUD.1372.2.p1	TMhelix	56	71				
BSUD.1372.2.p1	outside	72	82				
BSUD.1372.2.p1	TMhelix	83	103				
BSUD.1372.2.p1	inside	104	128				
BSUD.1372.2.p1	TMhelix	129	149				
BSUD.1372.2.p1	outside	150	160				
BSUD.1372.2.p1	TMhelix	161	181				
BSUD.1372.2.p1	inside	182	184				
BSUD.1372.2.p1	TMhelix	185	207				
BSUD.1372.2.p1	outside	208	254				
BSUD.1372.2.p1	TMhelix	255	275				
BSUD.1372.2.p1	inside	276	294				
BSUD.1372.2.p1	TMhelix	295	314				
BSUD.1372.2.p1	outside	315	361				
BSUD.1372.2.p1	TMhelix	362	382				
BSUD.1372.2.p1	inside	383	402				
BSUD.1372.2.p1	TMhelix	403	424				
BSUD.1372.2.p1	outside	425	435				
BSUD.1372.2.p1	TMhelix	436	450				
BSUD.1372.2.p1	inside	451	465				
BSUD.1372.2.p1	TMhelix	466	486				
BSUD.1372.2.p1	outside	487	505				
BSUD.1372.2.p1	TMhelix	506	524				
BSUD.1372.2.p1	inside	525	621				
BSUD.1372.2.p1	TMhelix	622	642				
BSUD.1372.2.p1	outside	643	644				
//
# BSUD.1372.3.p1 Length: 644
# BSUD.1372.3.p1 Number of predicted TMRs: 14
BSUD.1372.3.p1	outside	1	10				
BSUD.1372.3.p1	TMhelix	11	31				
BSUD.1372.3.p1	inside	32	55				
BSUD.1372.3.p1	TMhelix	56	71				
BSUD.1372.3.p1	outside	72	82				
BSUD.1372.3.p1	TMhelix	83	103				
BSUD.1372.3.p1	inside	104	128				
BSUD.1372.3.p1	TMhelix	129	149				
BSUD.1372.3.p1	outside	150	160				
BSUD.1372.3.p1	TMhelix	161	181				
BSUD.1372.3.p1	inside	182	184				
BSUD.1372.3.p1	TMhelix	185	207				
BSUD.1372.3.p1	outside	208	254				
BSUD.1372.3.p1	TMhelix	255	275				
BSUD.1372.3.p1	inside	276	294				
BSUD.1372.3.p1	TMhelix	295	314				
BSUD.1372.3.p1	outside	315	361				
BSUD.1372.3.p1	TMhelix	362	382				
BSUD.1372.3.p1	inside	383	402				
BSUD.1372.3.p1	TMhelix	403	424				
BSUD.1372.3.p1	outside	425	435				
BSUD.1372.3.p1	TMhelix	436	450				
BSUD.1372.3.p1	inside	451	465				
BSUD.1372.3.p1	TMhelix	466	486				
BSUD.1372.3.p1	outside	487	505				
BSUD.1372.3.p1	TMhelix	506	524				
BSUD.1372.3.p1	inside	525	621				
BSUD.1372.3.p1	TMhelix	622	642				
BSUD.1372.3.p1	outside	643	644				
//
# BSUD.1372.4.p1 Length: 644
# BSUD.1372.4.p1 Number of predicted TMRs: 14
BSUD.1372.4.p1	outside	1	10				
BSUD.1372.4.p1	TMhelix	11	31				
BSUD.1372.4.p1	inside	32	55				
BSUD.1372.4.p1	TMhelix	56	71				
BSUD.1372.4.p1	outside	72	82				
BSUD.1372.4.p1	TMhelix	83	103				
BSUD.1372.4.p1	inside	104	128				
BSUD.1372.4.p1	TMhelix	129	149				
BSUD.1372.4.p1	outside	150	160				
BSUD.1372.4.p1	TMhelix	161	181				
BSUD.1372.4.p1	inside	182	184				
BSUD.1372.4.p1	TMhelix	185	207				
BSUD.1372.4.p1	outside	208	254				
BSUD.1372.4.p1	TMhelix	255	275				
BSUD.1372.4.p1	inside	276	294				
BSUD.1372.4.p1	TMhelix	295	314				
BSUD.1372.4.p1	outside	315	361				
BSUD.1372.4.p1	TMhelix	362	382				
BSUD.1372.4.p1	inside	383	402				
BSUD.1372.4.p1	TMhelix	403	424				
BSUD.1372.4.p1	outside	425	435				
BSUD.1372.4.p1	TMhelix	436	450				
BSUD.1372.4.p1	inside	451	465				
BSUD.1372.4.p1	TMhelix	466	486				
BSUD.1372.4.p1	outside	487	505				
BSUD.1372.4.p1	TMhelix	506	524				
BSUD.1372.4.p1	inside	525	621				
BSUD.1372.4.p1	TMhelix	622	642				
BSUD.1372.4.p1	outside	643	644				
//
# BSUD.13720.1.p1 Length: 390
# BSUD.13720.1.p1 Number of predicted TMRs: 0
BSUD.13720.1.p1	inside	1	390				
//
# BSUD.13720.2.p1 Length: 390
# BSUD.13720.2.p1 Number of predicted TMRs: 0
BSUD.13720.2.p1	inside	1	390				
//
# BSUD.13720.3.p1 Length: 397
# BSUD.13720.3.p1 Number of predicted TMRs: 0
BSUD.13720.3.p1	inside	1	397				
//
# BSUD.13722.1.p1 Length: 703
# BSUD.13722.1.p1 Number of predicted TMRs: 0
BSUD.13722.1.p1	inside	1	703				
//
# BSUD.13723.1.p3 Length: 51
# BSUD.13723.1.p3 Number of predicted TMRs: 0
BSUD.13723.1.p3	inside	1	51				
//
# BSUD.13723.2.p3 Length: 51
# BSUD.13723.2.p3 Number of predicted TMRs: 0
BSUD.13723.2.p3	inside	1	51				
//
# BSUD.13724.1.p1 Length: 206
# BSUD.13724.1.p1 Number of predicted TMRs: 0
BSUD.13724.1.p1	inside	1	206				
//
# BSUD.13724.2.p1 Length: 410
# BSUD.13724.2.p1 Number of predicted TMRs: 0
BSUD.13724.2.p1	inside	1	410				
//
# BSUD.13724.3.p1 Length: 206
# BSUD.13724.3.p1 Number of predicted TMRs: 0
BSUD.13724.3.p1	inside	1	206				
//
# BSUD.13725.1.p1 Length: 58
# BSUD.13725.1.p1 Number of predicted TMRs: 0
BSUD.13725.1.p1	signal	1	12				
BSUD.13725.1.p1	outside	13	58				
//
# BSUD.13726.1.p1 Length: 570
# BSUD.13726.1.p1 Number of predicted TMRs: 0
BSUD.13726.1.p1	inside	1	570				
//
# BSUD.13726.2.p1 Length: 570
# BSUD.13726.2.p1 Number of predicted TMRs: 0
BSUD.13726.2.p1	inside	1	570				
//
# BSUD.13726.3.p1 Length: 570
# BSUD.13726.3.p1 Number of predicted TMRs: 0
BSUD.13726.3.p1	inside	1	570				
//
# BSUD.13727.1.p1 Length: 49
# BSUD.13727.1.p1 Number of predicted TMRs: 0
BSUD.13727.1.p1	signal	1	20				
BSUD.13727.1.p1	outside	21	49				
//
# BSUD.13728.1.p1 Length: 193
# BSUD.13728.1.p1 Number of predicted TMRs: 0
BSUD.13728.1.p1	inside	1	193				
//
# BSUD.13729.1.p1 Length: 123
# BSUD.13729.1.p1 Number of predicted TMRs: 0
BSUD.13729.1.p1	inside	1	123				
//
# BSUD.1373.1.p1 Length: 1249
# BSUD.1373.1.p1 Number of predicted TMRs: 0
BSUD.1373.1.p1	inside	1	1249				
//
# BSUD.1373.2.p1 Length: 1249
# BSUD.1373.2.p1 Number of predicted TMRs: 0
BSUD.1373.2.p1	inside	1	1249				
//
# BSUD.13730.1.p1 Length: 577
# BSUD.13730.1.p1 Number of predicted TMRs: 1
BSUD.13730.1.p1	signal	1	25				
BSUD.13730.1.p1	outside	26	195				
BSUD.13730.1.p1	TMhelix	196	216				
BSUD.13730.1.p1	inside	217	577				
//
# BSUD.13730.2.p1 Length: 521
# BSUD.13730.2.p1 Number of predicted TMRs: 1
BSUD.13730.2.p1	signal	1	25				
BSUD.13730.2.p1	outside	26	195				
BSUD.13730.2.p1	TMhelix	196	216				
BSUD.13730.2.p1	inside	217	521				
//
# BSUD.13730.3.p1 Length: 577
# BSUD.13730.3.p1 Number of predicted TMRs: 1
BSUD.13730.3.p1	signal	1	25				
BSUD.13730.3.p1	outside	26	195				
BSUD.13730.3.p1	TMhelix	196	216				
BSUD.13730.3.p1	inside	217	577				
//
# BSUD.13730.4.p1 Length: 521
# BSUD.13730.4.p1 Number of predicted TMRs: 1
BSUD.13730.4.p1	signal	1	25				
BSUD.13730.4.p1	outside	26	195				
BSUD.13730.4.p1	TMhelix	196	216				
BSUD.13730.4.p1	inside	217	521				
//
# BSUD.13730.5.p1 Length: 521
# BSUD.13730.5.p1 Number of predicted TMRs: 1
BSUD.13730.5.p1	signal	1	25				
BSUD.13730.5.p1	outside	26	195				
BSUD.13730.5.p1	TMhelix	196	216				
BSUD.13730.5.p1	inside	217	521				
//
# BSUD.13731.1.p1 Length: 572
# BSUD.13731.1.p1 Number of predicted TMRs: 1
BSUD.13731.1.p1	signal	1	22				
BSUD.13731.1.p1	outside	23	193				
BSUD.13731.1.p1	TMhelix	194	214				
BSUD.13731.1.p1	inside	215	572				
//
# BSUD.13731.2.p1 Length: 516
# BSUD.13731.2.p1 Number of predicted TMRs: 1
BSUD.13731.2.p1	signal	1	22				
BSUD.13731.2.p1	outside	23	193				
BSUD.13731.2.p1	TMhelix	194	214				
BSUD.13731.2.p1	inside	215	516				
//
# BSUD.13731.3.p1 Length: 561
# BSUD.13731.3.p1 Number of predicted TMRs: 1
BSUD.13731.3.p1	signal	1	22				
BSUD.13731.3.p1	outside	23	193				
BSUD.13731.3.p1	TMhelix	194	214				
BSUD.13731.3.p1	inside	215	561				
//
# BSUD.13731.4.p1 Length: 516
# BSUD.13731.4.p1 Number of predicted TMRs: 1
BSUD.13731.4.p1	signal	1	22				
BSUD.13731.4.p1	outside	23	193				
BSUD.13731.4.p1	TMhelix	194	214				
BSUD.13731.4.p1	inside	215	516				
//
# BSUD.13731.5.p1 Length: 572
# BSUD.13731.5.p1 Number of predicted TMRs: 1
BSUD.13731.5.p1	signal	1	22				
BSUD.13731.5.p1	outside	23	193				
BSUD.13731.5.p1	TMhelix	194	214				
BSUD.13731.5.p1	inside	215	572				
//
# BSUD.13732.1.p3 Length: 51
# BSUD.13732.1.p3 Number of predicted TMRs: 0
BSUD.13732.1.p3	inside	1	51				
//
# BSUD.13733.1.p1 Length: 79
# BSUD.13733.1.p1 Number of predicted TMRs: 0
BSUD.13733.1.p1	inside	1	79				
//
# BSUD.13734.1.p1 Length: 333
# BSUD.13734.1.p1 Number of predicted TMRs: 1
BSUD.13734.1.p1	signal	1	10				
BSUD.13734.1.p1	outside	11	11				
BSUD.13734.1.p1	TMhelix	12	21				
BSUD.13734.1.p1	inside	22	333				
//
# BSUD.13735.1.p1 Length: 206
# BSUD.13735.1.p1 Number of predicted TMRs: 0
BSUD.13735.1.p1	inside	1	206				
//
# BSUD.13735.2.p1 Length: 228
# BSUD.13735.2.p1 Number of predicted TMRs: 0
BSUD.13735.2.p1	inside	1	228				
//
# BSUD.13736.1.p1 Length: 297
# BSUD.13736.1.p1 Number of predicted TMRs: 0
BSUD.13736.1.p1	inside	1	297				
//
# BSUD.13737.1.p1 Length: 318
# BSUD.13737.1.p1 Number of predicted TMRs: 0
BSUD.13737.1.p1	inside	1	318				
//
# BSUD.13737.2.p1 Length: 181
# BSUD.13737.2.p1 Number of predicted TMRs: 0
BSUD.13737.2.p1	inside	1	181				
//
# BSUD.13737.3.p1 Length: 318
# BSUD.13737.3.p1 Number of predicted TMRs: 0
BSUD.13737.3.p1	inside	1	318				
//
# BSUD.13738.1.p1 Length: 269
# BSUD.13738.1.p1 Number of predicted TMRs: 0
BSUD.13738.1.p1	inside	1	269				
//
# BSUD.13738.2.p1 Length: 204
# BSUD.13738.2.p1 Number of predicted TMRs: 0
BSUD.13738.2.p1	inside	1	204				
//
# BSUD.13739.1.p1 Length: 770
# BSUD.13739.1.p1 Number of predicted TMRs: 1
BSUD.13739.1.p1	signal	1	27				
BSUD.13739.1.p1	outside	28	721				
BSUD.13739.1.p1	TMhelix	722	744				
BSUD.13739.1.p1	inside	745	770				
//
# BSUD.1374.1.p1 Length: 677
# BSUD.1374.1.p1 Number of predicted TMRs: 0
BSUD.1374.1.p1	inside	1	677				
//
# BSUD.1374.2.p1 Length: 677
# BSUD.1374.2.p1 Number of predicted TMRs: 0
BSUD.1374.2.p1	inside	1	677				
//
# BSUD.1374.3.p1 Length: 677
# BSUD.1374.3.p1 Number of predicted TMRs: 0
BSUD.1374.3.p1	inside	1	677				
//
# BSUD.1374.4.p1 Length: 677
# BSUD.1374.4.p1 Number of predicted TMRs: 0
BSUD.1374.4.p1	inside	1	677				
//
# BSUD.1374.5.p1 Length: 677
# BSUD.1374.5.p1 Number of predicted TMRs: 0
BSUD.1374.5.p1	inside	1	677				
//
# BSUD.1374.6.p1 Length: 374
# BSUD.1374.6.p1 Number of predicted TMRs: 0
BSUD.1374.6.p1	inside	1	374				
//
# BSUD.13740.1.p1 Length: 659
# BSUD.13740.1.p1 Number of predicted TMRs: 0
BSUD.13740.1.p1	signal	1	21				
BSUD.13740.1.p1	outside	22	659				
//
# BSUD.13740.2.p1 Length: 661
# BSUD.13740.2.p1 Number of predicted TMRs: 0
BSUD.13740.2.p1	signal	1	21				
BSUD.13740.2.p1	outside	22	661				
//
# BSUD.13740.3.p1 Length: 659
# BSUD.13740.3.p1 Number of predicted TMRs: 0
BSUD.13740.3.p1	signal	1	21				
BSUD.13740.3.p1	outside	22	659				
//
# BSUD.13741.1.p1 Length: 1214
# BSUD.13741.1.p1 Number of predicted TMRs: 0
BSUD.13741.1.p1	inside	1	1214				
//
# BSUD.13741.2.p1 Length: 1170
# BSUD.13741.2.p1 Number of predicted TMRs: 0
BSUD.13741.2.p1	inside	1	1170				
//
# BSUD.13742.1.p1 Length: 82
# BSUD.13742.1.p1 Number of predicted TMRs: 0
BSUD.13742.1.p1	outside	1	82				
//
# BSUD.13743.1.p1 Length: 574
# BSUD.13743.1.p1 Number of predicted TMRs: 0
BSUD.13743.1.p1	inside	1	574				
//
# BSUD.13743.2.p1 Length: 1087
# BSUD.13743.2.p1 Number of predicted TMRs: 0
BSUD.13743.2.p1	inside	1	1087				
//
# BSUD.13744.1.p1 Length: 252
# BSUD.13744.1.p1 Number of predicted TMRs: 5
BSUD.13744.1.p1	inside	1	110				
BSUD.13744.1.p1	TMhelix	111	128				
BSUD.13744.1.p1	outside	129	134				
BSUD.13744.1.p1	TMhelix	135	155				
BSUD.13744.1.p1	inside	156	165				
BSUD.13744.1.p1	TMhelix	166	184				
BSUD.13744.1.p1	outside	185	190				
BSUD.13744.1.p1	TMhelix	191	211				
BSUD.13744.1.p1	inside	212	212				
BSUD.13744.1.p1	TMhelix	213	234				
BSUD.13744.1.p1	outside	235	252				
//
# BSUD.13745.1.p1 Length: 57
# BSUD.13745.1.p1 Number of predicted TMRs: 0
BSUD.13745.1.p1	signal	1	55				
BSUD.13745.1.p1	outside	56	57				
//
# BSUD.13746.1.p1 Length: 271
# BSUD.13746.1.p1 Number of predicted TMRs: 0
BSUD.13746.1.p1	signal	1	20				
BSUD.13746.1.p1	outside	21	271				
//
# BSUD.13746.2.p1 Length: 244
# BSUD.13746.2.p1 Number of predicted TMRs: 0
BSUD.13746.2.p1	signal	1	20				
BSUD.13746.2.p1	outside	21	244				
//
# BSUD.13747.1.p1 Length: 368
# BSUD.13747.1.p1 Number of predicted TMRs: 0
BSUD.13747.1.p1	signal	1	20				
BSUD.13747.1.p1	outside	21	368				
//
# BSUD.13747.2.p1 Length: 368
# BSUD.13747.2.p1 Number of predicted TMRs: 0
BSUD.13747.2.p1	signal	1	20				
BSUD.13747.2.p1	outside	21	368				
//
# BSUD.13748.1.p1 Length: 686
# BSUD.13748.1.p1 Number of predicted TMRs: 12
BSUD.13748.1.p1	inside	1	18				
BSUD.13748.1.p1	TMhelix	19	40				
BSUD.13748.1.p1	outside	41	116				
BSUD.13748.1.p1	TMhelix	117	137				
BSUD.13748.1.p1	inside	138	143				
BSUD.13748.1.p1	TMhelix	144	162				
BSUD.13748.1.p1	outside	163	165				
BSUD.13748.1.p1	TMhelix	166	188				
BSUD.13748.1.p1	inside	189	200				
BSUD.13748.1.p1	TMhelix	201	221				
BSUD.13748.1.p1	outside	222	227				
BSUD.13748.1.p1	TMhelix	228	243				
BSUD.13748.1.p1	inside	244	320				
BSUD.13748.1.p1	TMhelix	321	341				
BSUD.13748.1.p1	outside	342	349				
BSUD.13748.1.p1	TMhelix	350	370				
BSUD.13748.1.p1	inside	371	376				
BSUD.13748.1.p1	TMhelix	377	398				
BSUD.13748.1.p1	outside	399	407				
BSUD.13748.1.p1	TMhelix	408	428				
BSUD.13748.1.p1	inside	429	452				
BSUD.13748.1.p1	TMhelix	453	462				
BSUD.13748.1.p1	outside	463	468				
BSUD.13748.1.p1	TMhelix	469	486				
BSUD.13748.1.p1	inside	487	686				
//
# BSUD.13749.1.p1 Length: 1258
# BSUD.13749.1.p1 Number of predicted TMRs: 0
BSUD.13749.1.p1	inside	1	1258				
//
# BSUD.1375.1.p1 Length: 176
# BSUD.1375.1.p1 Number of predicted TMRs: 0
BSUD.1375.1.p1	inside	1	176				
//
# BSUD.13750.1.p1 Length: 198
# BSUD.13750.1.p1 Number of predicted TMRs: 1
BSUD.13750.1.p1	outside	1	49				
BSUD.13750.1.p1	TMhelix	50	71				
BSUD.13750.1.p1	inside	72	198				
//
# BSUD.13751.1.p1 Length: 591
# BSUD.13751.1.p1 Number of predicted TMRs: 0
BSUD.13751.1.p1	inside	1	591				
//
# BSUD.13751.2.p1 Length: 396
# BSUD.13751.2.p1 Number of predicted TMRs: 0
BSUD.13751.2.p1	inside	1	396				
//
# BSUD.13752.1.p1 Length: 504
# BSUD.13752.1.p1 Number of predicted TMRs: 0
BSUD.13752.1.p1	signal	1	24				
BSUD.13752.1.p1	outside	25	504				
//
# BSUD.13753.1.p1 Length: 130
# BSUD.13753.1.p1 Number of predicted TMRs: 0
BSUD.13753.1.p1	signal	1	10				
BSUD.13753.1.p1	outside	11	130				
//
# BSUD.13754.1.p1 Length: 638
# BSUD.13754.1.p1 Number of predicted TMRs: 14
BSUD.13754.1.p1	inside	1	81				
BSUD.13754.1.p1	TMhelix	82	102				
BSUD.13754.1.p1	outside	103	117				
BSUD.13754.1.p1	TMhelix	118	136				
BSUD.13754.1.p1	inside	137	141				
BSUD.13754.1.p1	TMhelix	142	158				
BSUD.13754.1.p1	outside	159	204				
BSUD.13754.1.p1	TMhelix	205	225				
BSUD.13754.1.p1	inside	226	232				
BSUD.13754.1.p1	TMhelix	233	251				
BSUD.13754.1.p1	outside	252	257				
BSUD.13754.1.p1	TMhelix	258	275				
BSUD.13754.1.p1	inside	276	300				
BSUD.13754.1.p1	TMhelix	301	321				
BSUD.13754.1.p1	outside	322	364				
BSUD.13754.1.p1	TMhelix	365	384				
BSUD.13754.1.p1	inside	385	405				
BSUD.13754.1.p1	TMhelix	406	416				
BSUD.13754.1.p1	outside	417	417				
BSUD.13754.1.p1	TMhelix	418	430				
BSUD.13754.1.p1	inside	431	448				
BSUD.13754.1.p1	TMhelix	449	470				
BSUD.13754.1.p1	outside	471	471				
BSUD.13754.1.p1	TMhelix	472	491				
BSUD.13754.1.p1	inside	492	506				
BSUD.13754.1.p1	TMhelix	507	522				
BSUD.13754.1.p1	outside	523	538				
BSUD.13754.1.p1	TMhelix	539	558				
BSUD.13754.1.p1	inside	559	638				
//
# BSUD.13755.1.p1 Length: 504
# BSUD.13755.1.p1 Number of predicted TMRs: 0
BSUD.13755.1.p1	inside	1	504				
//
# BSUD.13756.1.p1 Length: 476
# BSUD.13756.1.p1 Number of predicted TMRs: 0
BSUD.13756.1.p1	inside	1	476				
//
# BSUD.13757.1.p1 Length: 301
# BSUD.13757.1.p1 Number of predicted TMRs: 0
BSUD.13757.1.p1	inside	1	301				
//
# BSUD.13758.1.p1 Length: 103
# BSUD.13758.1.p1 Number of predicted TMRs: 0
BSUD.13758.1.p1	inside	1	103				
//
# BSUD.13759.1.p1 Length: 157
# BSUD.13759.1.p1 Number of predicted TMRs: 0
BSUD.13759.1.p1	inside	1	157				
//
# BSUD.1376.1.p1 Length: 374
# BSUD.1376.1.p1 Number of predicted TMRs: 0
BSUD.1376.1.p1	inside	1	374				
//
# BSUD.1376.2.p1 Length: 424
# BSUD.1376.2.p1 Number of predicted TMRs: 0
BSUD.1376.2.p1	inside	1	424				
//
# BSUD.13760.1.p1 Length: 478
# BSUD.13760.1.p1 Number of predicted TMRs: 3
BSUD.13760.1.p1	signal	1	47				
BSUD.13760.1.p1	outside	48	280				
BSUD.13760.1.p1	TMhelix	281	303				
BSUD.13760.1.p1	inside	304	310				
BSUD.13760.1.p1	TMhelix	311	329				
BSUD.13760.1.p1	outside	330	341				
BSUD.13760.1.p1	TMhelix	342	366				
BSUD.13760.1.p1	inside	367	478				
//
# BSUD.13761.1.p1 Length: 781
# BSUD.13761.1.p1 Number of predicted TMRs: 0
BSUD.13761.1.p1	inside	1	781				
//
# BSUD.13762.1.p1 Length: 286
# BSUD.13762.1.p1 Number of predicted TMRs: 0
BSUD.13762.1.p1	inside	1	286				
//
# BSUD.13762.2.p1 Length: 357
# BSUD.13762.2.p1 Number of predicted TMRs: 0
BSUD.13762.2.p1	inside	1	357				
//
# BSUD.13762.3.p1 Length: 286
# BSUD.13762.3.p1 Number of predicted TMRs: 0
BSUD.13762.3.p1	inside	1	286				
//
# BSUD.13762.4.p1 Length: 299
# BSUD.13762.4.p1 Number of predicted TMRs: 0
BSUD.13762.4.p1	inside	1	299				
//
# BSUD.13762.5.p1 Length: 318
# BSUD.13762.5.p1 Number of predicted TMRs: 0
BSUD.13762.5.p1	inside	1	318				
//
# BSUD.13762.6.p1 Length: 291
# BSUD.13762.6.p1 Number of predicted TMRs: 0
BSUD.13762.6.p1	inside	1	291				
//
# BSUD.13763.1.p1 Length: 82
# BSUD.13763.1.p1 Number of predicted TMRs: 0
BSUD.13763.1.p1	inside	1	82				
//
# BSUD.13764.1.p1 Length: 109
# BSUD.13764.1.p1 Number of predicted TMRs: 0
BSUD.13764.1.p1	inside	1	109				
//
# BSUD.13765.1.p1 Length: 1219
# BSUD.13765.1.p1 Number of predicted TMRs: 0
BSUD.13765.1.p1	inside	1	1219				
//
# BSUD.13766.1.p1 Length: 634
# BSUD.13766.1.p1 Number of predicted TMRs: 0
BSUD.13766.1.p1	inside	1	634				
//
# BSUD.13766.2.p1 Length: 634
# BSUD.13766.2.p1 Number of predicted TMRs: 0
BSUD.13766.2.p1	inside	1	634				
//
# BSUD.13766.3.p1 Length: 634
# BSUD.13766.3.p1 Number of predicted TMRs: 0
BSUD.13766.3.p1	inside	1	634				
//
# BSUD.13767.1.p1 Length: 481
# BSUD.13767.1.p1 Number of predicted TMRs: 1
BSUD.13767.1.p1	inside	1	13				
BSUD.13767.1.p1	TMhelix	14	32				
BSUD.13767.1.p1	outside	33	481				
//
# BSUD.13768.1.p1 Length: 864
# BSUD.13768.1.p1 Number of predicted TMRs: 0
BSUD.13768.1.p1	inside	1	864				
//
# BSUD.13768.2.p1 Length: 698
# BSUD.13768.2.p1 Number of predicted TMRs: 0
BSUD.13768.2.p1	inside	1	698				
//
# BSUD.13768.3.p1 Length: 202
# BSUD.13768.3.p1 Number of predicted TMRs: 0
BSUD.13768.3.p1	inside	1	202				
//
# BSUD.13768.4.p1 Length: 430
# BSUD.13768.4.p1 Number of predicted TMRs: 0
BSUD.13768.4.p1	inside	1	430				
//
# BSUD.13769.1.p1 Length: 86
# BSUD.13769.1.p1 Number of predicted TMRs: 0
BSUD.13769.1.p1	inside	1	86				
//
# BSUD.1377.1.p1 Length: 177
# BSUD.1377.1.p1 Number of predicted TMRs: 0
BSUD.1377.1.p1	signal	1	21				
BSUD.1377.1.p1	outside	22	177				
//
# BSUD.13770.1.p1 Length: 326
# BSUD.13770.1.p1 Number of predicted TMRs: 0
BSUD.13770.1.p1	inside	1	326				
//
# BSUD.13771.1.p3 Length: 73
# BSUD.13771.1.p3 Number of predicted TMRs: 0
BSUD.13771.1.p3	inside	1	73				
//
# BSUD.13771.2.p2 Length: 73
# BSUD.13771.2.p2 Number of predicted TMRs: 0
BSUD.13771.2.p2	inside	1	73				
//
# BSUD.13771.3.p2 Length: 73
# BSUD.13771.3.p2 Number of predicted TMRs: 0
BSUD.13771.3.p2	inside	1	73				
//
# BSUD.13772.1.p1 Length: 1016
# BSUD.13772.1.p1 Number of predicted TMRs: 0
BSUD.13772.1.p1	inside	1	1016				
//
# BSUD.13772.2.p1 Length: 839
# BSUD.13772.2.p1 Number of predicted TMRs: 0
BSUD.13772.2.p1	inside	1	839				
//
# BSUD.13773.1.p1 Length: 292
# BSUD.13773.1.p1 Number of predicted TMRs: 0
BSUD.13773.1.p1	inside	1	292				
//
# BSUD.13773.2.p1 Length: 437
# BSUD.13773.2.p1 Number of predicted TMRs: 0
BSUD.13773.2.p1	inside	1	437				
//
# BSUD.13773.3.p1 Length: 394
# BSUD.13773.3.p1 Number of predicted TMRs: 0
BSUD.13773.3.p1	inside	1	394				
//
# BSUD.13774.1.p1 Length: 214
# BSUD.13774.1.p1 Number of predicted TMRs: 0
BSUD.13774.1.p1	signal	1	21				
BSUD.13774.1.p1	outside	22	214				
//
# BSUD.13774.2.p1 Length: 214
# BSUD.13774.2.p1 Number of predicted TMRs: 0
BSUD.13774.2.p1	signal	1	21				
BSUD.13774.2.p1	outside	22	214				
//
# BSUD.13775.1.p1 Length: 351
# BSUD.13775.1.p1 Number of predicted TMRs: 0
BSUD.13775.1.p1	inside	1	351				
//
# BSUD.13776.1.p1 Length: 464
# BSUD.13776.1.p1 Number of predicted TMRs: 0
BSUD.13776.1.p1	inside	1	464				
//
# BSUD.13776.2.p1 Length: 462
# BSUD.13776.2.p1 Number of predicted TMRs: 0
BSUD.13776.2.p1	inside	1	462				
//
# BSUD.13777.1.p2 Length: 57
# BSUD.13777.1.p2 Number of predicted TMRs: 0
BSUD.13777.1.p2	inside	1	57				
//
# BSUD.13778.1.p1 Length: 1179
# BSUD.13778.1.p1 Number of predicted TMRs: 0
BSUD.13778.1.p1	inside	1	1179				
//
# BSUD.13779.1.p1 Length: 386
# BSUD.13779.1.p1 Number of predicted TMRs: 0
BSUD.13779.1.p1	inside	1	386				
//
# BSUD.13779.2.p1 Length: 280
# BSUD.13779.2.p1 Number of predicted TMRs: 0
BSUD.13779.2.p1	inside	1	280				
//
# BSUD.13780.1.p1 Length: 207
# BSUD.13780.1.p1 Number of predicted TMRs: 4
BSUD.13780.1.p1	inside	1	8				
BSUD.13780.1.p1	TMhelix	9	27				
BSUD.13780.1.p1	outside	28	88				
BSUD.13780.1.p1	TMhelix	89	109				
BSUD.13780.1.p1	inside	110	118				
BSUD.13780.1.p1	TMhelix	119	140				
BSUD.13780.1.p1	outside	141	169				
BSUD.13780.1.p1	TMhelix	170	190				
BSUD.13780.1.p1	inside	191	207				
//
# BSUD.13780.2.p1 Length: 207
# BSUD.13780.2.p1 Number of predicted TMRs: 4
BSUD.13780.2.p1	inside	1	8				
BSUD.13780.2.p1	TMhelix	9	27				
BSUD.13780.2.p1	outside	28	88				
BSUD.13780.2.p1	TMhelix	89	109				
BSUD.13780.2.p1	inside	110	118				
BSUD.13780.2.p1	TMhelix	119	140				
BSUD.13780.2.p1	outside	141	169				
BSUD.13780.2.p1	TMhelix	170	190				
BSUD.13780.2.p1	inside	191	207				
//
# BSUD.13780.3.p1 Length: 102
# BSUD.13780.3.p1 Number of predicted TMRs: 0
BSUD.13780.3.p1	inside	1	102				
//
# BSUD.13781.1.p1 Length: 137
# BSUD.13781.1.p1 Number of predicted TMRs: 0
BSUD.13781.1.p1	inside	1	137				
//
# BSUD.13782.1.p1 Length: 601
# BSUD.13782.1.p1 Number of predicted TMRs: 0
BSUD.13782.1.p1	inside	1	601				
//
# BSUD.13783.1.p1 Length: 510
# BSUD.13783.1.p1 Number of predicted TMRs: 0
BSUD.13783.1.p1	inside	1	510				
//
# BSUD.13784.1.p1 Length: 422
# BSUD.13784.1.p1 Number of predicted TMRs: 0
BSUD.13784.1.p1	inside	1	422				
//
# BSUD.13785.1.p1 Length: 1709
# BSUD.13785.1.p1 Number of predicted TMRs: 0
BSUD.13785.1.p1	inside	1	1709				
//
# BSUD.13785.2.p1 Length: 72
# BSUD.13785.2.p1 Number of predicted TMRs: 0
BSUD.13785.2.p1	outside	1	72				
//
# BSUD.13786.1.p1 Length: 199
# BSUD.13786.1.p1 Number of predicted TMRs: 0
BSUD.13786.1.p1	signal	1	20				
BSUD.13786.1.p1	outside	21	199				
//
# BSUD.13787.1.p1 Length: 399
# BSUD.13787.1.p1 Number of predicted TMRs: 7
BSUD.13787.1.p1	outside	1	29				
BSUD.13787.1.p1	TMhelix	30	49				
BSUD.13787.1.p1	inside	50	61				
BSUD.13787.1.p1	TMhelix	62	82				
BSUD.13787.1.p1	outside	83	98				
BSUD.13787.1.p1	TMhelix	99	120				
BSUD.13787.1.p1	inside	121	140				
BSUD.13787.1.p1	TMhelix	141	161				
BSUD.13787.1.p1	outside	162	249				
BSUD.13787.1.p1	TMhelix	250	279				
BSUD.13787.1.p1	inside	280	324				
BSUD.13787.1.p1	TMhelix	325	345				
BSUD.13787.1.p1	outside	346	361				
BSUD.13787.1.p1	TMhelix	362	380				
BSUD.13787.1.p1	inside	381	399				
//
# BSUD.13788.1.p1 Length: 479
# BSUD.13788.1.p1 Number of predicted TMRs: 0
BSUD.13788.1.p1	inside	1	479				
//
# BSUD.13788.2.p1 Length: 473
# BSUD.13788.2.p1 Number of predicted TMRs: 0
BSUD.13788.2.p1	inside	1	473				
//
# BSUD.13789.1.p1 Length: 315
# BSUD.13789.1.p1 Number of predicted TMRs: 0
BSUD.13789.1.p1	inside	1	315				
//
# BSUD.1379.1.p1 Length: 630
# BSUD.1379.1.p1 Number of predicted TMRs: 0
BSUD.1379.1.p1	inside	1	630				
//
# BSUD.1379.2.p1 Length: 630
# BSUD.1379.2.p1 Number of predicted TMRs: 0
BSUD.1379.2.p1	inside	1	630				
//
# BSUD.13790.1.p1 Length: 71
# BSUD.13790.1.p1 Number of predicted TMRs: 0
BSUD.13790.1.p1	inside	1	71				
//
# BSUD.13790.2.p1 Length: 144
# BSUD.13790.2.p1 Number of predicted TMRs: 0
BSUD.13790.2.p1	inside	1	144				
//
# BSUD.13791.1.p1 Length: 429
# BSUD.13791.1.p1 Number of predicted TMRs: 1
BSUD.13791.1.p1	inside	1	11				
BSUD.13791.1.p1	TMhelix	12	25				
BSUD.13791.1.p1	outside	26	429				
//
# BSUD.13792.1.p2 Length: 172
# BSUD.13792.1.p2 Number of predicted TMRs: 3
BSUD.13792.1.p2	outside	1	1				
BSUD.13792.1.p2	TMhelix	2	11				
BSUD.13792.1.p2	inside	12	41				
BSUD.13792.1.p2	TMhelix	42	62				
BSUD.13792.1.p2	outside	63	85				
BSUD.13792.1.p2	TMhelix	86	105				
BSUD.13792.1.p2	inside	106	172				
//
# BSUD.13793.1.p1 Length: 231
# BSUD.13793.1.p1 Number of predicted TMRs: 0
BSUD.13793.1.p1	inside	1	231				
//
# BSUD.13793.2.p1 Length: 231
# BSUD.13793.2.p1 Number of predicted TMRs: 0
BSUD.13793.2.p1	inside	1	231				
//
# BSUD.13794.1.p1 Length: 430
# BSUD.13794.1.p1 Number of predicted TMRs: 0
BSUD.13794.1.p1	inside	1	430				
//
# BSUD.13795.1.p1 Length: 653
# BSUD.13795.1.p1 Number of predicted TMRs: 0
BSUD.13795.1.p1	inside	1	653				
//
# BSUD.13796.1.p1 Length: 357
# BSUD.13796.1.p1 Number of predicted TMRs: 7
BSUD.13796.1.p1	outside	1	36				
BSUD.13796.1.p1	TMhelix	37	62				
BSUD.13796.1.p1	inside	63	72				
BSUD.13796.1.p1	TMhelix	73	94				
BSUD.13796.1.p1	outside	95	116				
BSUD.13796.1.p1	TMhelix	117	137				
BSUD.13796.1.p1	inside	138	157				
BSUD.13796.1.p1	TMhelix	158	178				
BSUD.13796.1.p1	outside	179	210				
BSUD.13796.1.p1	TMhelix	211	231				
BSUD.13796.1.p1	inside	232	265				
BSUD.13796.1.p1	TMhelix	266	286				
BSUD.13796.1.p1	outside	287	304				
BSUD.13796.1.p1	TMhelix	305	325				
BSUD.13796.1.p1	inside	326	357				
//
# BSUD.13797.1.p1 Length: 505
# BSUD.13797.1.p1 Number of predicted TMRs: 0
BSUD.13797.1.p1	signal	1	25				
BSUD.13797.1.p1	outside	26	505				
//
# BSUD.13797.2.p1 Length: 509
# BSUD.13797.2.p1 Number of predicted TMRs: 0
BSUD.13797.2.p1	signal	1	25				
BSUD.13797.2.p1	outside	26	509				
//
# BSUD.13798.1.p1 Length: 159
# BSUD.13798.1.p1 Number of predicted TMRs: 0
BSUD.13798.1.p1	inside	1	159				
//
# BSUD.13799.1.p1 Length: 953
# BSUD.13799.1.p1 Number of predicted TMRs: 0
BSUD.13799.1.p1	inside	1	953				
//
# BSUD.138.1.p1 Length: 432
# BSUD.138.1.p1 Number of predicted TMRs: 0
BSUD.138.1.p1	inside	1	432				
//
# BSUD.138.2.p1 Length: 432
# BSUD.138.2.p1 Number of predicted TMRs: 0
BSUD.138.2.p1	inside	1	432				
//
# BSUD.1380.1.p1 Length: 428
# BSUD.1380.1.p1 Number of predicted TMRs: 0
BSUD.1380.1.p1	inside	1	428				
//
# BSUD.13800.1.p1 Length: 580
# BSUD.13800.1.p1 Number of predicted TMRs: 0
BSUD.13800.1.p1	signal	1	17				
BSUD.13800.1.p1	outside	18	580				
//
# BSUD.13801.1.p1 Length: 1770
# BSUD.13801.1.p1 Number of predicted TMRs: 0
BSUD.13801.1.p1	inside	1	1770				
//
# BSUD.13802.1.p1 Length: 594
# BSUD.13802.1.p1 Number of predicted TMRs: 0
BSUD.13802.1.p1	signal	1	34				
BSUD.13802.1.p1	outside	35	594				
//
# BSUD.13803.1.p1 Length: 767
# BSUD.13803.1.p1 Number of predicted TMRs: 12
BSUD.13803.1.p1	inside	1	21				
BSUD.13803.1.p1	TMhelix	22	44				
BSUD.13803.1.p1	outside	45	63				
BSUD.13803.1.p1	TMhelix	64	84				
BSUD.13803.1.p1	inside	85	92				
BSUD.13803.1.p1	TMhelix	93	110				
BSUD.13803.1.p1	outside	111	115				
BSUD.13803.1.p1	TMhelix	116	136				
BSUD.13803.1.p1	inside	137	148				
BSUD.13803.1.p1	TMhelix	149	169				
BSUD.13803.1.p1	outside	170	179				
BSUD.13803.1.p1	TMhelix	180	199				
BSUD.13803.1.p1	inside	200	571				
BSUD.13803.1.p1	TMhelix	572	592				
BSUD.13803.1.p1	outside	593	607				
BSUD.13803.1.p1	TMhelix	608	629				
BSUD.13803.1.p1	inside	630	635				
BSUD.13803.1.p1	TMhelix	636	656				
BSUD.13803.1.p1	outside	657	662				
BSUD.13803.1.p1	TMhelix	663	683				
BSUD.13803.1.p1	inside	684	696				
BSUD.13803.1.p1	TMhelix	697	720				
BSUD.13803.1.p1	outside	721	727				
BSUD.13803.1.p1	TMhelix	728	748				
BSUD.13803.1.p1	inside	749	767				
//
# BSUD.13804.1.p1 Length: 2554
# BSUD.13804.1.p1 Number of predicted TMRs: 0
BSUD.13804.1.p1	inside	1	2554				
//
# BSUD.13804.2.p1 Length: 3352
# BSUD.13804.2.p1 Number of predicted TMRs: 0
BSUD.13804.2.p1	inside	1	3352				
//
# BSUD.13804.3.p1 Length: 2555
# BSUD.13804.3.p1 Number of predicted TMRs: 0
BSUD.13804.3.p1	inside	1	2555				
//
# BSUD.13805.1.p1 Length: 103
# BSUD.13805.1.p1 Number of predicted TMRs: 0
BSUD.13805.1.p1	inside	1	103				
//
# BSUD.13806.1.p1 Length: 367
# BSUD.13806.1.p1 Number of predicted TMRs: 1
BSUD.13806.1.p1	inside	1	343				
BSUD.13806.1.p1	TMhelix	344	363				
BSUD.13806.1.p1	outside	364	367				
//
# BSUD.13807.1.p1 Length: 109
# BSUD.13807.1.p1 Number of predicted TMRs: 0
BSUD.13807.1.p1	inside	1	109				
//
# BSUD.13808.1.p1 Length: 58
# BSUD.13808.1.p1 Number of predicted TMRs: 0
BSUD.13808.1.p1	inside	1	58				
//
# BSUD.1381.1.p1 Length: 419
# BSUD.1381.1.p1 Number of predicted TMRs: 0
BSUD.1381.1.p1	inside	1	419				
//
# BSUD.1381.2.p1 Length: 419
# BSUD.1381.2.p1 Number of predicted TMRs: 0
BSUD.1381.2.p1	inside	1	419				
//
# BSUD.1381.3.p1 Length: 419
# BSUD.1381.3.p1 Number of predicted TMRs: 0
BSUD.1381.3.p1	inside	1	419				
//
# BSUD.13810.1.p1 Length: 217
# BSUD.13810.1.p1 Number of predicted TMRs: 0
BSUD.13810.1.p1	inside	1	217				
//
# BSUD.13810.2.p1 Length: 217
# BSUD.13810.2.p1 Number of predicted TMRs: 0
BSUD.13810.2.p1	inside	1	217				
//
# BSUD.13811.1.p1 Length: 119
# BSUD.13811.1.p1 Number of predicted TMRs: 0
BSUD.13811.1.p1	inside	1	119				
//
# BSUD.13811.2.p1 Length: 217
# BSUD.13811.2.p1 Number of predicted TMRs: 0
BSUD.13811.2.p1	inside	1	217				
//
# BSUD.13811.3.p1 Length: 243
# BSUD.13811.3.p1 Number of predicted TMRs: 0
BSUD.13811.3.p1	inside	1	243				
//
# BSUD.13811.4.p1 Length: 217
# BSUD.13811.4.p1 Number of predicted TMRs: 0
BSUD.13811.4.p1	inside	1	217				
//
# BSUD.13812.1.p1 Length: 3433
# BSUD.13812.1.p1 Number of predicted TMRs: 0
BSUD.13812.1.p1	inside	1	3433				
//
# BSUD.13812.2.p1 Length: 3433
# BSUD.13812.2.p1 Number of predicted TMRs: 0
BSUD.13812.2.p1	inside	1	3433				
//
# BSUD.13812.3.p1 Length: 3433
# BSUD.13812.3.p1 Number of predicted TMRs: 0
BSUD.13812.3.p1	inside	1	3433				
//
# BSUD.13813.1.p1 Length: 2893
# BSUD.13813.1.p1 Number of predicted TMRs: 0
BSUD.13813.1.p1	inside	1	2893				
//
# BSUD.13814.1.p1 Length: 829
# BSUD.13814.1.p1 Number of predicted TMRs: 1
BSUD.13814.1.p1	inside	1	806				
BSUD.13814.1.p1	TMhelix	807	816				
BSUD.13814.1.p1	outside	817	829				
//
# BSUD.13814.2.p1 Length: 784
# BSUD.13814.2.p1 Number of predicted TMRs: 1
BSUD.13814.2.p1	inside	1	755				
BSUD.13814.2.p1	TMhelix	756	771				
BSUD.13814.2.p1	outside	772	784				
//
# BSUD.13814.3.p4 Length: 207
# BSUD.13814.3.p4 Number of predicted TMRs: 0
BSUD.13814.3.p4	inside	1	207				
//
# BSUD.13815.1.p1 Length: 505
# BSUD.13815.1.p1 Number of predicted TMRs: 12
BSUD.13815.1.p1	inside	1	12				
BSUD.13815.1.p1	TMhelix	13	33				
BSUD.13815.1.p1	outside	34	52				
BSUD.13815.1.p1	TMhelix	53	73				
BSUD.13815.1.p1	inside	74	80				
BSUD.13815.1.p1	TMhelix	81	99				
BSUD.13815.1.p1	outside	100	104				
BSUD.13815.1.p1	TMhelix	105	125				
BSUD.13815.1.p1	inside	126	137				
BSUD.13815.1.p1	TMhelix	138	158				
BSUD.13815.1.p1	outside	159	168				
BSUD.13815.1.p1	TMhelix	169	188				
BSUD.13815.1.p1	inside	189	309				
BSUD.13815.1.p1	TMhelix	310	330				
BSUD.13815.1.p1	outside	331	346				
BSUD.13815.1.p1	TMhelix	347	367				
BSUD.13815.1.p1	inside	368	375				
BSUD.13815.1.p1	TMhelix	376	396				
BSUD.13815.1.p1	outside	397	401				
BSUD.13815.1.p1	TMhelix	402	419				
BSUD.13815.1.p1	inside	420	435				
BSUD.13815.1.p1	TMhelix	436	456				
BSUD.13815.1.p1	outside	457	466				
BSUD.13815.1.p1	TMhelix	467	489				
BSUD.13815.1.p1	inside	490	505				
//
# BSUD.13816.1.p1 Length: 634
# BSUD.13816.1.p1 Number of predicted TMRs: 0
BSUD.13816.1.p1	inside	1	634				
//
# BSUD.13817.1.p1 Length: 1331
# BSUD.13817.1.p1 Number of predicted TMRs: 1
BSUD.13817.1.p1	inside	1	169				
BSUD.13817.1.p1	TMhelix	170	179				
BSUD.13817.1.p1	outside	180	1331				
//
# BSUD.13818.1.p1 Length: 1978
# BSUD.13818.1.p1 Number of predicted TMRs: 0
BSUD.13818.1.p1	inside	1	1978				
//
# BSUD.13819.1.p1 Length: 180
# BSUD.13819.1.p1 Number of predicted TMRs: 0
BSUD.13819.1.p1	inside	1	180				
//
# BSUD.1382.1.p1 Length: 286
# BSUD.1382.1.p1 Number of predicted TMRs: 0
BSUD.1382.1.p1	inside	1	286				
//
# BSUD.13820.1.p1 Length: 291
# BSUD.13820.1.p1 Number of predicted TMRs: 0
BSUD.13820.1.p1	inside	1	291				
//
# BSUD.13821.1.p1 Length: 250
# BSUD.13821.1.p1 Number of predicted TMRs: 0
BSUD.13821.1.p1	inside	1	250				
//
# BSUD.13822.1.p1 Length: 493
# BSUD.13822.1.p1 Number of predicted TMRs: 0
BSUD.13822.1.p1	inside	1	493				
//
# BSUD.13823.1.p1 Length: 640
# BSUD.13823.1.p1 Number of predicted TMRs: 0
BSUD.13823.1.p1	inside	1	640				
//
# BSUD.13823.2.p1 Length: 640
# BSUD.13823.2.p1 Number of predicted TMRs: 0
BSUD.13823.2.p1	inside	1	640				
//
# BSUD.13824.1.p1 Length: 969
# BSUD.13824.1.p1 Number of predicted TMRs: 0
BSUD.13824.1.p1	inside	1	969				
//
# BSUD.13825.1.p1 Length: 1259
# BSUD.13825.1.p1 Number of predicted TMRs: 0
BSUD.13825.1.p1	inside	1	1259				
//
# BSUD.13825.2.p1 Length: 1259
# BSUD.13825.2.p1 Number of predicted TMRs: 0
BSUD.13825.2.p1	inside	1	1259				
//
# BSUD.13825.3.p1 Length: 1275
# BSUD.13825.3.p1 Number of predicted TMRs: 0
BSUD.13825.3.p1	inside	1	1275				
//
# BSUD.13825.4.p1 Length: 321
# BSUD.13825.4.p1 Number of predicted TMRs: 0
BSUD.13825.4.p1	inside	1	321				
//
# BSUD.13826.1.p4 Length: 52
# BSUD.13826.1.p4 Number of predicted TMRs: 0
BSUD.13826.1.p4	inside	1	52				
//
# BSUD.13827.1.p1 Length: 160
# BSUD.13827.1.p1 Number of predicted TMRs: 0
BSUD.13827.1.p1	inside	1	160				
//
# BSUD.13827.2.p1 Length: 206
# BSUD.13827.2.p1 Number of predicted TMRs: 0
BSUD.13827.2.p1	inside	1	206				
//
# BSUD.13828.1.p2 Length: 267
# BSUD.13828.1.p2 Number of predicted TMRs: 0
BSUD.13828.1.p2	inside	1	267				
//
# BSUD.13829.1.p1 Length: 68
# BSUD.13829.1.p1 Number of predicted TMRs: 1
BSUD.13829.1.p1	inside	1	20				
BSUD.13829.1.p1	TMhelix	21	41				
BSUD.13829.1.p1	outside	42	68				
//
# BSUD.1383.1.p1 Length: 1195
# BSUD.1383.1.p1 Number of predicted TMRs: 0
BSUD.1383.1.p1	inside	1	1195				
//
# BSUD.13830.1.p1 Length: 517
# BSUD.13830.1.p1 Number of predicted TMRs: 3
BSUD.13830.1.p1	signal	1	22				
BSUD.13830.1.p1	outside	23	180				
BSUD.13830.1.p1	TMhelix	181	201				
BSUD.13830.1.p1	inside	202	249				
BSUD.13830.1.p1	TMhelix	250	267				
BSUD.13830.1.p1	outside	268	456				
BSUD.13830.1.p1	TMhelix	457	478				
BSUD.13830.1.p1	inside	479	517				
//
# BSUD.13831.1.p1 Length: 666
# BSUD.13831.1.p1 Number of predicted TMRs: 0
BSUD.13831.1.p1	inside	1	666				
//
# BSUD.13832.1.p1 Length: 667
# BSUD.13832.1.p1 Number of predicted TMRs: 0
BSUD.13832.1.p1	inside	1	667				
//
# BSUD.13834.1.p1 Length: 616
# BSUD.13834.1.p1 Number of predicted TMRs: 0
BSUD.13834.1.p1	inside	1	616				
//
# BSUD.13835.1.p1 Length: 605
# BSUD.13835.1.p1 Number of predicted TMRs: 0
BSUD.13835.1.p1	inside	1	605				
//
# BSUD.13835.2.p1 Length: 605
# BSUD.13835.2.p1 Number of predicted TMRs: 0
BSUD.13835.2.p1	inside	1	605				
//
# BSUD.13836.1.p1 Length: 616
# BSUD.13836.1.p1 Number of predicted TMRs: 0
BSUD.13836.1.p1	inside	1	616				
//
# BSUD.13836.2.p1 Length: 638
# BSUD.13836.2.p1 Number of predicted TMRs: 0
BSUD.13836.2.p1	inside	1	638				
//
# BSUD.13837.1.p1 Length: 642
# BSUD.13837.1.p1 Number of predicted TMRs: 0
BSUD.13837.1.p1	inside	1	642				
//
# BSUD.13837.2.p1 Length: 642
# BSUD.13837.2.p1 Number of predicted TMRs: 0
BSUD.13837.2.p1	inside	1	642				
//
# BSUD.13837.3.p1 Length: 642
# BSUD.13837.3.p1 Number of predicted TMRs: 0
BSUD.13837.3.p1	inside	1	642				
//
# BSUD.13837.4.p1 Length: 642
# BSUD.13837.4.p1 Number of predicted TMRs: 0
BSUD.13837.4.p1	inside	1	642				
//
# BSUD.13838.1.p1 Length: 607
# BSUD.13838.1.p1 Number of predicted TMRs: 0
BSUD.13838.1.p1	inside	1	607				
//
# BSUD.13839.1.p1 Length: 608
# BSUD.13839.1.p1 Number of predicted TMRs: 0
BSUD.13839.1.p1	inside	1	608				
//
# BSUD.13839.2.p1 Length: 608
# BSUD.13839.2.p1 Number of predicted TMRs: 0
BSUD.13839.2.p1	inside	1	608				
//
# BSUD.1384.1.p1 Length: 773
# BSUD.1384.1.p1 Number of predicted TMRs: 0
BSUD.1384.1.p1	inside	1	773				
//
# BSUD.1384.2.p1 Length: 803
# BSUD.1384.2.p1 Number of predicted TMRs: 0
BSUD.1384.2.p1	inside	1	803				
//
# BSUD.13840.1.p1 Length: 649
# BSUD.13840.1.p1 Number of predicted TMRs: 0
BSUD.13840.1.p1	inside	1	649				
//
# BSUD.13840.2.p1 Length: 638
# BSUD.13840.2.p1 Number of predicted TMRs: 0
BSUD.13840.2.p1	inside	1	638				
//
# BSUD.13841.1.p1 Length: 606
# BSUD.13841.1.p1 Number of predicted TMRs: 0
BSUD.13841.1.p1	inside	1	606				
//
# BSUD.13842.1.p1 Length: 51
# BSUD.13842.1.p1 Number of predicted TMRs: 0
BSUD.13842.1.p1	inside	1	51				
//
# BSUD.13843.1.p1 Length: 380
# BSUD.13843.1.p1 Number of predicted TMRs: 0
BSUD.13843.1.p1	signal	1	23				
BSUD.13843.1.p1	outside	24	380				
//
# BSUD.13844.1.p1 Length: 67
# BSUD.13844.1.p1 Number of predicted TMRs: 1
BSUD.13844.1.p1	inside	1	18				
BSUD.13844.1.p1	TMhelix	19	40				
BSUD.13844.1.p1	outside	41	67				
//
# BSUD.13845.1.p1 Length: 531
# BSUD.13845.1.p1 Number of predicted TMRs: 6
BSUD.13845.1.p1	inside	1	153				
BSUD.13845.1.p1	TMhelix	154	175				
BSUD.13845.1.p1	outside	176	186				
BSUD.13845.1.p1	TMhelix	187	207				
BSUD.13845.1.p1	inside	208	239				
BSUD.13845.1.p1	TMhelix	240	260				
BSUD.13845.1.p1	outside	261	273				
BSUD.13845.1.p1	TMhelix	274	294				
BSUD.13845.1.p1	inside	295	313				
BSUD.13845.1.p1	TMhelix	314	337				
BSUD.13845.1.p1	outside	338	397				
BSUD.13845.1.p1	TMhelix	398	418				
BSUD.13845.1.p1	inside	419	531				
//
# BSUD.13846.1.p1 Length: 133
# BSUD.13846.1.p1 Number of predicted TMRs: 0
BSUD.13846.1.p1	inside	1	133				
//
# BSUD.13847.1.p1 Length: 333
# BSUD.13847.1.p1 Number of predicted TMRs: 7
BSUD.13847.1.p1	outside	1	29				
BSUD.13847.1.p1	TMhelix	30	54				
BSUD.13847.1.p1	inside	55	66				
BSUD.13847.1.p1	TMhelix	67	87				
BSUD.13847.1.p1	outside	88	103				
BSUD.13847.1.p1	TMhelix	104	129				
BSUD.13847.1.p1	inside	130	150				
BSUD.13847.1.p1	TMhelix	151	171				
BSUD.13847.1.p1	outside	172	193				
BSUD.13847.1.p1	TMhelix	194	215				
BSUD.13847.1.p1	inside	216	247				
BSUD.13847.1.p1	TMhelix	248	266				
BSUD.13847.1.p1	outside	267	279				
BSUD.13847.1.p1	TMhelix	280	301				
BSUD.13847.1.p1	inside	302	333				
//
# BSUD.13848.1.p1 Length: 145
# BSUD.13848.1.p1 Number of predicted TMRs: 0
BSUD.13848.1.p1	signal	1	20				
BSUD.13848.1.p1	outside	21	145				
//
# BSUD.13849.1.p1 Length: 150
# BSUD.13849.1.p1 Number of predicted TMRs: 0
BSUD.13849.1.p1	signal	1	20				
BSUD.13849.1.p1	outside	21	150				
//
# BSUD.1385.1.p1 Length: 1005
# BSUD.1385.1.p1 Number of predicted TMRs: 0
BSUD.1385.1.p1	inside	1	1005				
//
# BSUD.1385.2.p1 Length: 1006
# BSUD.1385.2.p1 Number of predicted TMRs: 0
BSUD.1385.2.p1	inside	1	1006				
//
# BSUD.1385.3.p1 Length: 946
# BSUD.1385.3.p1 Number of predicted TMRs: 0
BSUD.1385.3.p1	inside	1	946				
//
# BSUD.13850.1.p1 Length: 147
# BSUD.13850.1.p1 Number of predicted TMRs: 0
BSUD.13850.1.p1	signal	1	19				
BSUD.13850.1.p1	outside	20	147				
//
# BSUD.13851.1.p1 Length: 153
# BSUD.13851.1.p1 Number of predicted TMRs: 0
BSUD.13851.1.p1	signal	1	19				
BSUD.13851.1.p1	outside	20	153				
//
# BSUD.13852.1.p1 Length: 1253
# BSUD.13852.1.p1 Number of predicted TMRs: 0
BSUD.13852.1.p1	inside	1	1253				
//
# BSUD.13852.2.p1 Length: 1253
# BSUD.13852.2.p1 Number of predicted TMRs: 0
BSUD.13852.2.p1	inside	1	1253				
//
# BSUD.13853.1.p1 Length: 447
# BSUD.13853.1.p1 Number of predicted TMRs: 4
BSUD.13853.1.p1	inside	1	268				
BSUD.13853.1.p1	TMhelix	269	291				
BSUD.13853.1.p1	outside	292	306				
BSUD.13853.1.p1	TMhelix	307	324				
BSUD.13853.1.p1	inside	325	348				
BSUD.13853.1.p1	TMhelix	349	367				
BSUD.13853.1.p1	outside	368	398				
BSUD.13853.1.p1	TMhelix	399	416				
BSUD.13853.1.p1	inside	417	447				
//
# BSUD.13854.1.p2 Length: 51
# BSUD.13854.1.p2 Number of predicted TMRs: 0
BSUD.13854.1.p2	inside	1	51				
//
# BSUD.13855.1.p1 Length: 563
# BSUD.13855.1.p1 Number of predicted TMRs: 0
BSUD.13855.1.p1	inside	1	563				
//
# BSUD.13857.1.p1 Length: 109
# BSUD.13857.1.p1 Number of predicted TMRs: 0
BSUD.13857.1.p1	inside	1	109				
//
# BSUD.13857.2.p1 Length: 109
# BSUD.13857.2.p1 Number of predicted TMRs: 0
BSUD.13857.2.p1	inside	1	109				
//
# BSUD.13857.3.p1 Length: 109
# BSUD.13857.3.p1 Number of predicted TMRs: 0
BSUD.13857.3.p1	inside	1	109				
//
# BSUD.13858.1.p1 Length: 250
# BSUD.13858.1.p1 Number of predicted TMRs: 0
BSUD.13858.1.p1	signal	1	23				
BSUD.13858.1.p1	outside	24	250				
//
# BSUD.13859.1.p1 Length: 310
# BSUD.13859.1.p1 Number of predicted TMRs: 0
BSUD.13859.1.p1	inside	1	310				
//
# BSUD.13859.2.p1 Length: 310
# BSUD.13859.2.p1 Number of predicted TMRs: 0
BSUD.13859.2.p1	inside	1	310				
//
# BSUD.13859.3.p1 Length: 310
# BSUD.13859.3.p1 Number of predicted TMRs: 0
BSUD.13859.3.p1	inside	1	310				
//
# BSUD.1386.1.p1 Length: 332
# BSUD.1386.1.p1 Number of predicted TMRs: 0
BSUD.1386.1.p1	inside	1	332				
//
# BSUD.13860.1.p2 Length: 57
# BSUD.13860.1.p2 Number of predicted TMRs: 0
BSUD.13860.1.p2	inside	1	57				
//
# BSUD.13861.1.p1 Length: 890
# BSUD.13861.1.p1 Number of predicted TMRs: 0
BSUD.13861.1.p1	inside	1	890				
//
# BSUD.13862.1.p1 Length: 569
# BSUD.13862.1.p1 Number of predicted TMRs: 0
BSUD.13862.1.p1	inside	1	569				
//
# BSUD.13863.1.p1 Length: 190
# BSUD.13863.1.p1 Number of predicted TMRs: 0
BSUD.13863.1.p1	inside	1	190				
//
# BSUD.13863.2.p1 Length: 178
# BSUD.13863.2.p1 Number of predicted TMRs: 0
BSUD.13863.2.p1	inside	1	178				
//
# BSUD.13863.3.p1 Length: 199
# BSUD.13863.3.p1 Number of predicted TMRs: 0
BSUD.13863.3.p1	inside	1	199				
//
# BSUD.13863.4.p1 Length: 178
# BSUD.13863.4.p1 Number of predicted TMRs: 0
BSUD.13863.4.p1	inside	1	178				
//
# BSUD.13864.1.p1 Length: 1136
# BSUD.13864.1.p1 Number of predicted TMRs: 0
BSUD.13864.1.p1	inside	1	1136				
//
# BSUD.13865.1.p1 Length: 241
# BSUD.13865.1.p1 Number of predicted TMRs: 0
BSUD.13865.1.p1	inside	1	241				
//
# BSUD.13865.2.p1 Length: 241
# BSUD.13865.2.p1 Number of predicted TMRs: 0
BSUD.13865.2.p1	inside	1	241				
//
# BSUD.13866.1.p1 Length: 383
# BSUD.13866.1.p1 Number of predicted TMRs: 0
BSUD.13866.1.p1	inside	1	383				
//
# BSUD.13867.1.p1 Length: 254
# BSUD.13867.1.p1 Number of predicted TMRs: 0
BSUD.13867.1.p1	inside	1	254				
//
# BSUD.13867.2.p1 Length: 254
# BSUD.13867.2.p1 Number of predicted TMRs: 0
BSUD.13867.2.p1	inside	1	254				
//
# BSUD.13868.1.p1 Length: 291
# BSUD.13868.1.p1 Number of predicted TMRs: 0
BSUD.13868.1.p1	inside	1	291				
//
# BSUD.13869.1.p1 Length: 461
# BSUD.13869.1.p1 Number of predicted TMRs: 0
BSUD.13869.1.p1	inside	1	461				
//
# BSUD.1387.1.p1 Length: 347
# BSUD.1387.1.p1 Number of predicted TMRs: 0
BSUD.1387.1.p1	inside	1	347				
//
# BSUD.1387.2.p1 Length: 347
# BSUD.1387.2.p1 Number of predicted TMRs: 0
BSUD.1387.2.p1	inside	1	347				
//
# BSUD.13870.1.p1 Length: 384
# BSUD.13870.1.p1 Number of predicted TMRs: 0
BSUD.13870.1.p1	inside	1	384				
//
# BSUD.13870.2.p1 Length: 384
# BSUD.13870.2.p1 Number of predicted TMRs: 0
BSUD.13870.2.p1	inside	1	384				
//
# BSUD.13870.3.p1 Length: 384
# BSUD.13870.3.p1 Number of predicted TMRs: 0
BSUD.13870.3.p1	inside	1	384				
//
# BSUD.13871.1.p1 Length: 328
# BSUD.13871.1.p1 Number of predicted TMRs: 0
BSUD.13871.1.p1	inside	1	328				
//
# BSUD.13871.2.p1 Length: 328
# BSUD.13871.2.p1 Number of predicted TMRs: 0
BSUD.13871.2.p1	inside	1	328				
//
# BSUD.13871.3.p1 Length: 328
# BSUD.13871.3.p1 Number of predicted TMRs: 0
BSUD.13871.3.p1	inside	1	328				
//
# BSUD.13872.1.p1 Length: 343
# BSUD.13872.1.p1 Number of predicted TMRs: 0
BSUD.13872.1.p1	inside	1	343				
//
# BSUD.13872.2.p1 Length: 343
# BSUD.13872.2.p1 Number of predicted TMRs: 0
BSUD.13872.2.p1	inside	1	343				
//
# BSUD.13872.3.p1 Length: 343
# BSUD.13872.3.p1 Number of predicted TMRs: 0
BSUD.13872.3.p1	inside	1	343				
//
# BSUD.13872.4.p1 Length: 343
# BSUD.13872.4.p1 Number of predicted TMRs: 0
BSUD.13872.4.p1	inside	1	343				
//
# BSUD.13872.5.p1 Length: 343
# BSUD.13872.5.p1 Number of predicted TMRs: 0
BSUD.13872.5.p1	inside	1	343				
//
# BSUD.13873.1.p1 Length: 81
# BSUD.13873.1.p1 Number of predicted TMRs: 0
BSUD.13873.1.p1	inside	1	81				
//
# BSUD.13874.1.p1 Length: 708
# BSUD.13874.1.p1 Number of predicted TMRs: 0
BSUD.13874.1.p1	inside	1	708				
//
# BSUD.13875.1.p1 Length: 290
# BSUD.13875.1.p1 Number of predicted TMRs: 0
BSUD.13875.1.p1	inside	1	290				
//
# BSUD.13875.2.p1 Length: 353
# BSUD.13875.2.p1 Number of predicted TMRs: 0
BSUD.13875.2.p1	inside	1	353				
//
# BSUD.13876.1.p1 Length: 613
# BSUD.13876.1.p1 Number of predicted TMRs: 0
BSUD.13876.1.p1	inside	1	613				
//
# BSUD.13876.2.p1 Length: 613
# BSUD.13876.2.p1 Number of predicted TMRs: 0
BSUD.13876.2.p1	inside	1	613				
//
# BSUD.13877.1.p1 Length: 365
# BSUD.13877.1.p1 Number of predicted TMRs: 0
BSUD.13877.1.p1	inside	1	365				
//
# BSUD.13878.1.p1 Length: 820
# BSUD.13878.1.p1 Number of predicted TMRs: 4
BSUD.13878.1.p1	inside	1	9				
BSUD.13878.1.p1	TMhelix	10	31				
BSUD.13878.1.p1	outside	32	41				
BSUD.13878.1.p1	TMhelix	42	64				
BSUD.13878.1.p1	inside	65	144				
BSUD.13878.1.p1	TMhelix	145	165				
BSUD.13878.1.p1	outside	166	179				
BSUD.13878.1.p1	TMhelix	180	202				
BSUD.13878.1.p1	inside	203	820				
//
# BSUD.13879.1.p1 Length: 492
# BSUD.13879.1.p1 Number of predicted TMRs: 0
BSUD.13879.1.p1	inside	1	492				
//
# BSUD.13879.2.p1 Length: 492
# BSUD.13879.2.p1 Number of predicted TMRs: 0
BSUD.13879.2.p1	inside	1	492				
//
# BSUD.13879.3.p1 Length: 209
# BSUD.13879.3.p1 Number of predicted TMRs: 0
BSUD.13879.3.p1	inside	1	209				
//
# BSUD.13880.1.p1 Length: 428
# BSUD.13880.1.p1 Number of predicted TMRs: 0
BSUD.13880.1.p1	inside	1	428				
//
# BSUD.13881.1.p1 Length: 332
# BSUD.13881.1.p1 Number of predicted TMRs: 0
BSUD.13881.1.p1	inside	1	332				
//
# BSUD.13881.2.p1 Length: 342
# BSUD.13881.2.p1 Number of predicted TMRs: 0
BSUD.13881.2.p1	inside	1	342				
//
# BSUD.13881.3.p1 Length: 332
# BSUD.13881.3.p1 Number of predicted TMRs: 0
BSUD.13881.3.p1	inside	1	332				
//
# BSUD.13882.1.p1 Length: 673
# BSUD.13882.1.p1 Number of predicted TMRs: 0
BSUD.13882.1.p1	inside	1	673				
//
# BSUD.13883.1.p1 Length: 209
# BSUD.13883.1.p1 Number of predicted TMRs: 0
BSUD.13883.1.p1	inside	1	209				
//
# BSUD.13883.2.p1 Length: 172
# BSUD.13883.2.p1 Number of predicted TMRs: 0
BSUD.13883.2.p1	inside	1	172				
//
# BSUD.13884.1.p1 Length: 541
# BSUD.13884.1.p1 Number of predicted TMRs: 12
BSUD.13884.1.p1	inside	1	10				
BSUD.13884.1.p1	TMhelix	11	30				
BSUD.13884.1.p1	outside	31	55				
BSUD.13884.1.p1	TMhelix	56	71				
BSUD.13884.1.p1	inside	72	81				
BSUD.13884.1.p1	TMhelix	82	102				
BSUD.13884.1.p1	outside	103	108				
BSUD.13884.1.p1	TMhelix	109	129				
BSUD.13884.1.p1	inside	130	140				
BSUD.13884.1.p1	TMhelix	141	161				
BSUD.13884.1.p1	outside	162	193				
BSUD.13884.1.p1	TMhelix	194	214				
BSUD.13884.1.p1	inside	215	361				
BSUD.13884.1.p1	TMhelix	362	382				
BSUD.13884.1.p1	outside	383	398				
BSUD.13884.1.p1	TMhelix	399	419				
BSUD.13884.1.p1	inside	420	426				
BSUD.13884.1.p1	TMhelix	427	447				
BSUD.13884.1.p1	outside	448	451				
BSUD.13884.1.p1	TMhelix	452	467				
BSUD.13884.1.p1	inside	468	489				
BSUD.13884.1.p1	TMhelix	490	510				
BSUD.13884.1.p1	outside	511	515				
BSUD.13884.1.p1	TMhelix	516	536				
BSUD.13884.1.p1	inside	537	541				
//
# BSUD.13885.1.p1 Length: 1752
# BSUD.13885.1.p1 Number of predicted TMRs: 0
BSUD.13885.1.p1	inside	1	1752				
//
# BSUD.13886.1.p1 Length: 1650
# BSUD.13886.1.p1 Number of predicted TMRs: 0
BSUD.13886.1.p1	inside	1	1650				
//
# BSUD.13886.2.p1 Length: 1481
# BSUD.13886.2.p1 Number of predicted TMRs: 0
BSUD.13886.2.p1	inside	1	1481				
//
# BSUD.13887.1.p1 Length: 709
# BSUD.13887.1.p1 Number of predicted TMRs: 12
BSUD.13887.1.p1	inside	1	56				
BSUD.13887.1.p1	TMhelix	57	77				
BSUD.13887.1.p1	outside	78	95				
BSUD.13887.1.p1	TMhelix	96	114				
BSUD.13887.1.p1	inside	115	124				
BSUD.13887.1.p1	TMhelix	125	143				
BSUD.13887.1.p1	outside	144	146				
BSUD.13887.1.p1	TMhelix	147	167				
BSUD.13887.1.p1	inside	168	181				
BSUD.13887.1.p1	TMhelix	182	202				
BSUD.13887.1.p1	outside	203	227				
BSUD.13887.1.p1	TMhelix	228	247				
BSUD.13887.1.p1	inside	248	497				
BSUD.13887.1.p1	TMhelix	498	514				
BSUD.13887.1.p1	outside	515	540				
BSUD.13887.1.p1	TMhelix	541	562				
BSUD.13887.1.p1	inside	563	568				
BSUD.13887.1.p1	TMhelix	569	591				
BSUD.13887.1.p1	outside	592	596				
BSUD.13887.1.p1	TMhelix	597	619				
BSUD.13887.1.p1	inside	620	637				
BSUD.13887.1.p1	TMhelix	638	659				
BSUD.13887.1.p1	outside	660	676				
BSUD.13887.1.p1	TMhelix	677	694				
BSUD.13887.1.p1	inside	695	709				
//
# BSUD.13887.2.p1 Length: 709
# BSUD.13887.2.p1 Number of predicted TMRs: 12
BSUD.13887.2.p1	inside	1	56				
BSUD.13887.2.p1	TMhelix	57	77				
BSUD.13887.2.p1	outside	78	95				
BSUD.13887.2.p1	TMhelix	96	114				
BSUD.13887.2.p1	inside	115	124				
BSUD.13887.2.p1	TMhelix	125	143				
BSUD.13887.2.p1	outside	144	146				
BSUD.13887.2.p1	TMhelix	147	167				
BSUD.13887.2.p1	inside	168	181				
BSUD.13887.2.p1	TMhelix	182	202				
BSUD.13887.2.p1	outside	203	227				
BSUD.13887.2.p1	TMhelix	228	247				
BSUD.13887.2.p1	inside	248	497				
BSUD.13887.2.p1	TMhelix	498	514				
BSUD.13887.2.p1	outside	515	540				
BSUD.13887.2.p1	TMhelix	541	562				
BSUD.13887.2.p1	inside	563	568				
BSUD.13887.2.p1	TMhelix	569	591				
BSUD.13887.2.p1	outside	592	596				
BSUD.13887.2.p1	TMhelix	597	619				
BSUD.13887.2.p1	inside	620	637				
BSUD.13887.2.p1	TMhelix	638	659				
BSUD.13887.2.p1	outside	660	676				
BSUD.13887.2.p1	TMhelix	677	694				
BSUD.13887.2.p1	inside	695	709				
//
# BSUD.13888.1.p1 Length: 303
# BSUD.13888.1.p1 Number of predicted TMRs: 0
BSUD.13888.1.p1	inside	1	303				
//
# BSUD.13888.2.p1 Length: 303
# BSUD.13888.2.p1 Number of predicted TMRs: 0
BSUD.13888.2.p1	inside	1	303				
//
# BSUD.13888.3.p1 Length: 303
# BSUD.13888.3.p1 Number of predicted TMRs: 0
BSUD.13888.3.p1	inside	1	303				
//
# BSUD.13888.4.p1 Length: 331
# BSUD.13888.4.p1 Number of predicted TMRs: 0
BSUD.13888.4.p1	inside	1	331				
//
# BSUD.13889.1.p1 Length: 659
# BSUD.13889.1.p1 Number of predicted TMRs: 0
BSUD.13889.1.p1	inside	1	659				
//
# BSUD.13889.2.p1 Length: 659
# BSUD.13889.2.p1 Number of predicted TMRs: 0
BSUD.13889.2.p1	inside	1	659				
//
# BSUD.1389.1.p1 Length: 746
# BSUD.1389.1.p1 Number of predicted TMRs: 6
BSUD.1389.1.p1	inside	1	408				
BSUD.1389.1.p1	TMhelix	409	429				
BSUD.1389.1.p1	outside	430	470				
BSUD.1389.1.p1	TMhelix	471	495				
BSUD.1389.1.p1	inside	496	510				
BSUD.1389.1.p1	TMhelix	511	529				
BSUD.1389.1.p1	outside	530	536				
BSUD.1389.1.p1	TMhelix	537	557				
BSUD.1389.1.p1	inside	558	577				
BSUD.1389.1.p1	TMhelix	578	600				
BSUD.1389.1.p1	outside	601	655				
BSUD.1389.1.p1	TMhelix	656	676				
BSUD.1389.1.p1	inside	677	746				
//
# BSUD.1389.2.p1 Length: 710
# BSUD.1389.2.p1 Number of predicted TMRs: 6
BSUD.1389.2.p1	inside	1	372				
BSUD.1389.2.p1	TMhelix	373	393				
BSUD.1389.2.p1	outside	394	434				
BSUD.1389.2.p1	TMhelix	435	456				
BSUD.1389.2.p1	inside	457	474				
BSUD.1389.2.p1	TMhelix	475	491				
BSUD.1389.2.p1	outside	492	500				
BSUD.1389.2.p1	TMhelix	501	521				
BSUD.1389.2.p1	inside	522	541				
BSUD.1389.2.p1	TMhelix	542	564				
BSUD.1389.2.p1	outside	565	619				
BSUD.1389.2.p1	TMhelix	620	640				
BSUD.1389.2.p1	inside	641	710				
//
# BSUD.1389.3.p1 Length: 734
# BSUD.1389.3.p1 Number of predicted TMRs: 6
BSUD.1389.3.p1	inside	1	412				
BSUD.1389.3.p1	TMhelix	413	429				
BSUD.1389.3.p1	outside	430	468				
BSUD.1389.3.p1	TMhelix	469	492				
BSUD.1389.3.p1	inside	493	513				
BSUD.1389.3.p1	TMhelix	514	532				
BSUD.1389.3.p1	outside	533	536				
BSUD.1389.3.p1	TMhelix	537	557				
BSUD.1389.3.p1	inside	558	577				
BSUD.1389.3.p1	TMhelix	578	600				
BSUD.1389.3.p1	outside	601	640				
BSUD.1389.3.p1	TMhelix	641	661				
BSUD.1389.3.p1	inside	662	734				
//
# BSUD.13890.1.p1 Length: 101
# BSUD.13890.1.p1 Number of predicted TMRs: 1
BSUD.13890.1.p1	outside	1	50				
BSUD.13890.1.p1	TMhelix	51	71				
BSUD.13890.1.p1	inside	72	101				
//
# BSUD.13891.1.p1 Length: 724
# BSUD.13891.1.p1 Number of predicted TMRs: 0
BSUD.13891.1.p1	inside	1	724				
//
# BSUD.13892.1.p1 Length: 699
# BSUD.13892.1.p1 Number of predicted TMRs: 0
BSUD.13892.1.p1	inside	1	699				
//
# BSUD.13893.1.p1 Length: 284
# BSUD.13893.1.p1 Number of predicted TMRs: 0
BSUD.13893.1.p1	inside	1	284				
//
# BSUD.13894.1.p1 Length: 634
# BSUD.13894.1.p1 Number of predicted TMRs: 0
BSUD.13894.1.p1	inside	1	634				
//
# BSUD.13894.2.p1 Length: 634
# BSUD.13894.2.p1 Number of predicted TMRs: 0
BSUD.13894.2.p1	inside	1	634				
//
# BSUD.13895.1.p1 Length: 428
# BSUD.13895.1.p1 Number of predicted TMRs: 7
BSUD.13895.1.p1	outside	1	50				
BSUD.13895.1.p1	TMhelix	51	76				
BSUD.13895.1.p1	inside	77	85				
BSUD.13895.1.p1	TMhelix	86	108				
BSUD.13895.1.p1	outside	109	130				
BSUD.13895.1.p1	TMhelix	131	152				
BSUD.13895.1.p1	inside	153	172				
BSUD.13895.1.p1	TMhelix	173	193				
BSUD.13895.1.p1	outside	194	225				
BSUD.13895.1.p1	TMhelix	226	249				
BSUD.13895.1.p1	inside	250	275				
BSUD.13895.1.p1	TMhelix	276	298				
BSUD.13895.1.p1	outside	299	314				
BSUD.13895.1.p1	TMhelix	315	336				
BSUD.13895.1.p1	inside	337	428				
//
# BSUD.13895.2.p1 Length: 428
# BSUD.13895.2.p1 Number of predicted TMRs: 7
BSUD.13895.2.p1	outside	1	50				
BSUD.13895.2.p1	TMhelix	51	76				
BSUD.13895.2.p1	inside	77	85				
BSUD.13895.2.p1	TMhelix	86	108				
BSUD.13895.2.p1	outside	109	130				
BSUD.13895.2.p1	TMhelix	131	152				
BSUD.13895.2.p1	inside	153	172				
BSUD.13895.2.p1	TMhelix	173	193				
BSUD.13895.2.p1	outside	194	225				
BSUD.13895.2.p1	TMhelix	226	249				
BSUD.13895.2.p1	inside	250	275				
BSUD.13895.2.p1	TMhelix	276	298				
BSUD.13895.2.p1	outside	299	314				
BSUD.13895.2.p1	TMhelix	315	336				
BSUD.13895.2.p1	inside	337	428				
//
# BSUD.13895.3.p1 Length: 428
# BSUD.13895.3.p1 Number of predicted TMRs: 7
BSUD.13895.3.p1	outside	1	50				
BSUD.13895.3.p1	TMhelix	51	76				
BSUD.13895.3.p1	inside	77	85				
BSUD.13895.3.p1	TMhelix	86	108				
BSUD.13895.3.p1	outside	109	130				
BSUD.13895.3.p1	TMhelix	131	152				
BSUD.13895.3.p1	inside	153	172				
BSUD.13895.3.p1	TMhelix	173	193				
BSUD.13895.3.p1	outside	194	225				
BSUD.13895.3.p1	TMhelix	226	249				
BSUD.13895.3.p1	inside	250	275				
BSUD.13895.3.p1	TMhelix	276	298				
BSUD.13895.3.p1	outside	299	314				
BSUD.13895.3.p1	TMhelix	315	336				
BSUD.13895.3.p1	inside	337	428				
//
# BSUD.13896.1.p1 Length: 89
# BSUD.13896.1.p1 Number of predicted TMRs: 0
BSUD.13896.1.p1	inside	1	89				
//
# BSUD.13896.2.p1 Length: 89
# BSUD.13896.2.p1 Number of predicted TMRs: 0
BSUD.13896.2.p1	inside	1	89				
//
# BSUD.13897.1.p1 Length: 1314
# BSUD.13897.1.p1 Number of predicted TMRs: 0
BSUD.13897.1.p1	inside	1	1314				
//
# BSUD.13898.1.p1 Length: 214
# BSUD.13898.1.p1 Number of predicted TMRs: 0
BSUD.13898.1.p1	inside	1	214				
//
# BSUD.13899.1.p1 Length: 478
# BSUD.13899.1.p1 Number of predicted TMRs: 0
BSUD.13899.1.p1	inside	1	478				
//
# BSUD.139.1.p1 Length: 399
# BSUD.139.1.p1 Number of predicted TMRs: 0
BSUD.139.1.p1	inside	1	399				
//
# BSUD.139.2.p1 Length: 399
# BSUD.139.2.p1 Number of predicted TMRs: 0
BSUD.139.2.p1	inside	1	399				
//
# BSUD.139.3.p1 Length: 426
# BSUD.139.3.p1 Number of predicted TMRs: 0
BSUD.139.3.p1	inside	1	426				
//
# BSUD.1390.1.p1 Length: 310
# BSUD.1390.1.p1 Number of predicted TMRs: 0
BSUD.1390.1.p1	inside	1	310				
//
# BSUD.13900.1.p1 Length: 430
# BSUD.13900.1.p1 Number of predicted TMRs: 0
BSUD.13900.1.p1	inside	1	430				
//
# BSUD.13900.2.p1 Length: 371
# BSUD.13900.2.p1 Number of predicted TMRs: 0
BSUD.13900.2.p1	inside	1	371				
//
# BSUD.13901.1.p1 Length: 233
# BSUD.13901.1.p1 Number of predicted TMRs: 0
BSUD.13901.1.p1	signal	1	18				
BSUD.13901.1.p1	outside	19	233				
//
# BSUD.13902.1.p1 Length: 264
# BSUD.13902.1.p1 Number of predicted TMRs: 0
BSUD.13902.1.p1	inside	1	264				
//
# BSUD.13903.1.p1 Length: 264
# BSUD.13903.1.p1 Number of predicted TMRs: 0
BSUD.13903.1.p1	inside	1	264				
//
# BSUD.13907.1.p1 Length: 210
# BSUD.13907.1.p1 Number of predicted TMRs: 0
BSUD.13907.1.p1	inside	1	210				
//
# BSUD.13908.1.p1 Length: 256
# BSUD.13908.1.p1 Number of predicted TMRs: 0
BSUD.13908.1.p1	signal	1	20				
BSUD.13908.1.p1	outside	21	256				
//
# BSUD.13908.2.p1 Length: 242
# BSUD.13908.2.p1 Number of predicted TMRs: 0
BSUD.13908.2.p1	signal	1	22				
BSUD.13908.2.p1	outside	23	242				
//
# BSUD.13909.1.p1 Length: 405
# BSUD.13909.1.p1 Number of predicted TMRs: 7
BSUD.13909.1.p1	outside	1	27				
BSUD.13909.1.p1	TMhelix	28	49				
BSUD.13909.1.p1	inside	50	60				
BSUD.13909.1.p1	TMhelix	61	83				
BSUD.13909.1.p1	outside	84	98				
BSUD.13909.1.p1	TMhelix	99	120				
BSUD.13909.1.p1	inside	121	140				
BSUD.13909.1.p1	TMhelix	141	160				
BSUD.13909.1.p1	outside	161	190				
BSUD.13909.1.p1	TMhelix	191	213				
BSUD.13909.1.p1	inside	214	322				
BSUD.13909.1.p1	TMhelix	323	343				
BSUD.13909.1.p1	outside	344	361				
BSUD.13909.1.p1	TMhelix	362	384				
BSUD.13909.1.p1	inside	385	405				
//
# BSUD.1391.1.p1 Length: 314
# BSUD.1391.1.p1 Number of predicted TMRs: 0
BSUD.1391.1.p1	signal	1	18				
BSUD.1391.1.p1	outside	19	314				
//
# BSUD.1391.2.p1 Length: 349
# BSUD.1391.2.p1 Number of predicted TMRs: 0
BSUD.1391.2.p1	signal	1	18				
BSUD.1391.2.p1	outside	19	349				
//
# BSUD.1391.3.p1 Length: 349
# BSUD.1391.3.p1 Number of predicted TMRs: 0
BSUD.1391.3.p1	signal	1	18				
BSUD.1391.3.p1	outside	19	349				
//
# BSUD.13910.1.p1 Length: 287
# BSUD.13910.1.p1 Number of predicted TMRs: 0
BSUD.13910.1.p1	inside	1	287				
//
# BSUD.13910.2.p1 Length: 287
# BSUD.13910.2.p1 Number of predicted TMRs: 0
BSUD.13910.2.p1	inside	1	287				
//
# BSUD.13911.1.p1 Length: 439
# BSUD.13911.1.p1 Number of predicted TMRs: 0
BSUD.13911.1.p1	inside	1	439				
//
# BSUD.13912.1.p1 Length: 206
# BSUD.13912.1.p1 Number of predicted TMRs: 0
BSUD.13912.1.p1	inside	1	206				
//
# BSUD.13913.1.p1 Length: 79
# BSUD.13913.1.p1 Number of predicted TMRs: 0
BSUD.13913.1.p1	inside	1	79				
//
# BSUD.13914.1.p1 Length: 297
# BSUD.13914.1.p1 Number of predicted TMRs: 5
BSUD.13914.1.p1	outside	1	1				
BSUD.13914.1.p1	TMhelix	2	12				
BSUD.13914.1.p1	inside	13	23				
BSUD.13914.1.p1	TMhelix	24	46				
BSUD.13914.1.p1	outside	47	61				
BSUD.13914.1.p1	TMhelix	62	83				
BSUD.13914.1.p1	inside	84	102				
BSUD.13914.1.p1	TMhelix	103	123				
BSUD.13914.1.p1	outside	124	153				
BSUD.13914.1.p1	TMhelix	154	177				
BSUD.13914.1.p1	inside	178	297				
//
# BSUD.13915.1.p1 Length: 187
# BSUD.13915.1.p1 Number of predicted TMRs: 3
BSUD.13915.1.p1	outside	1	1				
BSUD.13915.1.p1	TMhelix	2	11				
BSUD.13915.1.p1	inside	12	106				
BSUD.13915.1.p1	TMhelix	107	127				
BSUD.13915.1.p1	outside	128	145				
BSUD.13915.1.p1	TMhelix	146	168				
BSUD.13915.1.p1	inside	169	187				
//
# BSUD.13916.1.p1 Length: 123
# BSUD.13916.1.p1 Number of predicted TMRs: 3
BSUD.13916.1.p1	outside	1	39				
BSUD.13916.1.p1	TMhelix	40	60				
BSUD.13916.1.p1	inside	61	72				
BSUD.13916.1.p1	TMhelix	73	93				
BSUD.13916.1.p1	outside	94	109				
BSUD.13916.1.p1	TMhelix	110	122				
BSUD.13916.1.p1	inside	123	123				
//
# BSUD.13917.1.p1 Length: 472
# BSUD.13917.1.p1 Number of predicted TMRs: 7
BSUD.13917.1.p1	outside	1	32				
BSUD.13917.1.p1	TMhelix	33	56				
BSUD.13917.1.p1	inside	57	67				
BSUD.13917.1.p1	TMhelix	68	90				
BSUD.13917.1.p1	outside	91	105				
BSUD.13917.1.p1	TMhelix	106	127				
BSUD.13917.1.p1	inside	128	147				
BSUD.13917.1.p1	TMhelix	148	167				
BSUD.13917.1.p1	outside	168	198				
BSUD.13917.1.p1	TMhelix	199	221				
BSUD.13917.1.p1	inside	222	395				
BSUD.13917.1.p1	TMhelix	396	416				
BSUD.13917.1.p1	outside	417	434				
BSUD.13917.1.p1	TMhelix	435	456				
BSUD.13917.1.p1	inside	457	472				
//
# BSUD.13918.1.p1 Length: 532
# BSUD.13918.1.p1 Number of predicted TMRs: 1
BSUD.13918.1.p1	inside	1	459				
BSUD.13918.1.p1	TMhelix	460	481				
BSUD.13918.1.p1	outside	482	532				
//
# BSUD.13918.2.p2 Length: 54
# BSUD.13918.2.p2 Number of predicted TMRs: 0
BSUD.13918.2.p2	inside	1	54				
//
# BSUD.1392.1.p1 Length: 365
# BSUD.1392.1.p1 Number of predicted TMRs: 0
BSUD.1392.1.p1	signal	1	16				
BSUD.1392.1.p1	outside	17	365				
//
# BSUD.1392.2.p1 Length: 363
# BSUD.1392.2.p1 Number of predicted TMRs: 0
BSUD.1392.2.p1	signal	1	16				
BSUD.1392.2.p1	outside	17	363				
//
# BSUD.13920.1.p1 Length: 682
# BSUD.13920.1.p1 Number of predicted TMRs: 7
BSUD.13920.1.p1	outside	1	33				
BSUD.13920.1.p1	TMhelix	34	56				
BSUD.13920.1.p1	inside	57	70				
BSUD.13920.1.p1	TMhelix	71	92				
BSUD.13920.1.p1	outside	93	107				
BSUD.13920.1.p1	TMhelix	108	129				
BSUD.13920.1.p1	inside	130	150				
BSUD.13920.1.p1	TMhelix	151	172				
BSUD.13920.1.p1	outside	173	199				
BSUD.13920.1.p1	TMhelix	200	222				
BSUD.13920.1.p1	inside	223	605				
BSUD.13920.1.p1	TMhelix	606	626				
BSUD.13920.1.p1	outside	627	643				
BSUD.13920.1.p1	TMhelix	644	665				
BSUD.13920.1.p1	inside	666	682				
//
# BSUD.13921.1.p1 Length: 303
# BSUD.13921.1.p1 Number of predicted TMRs: 1
BSUD.13921.1.p1	signal	1	28				
BSUD.13921.1.p1	outside	29	159				
BSUD.13921.1.p1	TMhelix	160	175				
BSUD.13921.1.p1	inside	176	303				
//
# BSUD.13922.1.p1 Length: 817
# BSUD.13922.1.p1 Number of predicted TMRs: 12
BSUD.13922.1.p1	inside	1	231				
BSUD.13922.1.p1	TMhelix	232	254				
BSUD.13922.1.p1	outside	255	267				
BSUD.13922.1.p1	TMhelix	268	288				
BSUD.13922.1.p1	inside	289	344				
BSUD.13922.1.p1	TMhelix	345	366				
BSUD.13922.1.p1	outside	367	379				
BSUD.13922.1.p1	TMhelix	380	402				
BSUD.13922.1.p1	inside	403	416				
BSUD.13922.1.p1	TMhelix	417	436				
BSUD.13922.1.p1	outside	437	536				
BSUD.13922.1.p1	TMhelix	537	557				
BSUD.13922.1.p1	inside	558	592				
BSUD.13922.1.p1	TMhelix	593	613				
BSUD.13922.1.p1	outside	614	624				
BSUD.13922.1.p1	TMhelix	625	648				
BSUD.13922.1.p1	inside	649	665				
BSUD.13922.1.p1	TMhelix	666	687				
BSUD.13922.1.p1	outside	688	696				
BSUD.13922.1.p1	TMhelix	697	720				
BSUD.13922.1.p1	inside	721	738				
BSUD.13922.1.p1	TMhelix	739	756				
BSUD.13922.1.p1	outside	757	773				
BSUD.13922.1.p1	TMhelix	774	794				
BSUD.13922.1.p1	inside	795	817				
//
# BSUD.13922.2.p1 Length: 817
# BSUD.13922.2.p1 Number of predicted TMRs: 12
BSUD.13922.2.p1	inside	1	231				
BSUD.13922.2.p1	TMhelix	232	254				
BSUD.13922.2.p1	outside	255	267				
BSUD.13922.2.p1	TMhelix	268	288				
BSUD.13922.2.p1	inside	289	344				
BSUD.13922.2.p1	TMhelix	345	366				
BSUD.13922.2.p1	outside	367	379				
BSUD.13922.2.p1	TMhelix	380	402				
BSUD.13922.2.p1	inside	403	416				
BSUD.13922.2.p1	TMhelix	417	436				
BSUD.13922.2.p1	outside	437	536				
BSUD.13922.2.p1	TMhelix	537	557				
BSUD.13922.2.p1	inside	558	592				
BSUD.13922.2.p1	TMhelix	593	613				
BSUD.13922.2.p1	outside	614	624				
BSUD.13922.2.p1	TMhelix	625	648				
BSUD.13922.2.p1	inside	649	665				
BSUD.13922.2.p1	TMhelix	666	687				
BSUD.13922.2.p1	outside	688	696				
BSUD.13922.2.p1	TMhelix	697	720				
BSUD.13922.2.p1	inside	721	738				
BSUD.13922.2.p1	TMhelix	739	756				
BSUD.13922.2.p1	outside	757	773				
BSUD.13922.2.p1	TMhelix	774	794				
BSUD.13922.2.p1	inside	795	817				
//
# BSUD.13922.3.p1 Length: 817
# BSUD.13922.3.p1 Number of predicted TMRs: 12
BSUD.13922.3.p1	inside	1	231				
BSUD.13922.3.p1	TMhelix	232	254				
BSUD.13922.3.p1	outside	255	267				
BSUD.13922.3.p1	TMhelix	268	288				
BSUD.13922.3.p1	inside	289	344				
BSUD.13922.3.p1	TMhelix	345	366				
BSUD.13922.3.p1	outside	367	379				
BSUD.13922.3.p1	TMhelix	380	402				
BSUD.13922.3.p1	inside	403	416				
BSUD.13922.3.p1	TMhelix	417	436				
BSUD.13922.3.p1	outside	437	536				
BSUD.13922.3.p1	TMhelix	537	557				
BSUD.13922.3.p1	inside	558	592				
BSUD.13922.3.p1	TMhelix	593	613				
BSUD.13922.3.p1	outside	614	624				
BSUD.13922.3.p1	TMhelix	625	648				
BSUD.13922.3.p1	inside	649	665				
BSUD.13922.3.p1	TMhelix	666	687				
BSUD.13922.3.p1	outside	688	696				
BSUD.13922.3.p1	TMhelix	697	720				
BSUD.13922.3.p1	inside	721	738				
BSUD.13922.3.p1	TMhelix	739	756				
BSUD.13922.3.p1	outside	757	773				
BSUD.13922.3.p1	TMhelix	774	794				
BSUD.13922.3.p1	inside	795	817				
//
# BSUD.13922.4.p1 Length: 817
# BSUD.13922.4.p1 Number of predicted TMRs: 12
BSUD.13922.4.p1	inside	1	231				
BSUD.13922.4.p1	TMhelix	232	254				
BSUD.13922.4.p1	outside	255	267				
BSUD.13922.4.p1	TMhelix	268	288				
BSUD.13922.4.p1	inside	289	344				
BSUD.13922.4.p1	TMhelix	345	366				
BSUD.13922.4.p1	outside	367	379				
BSUD.13922.4.p1	TMhelix	380	402				
BSUD.13922.4.p1	inside	403	416				
BSUD.13922.4.p1	TMhelix	417	436				
BSUD.13922.4.p1	outside	437	536				
BSUD.13922.4.p1	TMhelix	537	557				
BSUD.13922.4.p1	inside	558	592				
BSUD.13922.4.p1	TMhelix	593	613				
BSUD.13922.4.p1	outside	614	624				
BSUD.13922.4.p1	TMhelix	625	648				
BSUD.13922.4.p1	inside	649	665				
BSUD.13922.4.p1	TMhelix	666	687				
BSUD.13922.4.p1	outside	688	696				
BSUD.13922.4.p1	TMhelix	697	720				
BSUD.13922.4.p1	inside	721	738				
BSUD.13922.4.p1	TMhelix	739	756				
BSUD.13922.4.p1	outside	757	773				
BSUD.13922.4.p1	TMhelix	774	794				
BSUD.13922.4.p1	inside	795	817				
//
# BSUD.13923.1.p2 Length: 66
# BSUD.13923.1.p2 Number of predicted TMRs: 0
BSUD.13923.1.p2	inside	1	66				
//
# BSUD.13924.1.p1 Length: 262
# BSUD.13924.1.p1 Number of predicted TMRs: 0
BSUD.13924.1.p1	outside	1	262				
//
# BSUD.13924.2.p1 Length: 345
# BSUD.13924.2.p1 Number of predicted TMRs: 0
BSUD.13924.2.p1	signal	1	24				
BSUD.13924.2.p1	outside	25	345				
//
# BSUD.13924.3.p1 Length: 345
# BSUD.13924.3.p1 Number of predicted TMRs: 0
BSUD.13924.3.p1	signal	1	24				
BSUD.13924.3.p1	outside	25	345				
//
# BSUD.13924.4.p1 Length: 262
# BSUD.13924.4.p1 Number of predicted TMRs: 0
BSUD.13924.4.p1	outside	1	262				
//
# BSUD.13924.5.p1 Length: 345
# BSUD.13924.5.p1 Number of predicted TMRs: 0
BSUD.13924.5.p1	signal	1	24				
BSUD.13924.5.p1	outside	25	345				
//
# BSUD.13924.6.p1 Length: 345
# BSUD.13924.6.p1 Number of predicted TMRs: 0
BSUD.13924.6.p1	signal	1	24				
BSUD.13924.6.p1	outside	25	345				
//
# BSUD.13925.1.p1 Length: 105
# BSUD.13925.1.p1 Number of predicted TMRs: 0
BSUD.13925.1.p1	signal	1	21				
BSUD.13925.1.p1	outside	22	105				
//
# BSUD.13925.2.p1 Length: 105
# BSUD.13925.2.p1 Number of predicted TMRs: 0
BSUD.13925.2.p1	signal	1	21				
BSUD.13925.2.p1	outside	22	105				
//
# BSUD.13925.3.p1 Length: 81
# BSUD.13925.3.p1 Number of predicted TMRs: 0
BSUD.13925.3.p1	signal	1	21				
BSUD.13925.3.p1	outside	22	81				
//
# BSUD.13926.1.p1 Length: 424
# BSUD.13926.1.p1 Number of predicted TMRs: 1
BSUD.13926.1.p1	inside	1	62				
BSUD.13926.1.p1	TMhelix	63	79				
BSUD.13926.1.p1	outside	80	424				
//
# BSUD.13926.2.p1 Length: 371
# BSUD.13926.2.p1 Number of predicted TMRs: 1
BSUD.13926.2.p1	inside	1	28				
BSUD.13926.2.p1	TMhelix	29	45				
BSUD.13926.2.p1	outside	46	371				
//
# BSUD.13927.1.p1 Length: 106
# BSUD.13927.1.p1 Number of predicted TMRs: 0
BSUD.13927.1.p1	signal	1	21				
BSUD.13927.1.p1	outside	22	106				
//
# BSUD.13927.2.p1 Length: 106
# BSUD.13927.2.p1 Number of predicted TMRs: 0
BSUD.13927.2.p1	signal	1	21				
BSUD.13927.2.p1	outside	22	106				
//
# BSUD.13928.1.p1 Length: 491
# BSUD.13928.1.p1 Number of predicted TMRs: 0
BSUD.13928.1.p1	inside	1	491				
//
# BSUD.13928.2.p1 Length: 491
# BSUD.13928.2.p1 Number of predicted TMRs: 0
BSUD.13928.2.p1	inside	1	491				
//
# BSUD.13928.3.p1 Length: 491
# BSUD.13928.3.p1 Number of predicted TMRs: 0
BSUD.13928.3.p1	inside	1	491				
//
# BSUD.1393.1.p1 Length: 173
# BSUD.1393.1.p1 Number of predicted TMRs: 0
BSUD.1393.1.p1	outside	1	173				
//
# BSUD.13931.1.p1 Length: 104
# BSUD.13931.1.p1 Number of predicted TMRs: 0
BSUD.13931.1.p1	signal	1	23				
BSUD.13931.1.p1	outside	24	104				
//
# BSUD.13932.1.p1 Length: 110
# BSUD.13932.1.p1 Number of predicted TMRs: 0
BSUD.13932.1.p1	outside	1	110				
//
# BSUD.13933.1.p5 Length: 64
# BSUD.13933.1.p5 Number of predicted TMRs: 0
BSUD.13933.1.p5	inside	1	64				
//
# BSUD.13934.1.p1 Length: 472
# BSUD.13934.1.p1 Number of predicted TMRs: 1
BSUD.13934.1.p1	inside	1	13				
BSUD.13934.1.p1	TMhelix	14	31				
BSUD.13934.1.p1	outside	32	472				
//
# BSUD.13935.1.p1 Length: 115
# BSUD.13935.1.p1 Number of predicted TMRs: 0
BSUD.13935.1.p1	signal	1	22				
BSUD.13935.1.p1	outside	23	115				
//
# BSUD.13935.2.p1 Length: 187
# BSUD.13935.2.p1 Number of predicted TMRs: 0
BSUD.13935.2.p1	signal	1	22				
BSUD.13935.2.p1	outside	23	187				
//
# BSUD.13935.3.p1 Length: 235
# BSUD.13935.3.p1 Number of predicted TMRs: 0
BSUD.13935.3.p1	signal	1	22				
BSUD.13935.3.p1	outside	23	235				
//
# BSUD.13935.4.p1 Length: 187
# BSUD.13935.4.p1 Number of predicted TMRs: 0
BSUD.13935.4.p1	signal	1	22				
BSUD.13935.4.p1	outside	23	187				
//
# BSUD.13935.5.p1 Length: 163
# BSUD.13935.5.p1 Number of predicted TMRs: 0
BSUD.13935.5.p1	signal	1	22				
BSUD.13935.5.p1	outside	23	163				
//
# BSUD.13935.6.p1 Length: 115
# BSUD.13935.6.p1 Number of predicted TMRs: 0
BSUD.13935.6.p1	signal	1	22				
BSUD.13935.6.p1	outside	23	115				
//
# BSUD.13936.1.p1 Length: 59
# BSUD.13936.1.p1 Number of predicted TMRs: 0
BSUD.13936.1.p1	outside	1	59				
//
# BSUD.13937.1.p2 Length: 70
# BSUD.13937.1.p2 Number of predicted TMRs: 0
BSUD.13937.1.p2	inside	1	70				
//
# BSUD.13938.1.p1 Length: 2759
# BSUD.13938.1.p1 Number of predicted TMRs: 0
BSUD.13938.1.p1	inside	1	2759				
//
# BSUD.13938.2.p1 Length: 2771
# BSUD.13938.2.p1 Number of predicted TMRs: 0
BSUD.13938.2.p1	inside	1	2771				
//
# BSUD.13938.3.p1 Length: 3413
# BSUD.13938.3.p1 Number of predicted TMRs: 0
BSUD.13938.3.p1	inside	1	3413				
//
# BSUD.13939.1.p1 Length: 683
# BSUD.13939.1.p1 Number of predicted TMRs: 0
BSUD.13939.1.p1	inside	1	683				
//
# BSUD.1394.1.p1 Length: 294
# BSUD.1394.1.p1 Number of predicted TMRs: 0
BSUD.1394.1.p1	outside	1	294				
//
# BSUD.13940.1.p1 Length: 569
# BSUD.13940.1.p1 Number of predicted TMRs: 0
BSUD.13940.1.p1	inside	1	569				
//
# BSUD.13940.2.p1 Length: 569
# BSUD.13940.2.p1 Number of predicted TMRs: 0
BSUD.13940.2.p1	inside	1	569				
//
# BSUD.13940.3.p1 Length: 569
# BSUD.13940.3.p1 Number of predicted TMRs: 0
BSUD.13940.3.p1	inside	1	569				
//
# BSUD.13941.1.p1 Length: 409
# BSUD.13941.1.p1 Number of predicted TMRs: 0
BSUD.13941.1.p1	inside	1	409				
//
# BSUD.13941.2.p1 Length: 509
# BSUD.13941.2.p1 Number of predicted TMRs: 0
BSUD.13941.2.p1	inside	1	509				
//
# BSUD.13942.1.p1 Length: 885
# BSUD.13942.1.p1 Number of predicted TMRs: 0
BSUD.13942.1.p1	inside	1	885				
//
# BSUD.13942.2.p1 Length: 885
# BSUD.13942.2.p1 Number of predicted TMRs: 0
BSUD.13942.2.p1	inside	1	885				
//
# BSUD.13942.3.p1 Length: 885
# BSUD.13942.3.p1 Number of predicted TMRs: 0
BSUD.13942.3.p1	inside	1	885				
//
# BSUD.13942.4.p1 Length: 885
# BSUD.13942.4.p1 Number of predicted TMRs: 0
BSUD.13942.4.p1	inside	1	885				
//
# BSUD.13942.5.p1 Length: 885
# BSUD.13942.5.p1 Number of predicted TMRs: 0
BSUD.13942.5.p1	inside	1	885				
//
# BSUD.13943.1.p1 Length: 1009
# BSUD.13943.1.p1 Number of predicted TMRs: 0
BSUD.13943.1.p1	inside	1	1009				
//
# BSUD.13943.2.p1 Length: 1127
# BSUD.13943.2.p1 Number of predicted TMRs: 0
BSUD.13943.2.p1	inside	1	1127				
//
# BSUD.13944.1.p1 Length: 664
# BSUD.13944.1.p1 Number of predicted TMRs: 0
BSUD.13944.1.p1	inside	1	664				
//
# BSUD.13944.2.p1 Length: 773
# BSUD.13944.2.p1 Number of predicted TMRs: 0
BSUD.13944.2.p1	inside	1	773				
//
# BSUD.13945.1.p1 Length: 457
# BSUD.13945.1.p1 Number of predicted TMRs: 0
BSUD.13945.1.p1	inside	1	457				
//
# BSUD.13946.1.p1 Length: 400
# BSUD.13946.1.p1 Number of predicted TMRs: 0
BSUD.13946.1.p1	inside	1	400				
//
# BSUD.13946.2.p1 Length: 1099
# BSUD.13946.2.p1 Number of predicted TMRs: 6
BSUD.13946.2.p1	inside	1	704				
BSUD.13946.2.p1	TMhelix	705	721				
BSUD.13946.2.p1	outside	722	796				
BSUD.13946.2.p1	TMhelix	797	815				
BSUD.13946.2.p1	inside	816	830				
BSUD.13946.2.p1	TMhelix	831	850				
BSUD.13946.2.p1	outside	851	857				
BSUD.13946.2.p1	TMhelix	858	876				
BSUD.13946.2.p1	inside	877	898				
BSUD.13946.2.p1	TMhelix	899	918				
BSUD.13946.2.p1	outside	919	965				
BSUD.13946.2.p1	TMhelix	966	986				
BSUD.13946.2.p1	inside	987	1099				
//
# BSUD.13946.3.p1 Length: 1110
# BSUD.13946.3.p1 Number of predicted TMRs: 6
BSUD.13946.3.p1	inside	1	704				
BSUD.13946.3.p1	TMhelix	705	721				
BSUD.13946.3.p1	outside	722	796				
BSUD.13946.3.p1	TMhelix	797	815				
BSUD.13946.3.p1	inside	816	830				
BSUD.13946.3.p1	TMhelix	831	850				
BSUD.13946.3.p1	outside	851	857				
BSUD.13946.3.p1	TMhelix	858	876				
BSUD.13946.3.p1	inside	877	898				
BSUD.13946.3.p1	TMhelix	899	918				
BSUD.13946.3.p1	outside	919	965				
BSUD.13946.3.p1	TMhelix	966	986				
BSUD.13946.3.p1	inside	987	1110				
//
# BSUD.13947.1.p1 Length: 1097
# BSUD.13947.1.p1 Number of predicted TMRs: 6
BSUD.13947.1.p1	inside	1	687				
BSUD.13947.1.p1	TMhelix	688	709				
BSUD.13947.1.p1	outside	710	774				
BSUD.13947.1.p1	TMhelix	775	797				
BSUD.13947.1.p1	inside	798	812				
BSUD.13947.1.p1	TMhelix	813	832				
BSUD.13947.1.p1	outside	833	837				
BSUD.13947.1.p1	TMhelix	838	858				
BSUD.13947.1.p1	inside	859	877				
BSUD.13947.1.p1	TMhelix	878	900				
BSUD.13947.1.p1	outside	901	947				
BSUD.13947.1.p1	TMhelix	948	968				
BSUD.13947.1.p1	inside	969	1097				
//
# BSUD.13948.1.p1 Length: 299
# BSUD.13948.1.p1 Number of predicted TMRs: 0
BSUD.13948.1.p1	inside	1	299				
//
# BSUD.13949.1.p1 Length: 570
# BSUD.13949.1.p1 Number of predicted TMRs: 1
BSUD.13949.1.p1	inside	1	15				
BSUD.13949.1.p1	TMhelix	16	30				
BSUD.13949.1.p1	outside	31	570				
//
# BSUD.1395.1.p1 Length: 2644
# BSUD.1395.1.p1 Number of predicted TMRs: 0
BSUD.1395.1.p1	outside	1	2644				
//
# BSUD.1395.2.p1 Length: 2854
# BSUD.1395.2.p1 Number of predicted TMRs: 0
BSUD.1395.2.p1	outside	1	2854				
//
# BSUD.13950.1.p1 Length: 345
# BSUD.13950.1.p1 Number of predicted TMRs: 0
BSUD.13950.1.p1	inside	1	345				
//
# BSUD.13950.2.p1 Length: 295
# BSUD.13950.2.p1 Number of predicted TMRs: 0
BSUD.13950.2.p1	inside	1	295				
//
# BSUD.13950.3.p1 Length: 330
# BSUD.13950.3.p1 Number of predicted TMRs: 0
BSUD.13950.3.p1	inside	1	330				
//
# BSUD.13950.4.p1 Length: 317
# BSUD.13950.4.p1 Number of predicted TMRs: 0
BSUD.13950.4.p1	inside	1	317				
//
# BSUD.13951.1.p1 Length: 179
# BSUD.13951.1.p1 Number of predicted TMRs: 0
BSUD.13951.1.p1	inside	1	179				
//
# BSUD.13951.2.p1 Length: 179
# BSUD.13951.2.p1 Number of predicted TMRs: 0
BSUD.13951.2.p1	inside	1	179				
//
# BSUD.13951.3.p1 Length: 146
# BSUD.13951.3.p1 Number of predicted TMRs: 0
BSUD.13951.3.p1	inside	1	146				
//
# BSUD.13952.1.p2 Length: 59
# BSUD.13952.1.p2 Number of predicted TMRs: 0
BSUD.13952.1.p2	inside	1	59				
//
# BSUD.13952.2.p2 Length: 59
# BSUD.13952.2.p2 Number of predicted TMRs: 0
BSUD.13952.2.p2	inside	1	59				
//
# BSUD.13953.1.p1 Length: 160
# BSUD.13953.1.p1 Number of predicted TMRs: 0
BSUD.13953.1.p1	inside	1	160				
//
# BSUD.13953.2.p1 Length: 160
# BSUD.13953.2.p1 Number of predicted TMRs: 0
BSUD.13953.2.p1	inside	1	160				
//
# BSUD.13953.3.p1 Length: 160
# BSUD.13953.3.p1 Number of predicted TMRs: 0
BSUD.13953.3.p1	inside	1	160				
//
# BSUD.13954.1.p1 Length: 693
# BSUD.13954.1.p1 Number of predicted TMRs: 0
BSUD.13954.1.p1	inside	1	693				
//
# BSUD.13954.2.p1 Length: 513
# BSUD.13954.2.p1 Number of predicted TMRs: 0
BSUD.13954.2.p1	inside	1	513				
//
# BSUD.13955.1.p1 Length: 300
# BSUD.13955.1.p1 Number of predicted TMRs: 0
BSUD.13955.1.p1	signal	1	29				
BSUD.13955.1.p1	outside	30	300				
//
# BSUD.13956.1.p1 Length: 570
# BSUD.13956.1.p1 Number of predicted TMRs: 0
BSUD.13956.1.p1	inside	1	570				
//
# BSUD.13956.2.p1 Length: 585
# BSUD.13956.2.p1 Number of predicted TMRs: 0
BSUD.13956.2.p1	inside	1	585				
//
# BSUD.13957.1.p1 Length: 429
# BSUD.13957.1.p1 Number of predicted TMRs: 11
BSUD.13957.1.p1	inside	1	1				
BSUD.13957.1.p1	TMhelix	2	14				
BSUD.13957.1.p1	outside	15	21				
BSUD.13957.1.p1	TMhelix	22	42				
BSUD.13957.1.p1	inside	43	72				
BSUD.13957.1.p1	TMhelix	73	97				
BSUD.13957.1.p1	outside	98	147				
BSUD.13957.1.p1	TMhelix	148	164				
BSUD.13957.1.p1	inside	165	173				
BSUD.13957.1.p1	TMhelix	174	195				
BSUD.13957.1.p1	outside	196	221				
BSUD.13957.1.p1	TMhelix	222	242				
BSUD.13957.1.p1	inside	243	258				
BSUD.13957.1.p1	TMhelix	259	280				
BSUD.13957.1.p1	outside	281	299				
BSUD.13957.1.p1	TMhelix	300	320				
BSUD.13957.1.p1	inside	321	341				
BSUD.13957.1.p1	TMhelix	342	362				
BSUD.13957.1.p1	outside	363	369				
BSUD.13957.1.p1	TMhelix	370	390				
BSUD.13957.1.p1	inside	391	402				
BSUD.13957.1.p1	TMhelix	403	423				
BSUD.13957.1.p1	outside	424	429				
//
# BSUD.13957.2.p1 Length: 537
# BSUD.13957.2.p1 Number of predicted TMRs: 11
BSUD.13957.2.p1	inside	1	102				
BSUD.13957.2.p1	TMhelix	103	123				
BSUD.13957.2.p1	outside	124	129				
BSUD.13957.2.p1	TMhelix	130	150				
BSUD.13957.2.p1	inside	151	179				
BSUD.13957.2.p1	TMhelix	180	205				
BSUD.13957.2.p1	outside	206	255				
BSUD.13957.2.p1	TMhelix	256	272				
BSUD.13957.2.p1	inside	273	281				
BSUD.13957.2.p1	TMhelix	282	303				
BSUD.13957.2.p1	outside	304	329				
BSUD.13957.2.p1	TMhelix	330	350				
BSUD.13957.2.p1	inside	351	365				
BSUD.13957.2.p1	TMhelix	366	386				
BSUD.13957.2.p1	outside	387	407				
BSUD.13957.2.p1	TMhelix	408	428				
BSUD.13957.2.p1	inside	429	449				
BSUD.13957.2.p1	TMhelix	450	470				
BSUD.13957.2.p1	outside	471	477				
BSUD.13957.2.p1	TMhelix	478	498				
BSUD.13957.2.p1	inside	499	510				
BSUD.13957.2.p1	TMhelix	511	531				
BSUD.13957.2.p1	outside	532	537				
//
# BSUD.13958.1.p1 Length: 121
# BSUD.13958.1.p1 Number of predicted TMRs: 2
BSUD.13958.1.p1	outside	1	28				
BSUD.13958.1.p1	TMhelix	29	51				
BSUD.13958.1.p1	inside	52	64				
BSUD.13958.1.p1	TMhelix	65	85				
BSUD.13958.1.p1	outside	86	121				
//
# BSUD.13959.1.p1 Length: 157
# BSUD.13959.1.p1 Number of predicted TMRs: 0
BSUD.13959.1.p1	signal	1	19				
BSUD.13959.1.p1	outside	20	157				
//
# BSUD.13959.2.p1 Length: 158
# BSUD.13959.2.p1 Number of predicted TMRs: 0
BSUD.13959.2.p1	signal	1	18				
BSUD.13959.2.p1	outside	19	158				
//
# BSUD.1396.1.p1 Length: 382
# BSUD.1396.1.p1 Number of predicted TMRs: 7
BSUD.1396.1.p1	outside	1	14				
BSUD.1396.1.p1	TMhelix	15	33				
BSUD.1396.1.p1	inside	34	47				
BSUD.1396.1.p1	TMhelix	48	69				
BSUD.1396.1.p1	outside	70	88				
BSUD.1396.1.p1	TMhelix	89	107				
BSUD.1396.1.p1	inside	108	125				
BSUD.1396.1.p1	TMhelix	126	146				
BSUD.1396.1.p1	outside	147	161				
BSUD.1396.1.p1	TMhelix	162	183				
BSUD.1396.1.p1	inside	184	320				
BSUD.1396.1.p1	TMhelix	321	342				
BSUD.1396.1.p1	outside	343	354				
BSUD.1396.1.p1	TMhelix	355	377				
BSUD.1396.1.p1	inside	378	382				
//
# BSUD.13960.1.p1 Length: 192
# BSUD.13960.1.p1 Number of predicted TMRs: 0
BSUD.13960.1.p1	inside	1	192				
//
# BSUD.13961.1.p1 Length: 302
# BSUD.13961.1.p1 Number of predicted TMRs: 0
BSUD.13961.1.p1	inside	1	302				
//
# BSUD.13963.1.p1 Length: 157
# BSUD.13963.1.p1 Number of predicted TMRs: 0
BSUD.13963.1.p1	signal	1	19				
BSUD.13963.1.p1	outside	20	157				
//
# BSUD.13963.2.p1 Length: 179
# BSUD.13963.2.p1 Number of predicted TMRs: 0
BSUD.13963.2.p1	signal	1	40				
BSUD.13963.2.p1	outside	41	179				
//
# BSUD.13963.3.p1 Length: 179
# BSUD.13963.3.p1 Number of predicted TMRs: 0
BSUD.13963.3.p1	signal	1	40				
BSUD.13963.3.p1	outside	41	179				
//
# BSUD.13963.4.p1 Length: 179
# BSUD.13963.4.p1 Number of predicted TMRs: 0
BSUD.13963.4.p1	signal	1	40				
BSUD.13963.4.p1	outside	41	179				
//
# BSUD.13964.1.p1 Length: 234
# BSUD.13964.1.p1 Number of predicted TMRs: 0
BSUD.13964.1.p1	inside	1	234				
//
# BSUD.13964.2.p1 Length: 351
# BSUD.13964.2.p1 Number of predicted TMRs: 0
BSUD.13964.2.p1	inside	1	351				
//
# BSUD.13965.1.p1 Length: 574
# BSUD.13965.1.p1 Number of predicted TMRs: 0
BSUD.13965.1.p1	inside	1	574				
//
# BSUD.13966.1.p1 Length: 225
# BSUD.13966.1.p1 Number of predicted TMRs: 0
BSUD.13966.1.p1	inside	1	225				
//
# BSUD.13967.1.p1 Length: 79
# BSUD.13967.1.p1 Number of predicted TMRs: 1
BSUD.13967.1.p1	inside	1	7				
BSUD.13967.1.p1	TMhelix	8	26				
BSUD.13967.1.p1	outside	27	79				
//
# BSUD.13968.1.p1 Length: 218
# BSUD.13968.1.p1 Number of predicted TMRs: 0
BSUD.13968.1.p1	inside	1	218				
//
# BSUD.13969.1.p1 Length: 269
# BSUD.13969.1.p1 Number of predicted TMRs: 0
BSUD.13969.1.p1	inside	1	269				
//
# BSUD.1397.1.p1 Length: 864
# BSUD.1397.1.p1 Number of predicted TMRs: 0
BSUD.1397.1.p1	inside	1	864				
//
# BSUD.1397.2.p1 Length: 797
# BSUD.1397.2.p1 Number of predicted TMRs: 0
BSUD.1397.2.p1	inside	1	797				
//
# BSUD.1397.3.p1 Length: 790
# BSUD.1397.3.p1 Number of predicted TMRs: 0
BSUD.1397.3.p1	inside	1	790				
//
# BSUD.13970.1.p1 Length: 101
# BSUD.13970.1.p1 Number of predicted TMRs: 0
BSUD.13970.1.p1	inside	1	101				
//
# BSUD.13971.1.p1 Length: 80
# BSUD.13971.1.p1 Number of predicted TMRs: 0
BSUD.13971.1.p1	inside	1	80				
//
# BSUD.13972.1.p1 Length: 804
# BSUD.13972.1.p1 Number of predicted TMRs: 0
BSUD.13972.1.p1	inside	1	804				
//
# BSUD.13973.1.p1 Length: 84
# BSUD.13973.1.p1 Number of predicted TMRs: 2
BSUD.13973.1.p1	signal	1	17				
BSUD.13973.1.p1	outside	18	18				
BSUD.13973.1.p1	TMhelix	19	39				
BSUD.13973.1.p1	inside	40	51				
BSUD.13973.1.p1	TMhelix	52	72				
BSUD.13973.1.p1	outside	73	84				
//
# BSUD.13974.1.p1 Length: 223
# BSUD.13974.1.p1 Number of predicted TMRs: 0
BSUD.13974.1.p1	inside	1	223				
//
# BSUD.13975.1.p1 Length: 90
# BSUD.13975.1.p1 Number of predicted TMRs: 0
BSUD.13975.1.p1	inside	1	90				
//
# BSUD.13976.1.p1 Length: 278
# BSUD.13976.1.p1 Number of predicted TMRs: 0
BSUD.13976.1.p1	inside	1	278				
//
# BSUD.13977.1.p1 Length: 247
# BSUD.13977.1.p1 Number of predicted TMRs: 0
BSUD.13977.1.p1	inside	1	247				
//
# BSUD.13978.1.p1 Length: 297
# BSUD.13978.1.p1 Number of predicted TMRs: 0
BSUD.13978.1.p1	inside	1	297				
//
# BSUD.13979.1.p1 Length: 493
# BSUD.13979.1.p1 Number of predicted TMRs: 0
BSUD.13979.1.p1	inside	1	493				
//
# BSUD.1398.1.p1 Length: 853
# BSUD.1398.1.p1 Number of predicted TMRs: 0
BSUD.1398.1.p1	inside	1	853				
//
# BSUD.13980.1.p1 Length: 209
# BSUD.13980.1.p1 Number of predicted TMRs: 3
BSUD.13980.1.p1	outside	1	37				
BSUD.13980.1.p1	TMhelix	38	58				
BSUD.13980.1.p1	inside	59	79				
BSUD.13980.1.p1	TMhelix	80	102				
BSUD.13980.1.p1	outside	103	105				
BSUD.13980.1.p1	TMhelix	106	126				
BSUD.13980.1.p1	inside	127	209				
//
# BSUD.13980.2.p1 Length: 209
# BSUD.13980.2.p1 Number of predicted TMRs: 3
BSUD.13980.2.p1	outside	1	37				
BSUD.13980.2.p1	TMhelix	38	58				
BSUD.13980.2.p1	inside	59	79				
BSUD.13980.2.p1	TMhelix	80	102				
BSUD.13980.2.p1	outside	103	105				
BSUD.13980.2.p1	TMhelix	106	126				
BSUD.13980.2.p1	inside	127	209				
//
# BSUD.13980.3.p1 Length: 191
# BSUD.13980.3.p1 Number of predicted TMRs: 3
BSUD.13980.3.p1	outside	1	38				
BSUD.13980.3.p1	TMhelix	39	59				
BSUD.13980.3.p1	inside	60	80				
BSUD.13980.3.p1	TMhelix	81	103				
BSUD.13980.3.p1	outside	104	106				
BSUD.13980.3.p1	TMhelix	107	127				
BSUD.13980.3.p1	inside	128	191				
//
# BSUD.13982.1.p1 Length: 174
# BSUD.13982.1.p1 Number of predicted TMRs: 3
BSUD.13982.1.p1	outside	1	20				
BSUD.13982.1.p1	TMhelix	21	41				
BSUD.13982.1.p1	inside	42	63				
BSUD.13982.1.p1	TMhelix	64	87				
BSUD.13982.1.p1	outside	88	89				
BSUD.13982.1.p1	TMhelix	90	108				
BSUD.13982.1.p1	inside	109	174				
//
# BSUD.13982.2.p1 Length: 180
# BSUD.13982.2.p1 Number of predicted TMRs: 3
BSUD.13982.2.p1	outside	1	26				
BSUD.13982.2.p1	TMhelix	27	47				
BSUD.13982.2.p1	inside	48	69				
BSUD.13982.2.p1	TMhelix	70	93				
BSUD.13982.2.p1	outside	94	94				
BSUD.13982.2.p1	TMhelix	95	115				
BSUD.13982.2.p1	inside	116	180				
//
# BSUD.13983.1.p1 Length: 1168
# BSUD.13983.1.p1 Number of predicted TMRs: 0
BSUD.13983.1.p1	inside	1	1168				
//
# BSUD.13983.2.p1 Length: 1253
# BSUD.13983.2.p1 Number of predicted TMRs: 0
BSUD.13983.2.p1	inside	1	1253				
//
# BSUD.13983.3.p1 Length: 1164
# BSUD.13983.3.p1 Number of predicted TMRs: 0
BSUD.13983.3.p1	inside	1	1164				
//
# BSUD.13984.1.p1 Length: 1033
# BSUD.13984.1.p1 Number of predicted TMRs: 0
BSUD.13984.1.p1	inside	1	1033				
//
# BSUD.13985.1.p1 Length: 882
# BSUD.13985.1.p1 Number of predicted TMRs: 0
BSUD.13985.1.p1	inside	1	882				
//
# BSUD.13986.1.p1 Length: 973
# BSUD.13986.1.p1 Number of predicted TMRs: 0
BSUD.13986.1.p1	inside	1	973				
//
# BSUD.13986.2.p1 Length: 973
# BSUD.13986.2.p1 Number of predicted TMRs: 0
BSUD.13986.2.p1	inside	1	973				
//
# BSUD.13987.1.p1 Length: 85
# BSUD.13987.1.p1 Number of predicted TMRs: 0
BSUD.13987.1.p1	inside	1	85				
//
# BSUD.13987.2.p1 Length: 244
# BSUD.13987.2.p1 Number of predicted TMRs: 0
BSUD.13987.2.p1	inside	1	244				
//
# BSUD.13988.1.p1 Length: 344
# BSUD.13988.1.p1 Number of predicted TMRs: 0
BSUD.13988.1.p1	inside	1	344				
//
# BSUD.13988.2.p1 Length: 344
# BSUD.13988.2.p1 Number of predicted TMRs: 0
BSUD.13988.2.p1	inside	1	344				
//
# BSUD.13988.3.p1 Length: 344
# BSUD.13988.3.p1 Number of predicted TMRs: 0
BSUD.13988.3.p1	inside	1	344				
//
# BSUD.13989.1.p1 Length: 207
# BSUD.13989.1.p1 Number of predicted TMRs: 4
BSUD.13989.1.p1	inside	1	13				
BSUD.13989.1.p1	TMhelix	14	35				
BSUD.13989.1.p1	outside	36	89				
BSUD.13989.1.p1	TMhelix	90	110				
BSUD.13989.1.p1	inside	111	124				
BSUD.13989.1.p1	TMhelix	125	145				
BSUD.13989.1.p1	outside	146	181				
BSUD.13989.1.p1	TMhelix	182	202				
BSUD.13989.1.p1	inside	203	207				
//
# BSUD.1399.1.p2 Length: 456
# BSUD.1399.1.p2 Number of predicted TMRs: 0
BSUD.1399.1.p2	inside	1	456				
//
# BSUD.1399.2.p1 Length: 937
# BSUD.1399.2.p1 Number of predicted TMRs: 0
BSUD.1399.2.p1	inside	1	937				
//
# BSUD.1399.3.p1 Length: 982
# BSUD.1399.3.p1 Number of predicted TMRs: 0
BSUD.1399.3.p1	inside	1	982				
//
# BSUD.1399.4.p1 Length: 971
# BSUD.1399.4.p1 Number of predicted TMRs: 0
BSUD.1399.4.p1	inside	1	971				
//
# BSUD.1399.5.p1 Length: 948
# BSUD.1399.5.p1 Number of predicted TMRs: 0
BSUD.1399.5.p1	inside	1	948				
//
# BSUD.13990.1.p1 Length: 283
# BSUD.13990.1.p1 Number of predicted TMRs: 0
BSUD.13990.1.p1	inside	1	283				
//
# BSUD.13990.2.p1 Length: 271
# BSUD.13990.2.p1 Number of predicted TMRs: 0
BSUD.13990.2.p1	inside	1	271				
//
# BSUD.13991.1.p1 Length: 1756
# BSUD.13991.1.p1 Number of predicted TMRs: 0
BSUD.13991.1.p1	inside	1	1756				
//
# BSUD.13991.2.p1 Length: 357
# BSUD.13991.2.p1 Number of predicted TMRs: 0
BSUD.13991.2.p1	inside	1	357				
//
# BSUD.13992.1.p1 Length: 165
# BSUD.13992.1.p1 Number of predicted TMRs: 1
BSUD.13992.1.p1	signal	1	26				
BSUD.13992.1.p1	outside	27	72				
BSUD.13992.1.p1	TMhelix	73	94				
BSUD.13992.1.p1	inside	95	165				
//
# BSUD.13992.2.p1 Length: 165
# BSUD.13992.2.p1 Number of predicted TMRs: 1
BSUD.13992.2.p1	signal	1	26				
BSUD.13992.2.p1	outside	27	72				
BSUD.13992.2.p1	TMhelix	73	94				
BSUD.13992.2.p1	inside	95	165				
//
# BSUD.13993.1.p1 Length: 505
# BSUD.13993.1.p1 Number of predicted TMRs: 0
BSUD.13993.1.p1	inside	1	505				
//
# BSUD.13993.2.p1 Length: 505
# BSUD.13993.2.p1 Number of predicted TMRs: 0
BSUD.13993.2.p1	inside	1	505				
//
# BSUD.13993.3.p1 Length: 505
# BSUD.13993.3.p1 Number of predicted TMRs: 0
BSUD.13993.3.p1	inside	1	505				
//
# BSUD.13993.4.p1 Length: 505
# BSUD.13993.4.p1 Number of predicted TMRs: 0
BSUD.13993.4.p1	inside	1	505				
//
# BSUD.13993.5.p1 Length: 505
# BSUD.13993.5.p1 Number of predicted TMRs: 0
BSUD.13993.5.p1	inside	1	505				
//
# BSUD.13994.1.p1 Length: 174
# BSUD.13994.1.p1 Number of predicted TMRs: 0
BSUD.13994.1.p1	inside	1	174				
//
# BSUD.13994.2.p1 Length: 174
# BSUD.13994.2.p1 Number of predicted TMRs: 0
BSUD.13994.2.p1	inside	1	174				
//
# BSUD.13994.3.p1 Length: 174
# BSUD.13994.3.p1 Number of predicted TMRs: 0
BSUD.13994.3.p1	inside	1	174				
//
# BSUD.13994.4.p1 Length: 174
# BSUD.13994.4.p1 Number of predicted TMRs: 0
BSUD.13994.4.p1	inside	1	174				
//
# BSUD.13995.1.p1 Length: 362
# BSUD.13995.1.p1 Number of predicted TMRs: 0
BSUD.13995.1.p1	signal	1	22				
BSUD.13995.1.p1	outside	23	362				
//
# BSUD.13996.1.p1 Length: 669
# BSUD.13996.1.p1 Number of predicted TMRs: 0
BSUD.13996.1.p1	inside	1	669				
//
# BSUD.13997.1.p1 Length: 515
# BSUD.13997.1.p1 Number of predicted TMRs: 0
BSUD.13997.1.p1	inside	1	515				
//
# BSUD.13997.2.p1 Length: 515
# BSUD.13997.2.p1 Number of predicted TMRs: 0
BSUD.13997.2.p1	inside	1	515				
//
# BSUD.13997.3.p1 Length: 515
# BSUD.13997.3.p1 Number of predicted TMRs: 0
BSUD.13997.3.p1	inside	1	515				
//
# BSUD.13997.4.p1 Length: 515
# BSUD.13997.4.p1 Number of predicted TMRs: 0
BSUD.13997.4.p1	inside	1	515				
//
# BSUD.13998.1.p1 Length: 331
# BSUD.13998.1.p1 Number of predicted TMRs: 0
BSUD.13998.1.p1	inside	1	331				
//
# BSUD.13998.2.p3 Length: 60
# BSUD.13998.2.p3 Number of predicted TMRs: 0
BSUD.13998.2.p3	inside	1	60				
//
# BSUD.13999.1.p1 Length: 271
# BSUD.13999.1.p1 Number of predicted TMRs: 0
BSUD.13999.1.p1	inside	1	271				
//
# BSUD.14.1.p1 Length: 378
# BSUD.14.1.p1 Number of predicted TMRs: 2
BSUD.14.1.p1	inside	1	347				
BSUD.14.1.p1	TMhelix	348	357				
BSUD.14.1.p1	outside	358	358				
BSUD.14.1.p1	TMhelix	359	368				
BSUD.14.1.p1	inside	369	378				
//
# BSUD.14.2.p1 Length: 393
# BSUD.14.2.p1 Number of predicted TMRs: 0
BSUD.14.2.p1	inside	1	393				
//
# BSUD.140.1.p1 Length: 174
# BSUD.140.1.p1 Number of predicted TMRs: 0
BSUD.140.1.p1	inside	1	174				
//
# BSUD.140.2.p1 Length: 174
# BSUD.140.2.p1 Number of predicted TMRs: 0
BSUD.140.2.p1	inside	1	174				
//
# BSUD.1400.1.p1 Length: 623
# BSUD.1400.1.p1 Number of predicted TMRs: 0
BSUD.1400.1.p1	inside	1	623				
//
# BSUD.1400.2.p1 Length: 623
# BSUD.1400.2.p1 Number of predicted TMRs: 0
BSUD.1400.2.p1	inside	1	623				
//
# BSUD.14000.1.p1 Length: 96
# BSUD.14000.1.p1 Number of predicted TMRs: 0
BSUD.14000.1.p1	inside	1	96				
//
# BSUD.14001.1.p1 Length: 377
# BSUD.14001.1.p1 Number of predicted TMRs: 1
BSUD.14001.1.p1	inside	1	64				
BSUD.14001.1.p1	TMhelix	65	85				
BSUD.14001.1.p1	outside	86	377				
//
# BSUD.14001.2.p1 Length: 377
# BSUD.14001.2.p1 Number of predicted TMRs: 1
BSUD.14001.2.p1	inside	1	64				
BSUD.14001.2.p1	TMhelix	65	85				
BSUD.14001.2.p1	outside	86	377				
//
# BSUD.14001.3.p1 Length: 377
# BSUD.14001.3.p1 Number of predicted TMRs: 1
BSUD.14001.3.p1	inside	1	64				
BSUD.14001.3.p1	TMhelix	65	85				
BSUD.14001.3.p1	outside	86	377				
//
# BSUD.14001.4.p1 Length: 393
# BSUD.14001.4.p1 Number of predicted TMRs: 1
BSUD.14001.4.p1	inside	1	79				
BSUD.14001.4.p1	TMhelix	80	101				
BSUD.14001.4.p1	outside	102	393				
//
# BSUD.14001.5.p1 Length: 393
# BSUD.14001.5.p1 Number of predicted TMRs: 1
BSUD.14001.5.p1	inside	1	79				
BSUD.14001.5.p1	TMhelix	80	101				
BSUD.14001.5.p1	outside	102	393				
//
# BSUD.14001.6.p1 Length: 393
# BSUD.14001.6.p1 Number of predicted TMRs: 1
BSUD.14001.6.p1	inside	1	79				
BSUD.14001.6.p1	TMhelix	80	101				
BSUD.14001.6.p1	outside	102	393				
//
# BSUD.14001.7.p1 Length: 393
# BSUD.14001.7.p1 Number of predicted TMRs: 1
BSUD.14001.7.p1	inside	1	79				
BSUD.14001.7.p1	TMhelix	80	101				
BSUD.14001.7.p1	outside	102	393				
//
# BSUD.14001.8.p1 Length: 393
# BSUD.14001.8.p1 Number of predicted TMRs: 1
BSUD.14001.8.p1	inside	1	79				
BSUD.14001.8.p1	TMhelix	80	101				
BSUD.14001.8.p1	outside	102	393				
//
# BSUD.14002.1.p1 Length: 297
# BSUD.14002.1.p1 Number of predicted TMRs: 0
BSUD.14002.1.p1	inside	1	297				
//
# BSUD.14003.1.p1 Length: 759
# BSUD.14003.1.p1 Number of predicted TMRs: 0
BSUD.14003.1.p1	inside	1	759				
//
# BSUD.14003.2.p1 Length: 780
# BSUD.14003.2.p1 Number of predicted TMRs: 0
BSUD.14003.2.p1	inside	1	780				
//
# BSUD.14003.3.p1 Length: 656
# BSUD.14003.3.p1 Number of predicted TMRs: 0
BSUD.14003.3.p1	inside	1	656				
//
# BSUD.14004.1.p1 Length: 709
# BSUD.14004.1.p1 Number of predicted TMRs: 0
BSUD.14004.1.p1	signal	1	24				
BSUD.14004.1.p1	outside	25	709				
//
# BSUD.14004.2.p1 Length: 1177
# BSUD.14004.2.p1 Number of predicted TMRs: 0
BSUD.14004.2.p1	signal	1	46				
BSUD.14004.2.p1	outside	47	1177				
//
# BSUD.14005.1.p1 Length: 668
# BSUD.14005.1.p1 Number of predicted TMRs: 0
BSUD.14005.1.p1	inside	1	668				
//
# BSUD.14005.2.p1 Length: 547
# BSUD.14005.2.p1 Number of predicted TMRs: 0
BSUD.14005.2.p1	inside	1	547				
//
# BSUD.14006.1.p1 Length: 1063
# BSUD.14006.1.p1 Number of predicted TMRs: 1
BSUD.14006.1.p1	signal	1	24				
BSUD.14006.1.p1	outside	25	399				
BSUD.14006.1.p1	TMhelix	400	422				
BSUD.14006.1.p1	inside	423	1063				
//
# BSUD.14007.1.p1 Length: 709
# BSUD.14007.1.p1 Number of predicted TMRs: 0
BSUD.14007.1.p1	inside	1	709				
//
# BSUD.14007.2.p1 Length: 674
# BSUD.14007.2.p1 Number of predicted TMRs: 0
BSUD.14007.2.p1	inside	1	674				
//
# BSUD.14007.3.p1 Length: 709
# BSUD.14007.3.p1 Number of predicted TMRs: 0
BSUD.14007.3.p1	inside	1	709				
//
# BSUD.14007.4.p1 Length: 674
# BSUD.14007.4.p1 Number of predicted TMRs: 0
BSUD.14007.4.p1	inside	1	674				
//
# BSUD.14007.5.p1 Length: 674
# BSUD.14007.5.p1 Number of predicted TMRs: 0
BSUD.14007.5.p1	inside	1	674				
//
# BSUD.14007.6.p1 Length: 694
# BSUD.14007.6.p1 Number of predicted TMRs: 0
BSUD.14007.6.p1	inside	1	694				
//
# BSUD.14007.7.p1 Length: 173
# BSUD.14007.7.p1 Number of predicted TMRs: 0
BSUD.14007.7.p1	inside	1	173				
//
# BSUD.14008.1.p1 Length: 1002
# BSUD.14008.1.p1 Number of predicted TMRs: 0
BSUD.14008.1.p1	inside	1	1002				
//
# BSUD.14009.1.p1 Length: 224
# BSUD.14009.1.p1 Number of predicted TMRs: 0
BSUD.14009.1.p1	inside	1	224				
//
# BSUD.14009.2.p1 Length: 224
# BSUD.14009.2.p1 Number of predicted TMRs: 0
BSUD.14009.2.p1	inside	1	224				
//
# BSUD.14009.3.p1 Length: 224
# BSUD.14009.3.p1 Number of predicted TMRs: 0
BSUD.14009.3.p1	inside	1	224				
//
# BSUD.1401.1.p1 Length: 400
# BSUD.1401.1.p1 Number of predicted TMRs: 0
BSUD.1401.1.p1	inside	1	400				
//
# BSUD.1401.2.p1 Length: 400
# BSUD.1401.2.p1 Number of predicted TMRs: 0
BSUD.1401.2.p1	inside	1	400				
//
# BSUD.14010.1.p1 Length: 300
# BSUD.14010.1.p1 Number of predicted TMRs: 0
BSUD.14010.1.p1	inside	1	300				
//
# BSUD.14011.1.p1 Length: 578
# BSUD.14011.1.p1 Number of predicted TMRs: 0
BSUD.14011.1.p1	inside	1	578				
//
# BSUD.14011.2.p1 Length: 588
# BSUD.14011.2.p1 Number of predicted TMRs: 0
BSUD.14011.2.p1	inside	1	588				
//
# BSUD.14011.3.p1 Length: 342
# BSUD.14011.3.p1 Number of predicted TMRs: 0
BSUD.14011.3.p1	inside	1	342				
//
# BSUD.14012.1.p1 Length: 1848
# BSUD.14012.1.p1 Number of predicted TMRs: 0
BSUD.14012.1.p1	inside	1	1848				
//
# BSUD.14013.1.p1 Length: 379
# BSUD.14013.1.p1 Number of predicted TMRs: 0
BSUD.14013.1.p1	inside	1	379				
//
# BSUD.14013.2.p1 Length: 379
# BSUD.14013.2.p1 Number of predicted TMRs: 0
BSUD.14013.2.p1	inside	1	379				
//
# BSUD.14013.3.p1 Length: 379
# BSUD.14013.3.p1 Number of predicted TMRs: 0
BSUD.14013.3.p1	inside	1	379				
//
# BSUD.14013.4.p1 Length: 379
# BSUD.14013.4.p1 Number of predicted TMRs: 0
BSUD.14013.4.p1	inside	1	379				
//
# BSUD.14014.1.p1 Length: 349
# BSUD.14014.1.p1 Number of predicted TMRs: 0
BSUD.14014.1.p1	inside	1	349				
//
# BSUD.14014.2.p1 Length: 313
# BSUD.14014.2.p1 Number of predicted TMRs: 0
BSUD.14014.2.p1	inside	1	313				
//
# BSUD.14015.1.p1 Length: 476
# BSUD.14015.1.p1 Number of predicted TMRs: 0
BSUD.14015.1.p1	inside	1	476				
//
# BSUD.14016.1.p1 Length: 415
# BSUD.14016.1.p1 Number of predicted TMRs: 0
BSUD.14016.1.p1	inside	1	415				
//
# BSUD.14016.2.p1 Length: 117
# BSUD.14016.2.p1 Number of predicted TMRs: 0
BSUD.14016.2.p1	inside	1	117				
//
# BSUD.14017.1.p1 Length: 303
# BSUD.14017.1.p1 Number of predicted TMRs: 0
BSUD.14017.1.p1	inside	1	303				
//
# BSUD.14018.1.p1 Length: 272
# BSUD.14018.1.p1 Number of predicted TMRs: 0
BSUD.14018.1.p1	signal	1	19				
BSUD.14018.1.p1	outside	20	272				
//
# BSUD.14019.1.p1 Length: 151
# BSUD.14019.1.p1 Number of predicted TMRs: 0
BSUD.14019.1.p1	inside	1	151				
//
# BSUD.1402.1.p1 Length: 502
# BSUD.1402.1.p1 Number of predicted TMRs: 0
BSUD.1402.1.p1	inside	1	502				
//
# BSUD.14020.1.p1 Length: 155
# BSUD.14020.1.p1 Number of predicted TMRs: 0
BSUD.14020.1.p1	inside	1	155				
//
# BSUD.14021.1.p2 Length: 151
# BSUD.14021.1.p2 Number of predicted TMRs: 0
BSUD.14021.1.p2	outside	1	151				
//
# BSUD.14022.1.p1 Length: 105
# BSUD.14022.1.p1 Number of predicted TMRs: 1
BSUD.14022.1.p1	outside	1	59				
BSUD.14022.1.p1	TMhelix	60	81				
BSUD.14022.1.p1	inside	82	105				
//
# BSUD.14023.1.p1 Length: 1200
# BSUD.14023.1.p1 Number of predicted TMRs: 0
BSUD.14023.1.p1	inside	1	1200				
//
# BSUD.14024.1.p1 Length: 168
# BSUD.14024.1.p1 Number of predicted TMRs: 0
BSUD.14024.1.p1	inside	1	168				
//
# BSUD.14025.1.p1 Length: 343
# BSUD.14025.1.p1 Number of predicted TMRs: 0
BSUD.14025.1.p1	inside	1	343				
//
# BSUD.14026.1.p1 Length: 769
# BSUD.14026.1.p1 Number of predicted TMRs: 0
BSUD.14026.1.p1	inside	1	769				
//
# BSUD.14027.1.p1 Length: 311
# BSUD.14027.1.p1 Number of predicted TMRs: 0
BSUD.14027.1.p1	signal	1	16				
BSUD.14027.1.p1	outside	17	311				
//
# BSUD.14028.1.p2 Length: 64
# BSUD.14028.1.p2 Number of predicted TMRs: 0
BSUD.14028.1.p2	inside	1	64				
//
# BSUD.14029.1.p1 Length: 305
# BSUD.14029.1.p1 Number of predicted TMRs: 0
BSUD.14029.1.p1	inside	1	305				
//
# BSUD.1403.1.p1 Length: 649
# BSUD.1403.1.p1 Number of predicted TMRs: 0
BSUD.1403.1.p1	inside	1	649				
//
# BSUD.1403.2.p1 Length: 649
# BSUD.1403.2.p1 Number of predicted TMRs: 0
BSUD.1403.2.p1	inside	1	649				
//
# BSUD.14030.1.p1 Length: 328
# BSUD.14030.1.p1 Number of predicted TMRs: 0
BSUD.14030.1.p1	signal	1	22				
BSUD.14030.1.p1	outside	23	328				
//
# BSUD.14031.1.p1 Length: 198
# BSUD.14031.1.p1 Number of predicted TMRs: 0
BSUD.14031.1.p1	inside	1	198				
//
# BSUD.14031.2.p1 Length: 169
# BSUD.14031.2.p1 Number of predicted TMRs: 0
BSUD.14031.2.p1	inside	1	169				
//
# BSUD.14031.3.p1 Length: 169
# BSUD.14031.3.p1 Number of predicted TMRs: 0
BSUD.14031.3.p1	inside	1	169				
//
# BSUD.14031.4.p1 Length: 169
# BSUD.14031.4.p1 Number of predicted TMRs: 0
BSUD.14031.4.p1	inside	1	169				
//
# BSUD.14031.5.p1 Length: 169
# BSUD.14031.5.p1 Number of predicted TMRs: 0
BSUD.14031.5.p1	inside	1	169				
//
# BSUD.14031.6.p1 Length: 188
# BSUD.14031.6.p1 Number of predicted TMRs: 0
BSUD.14031.6.p1	inside	1	188				
//
# BSUD.14031.7.p1 Length: 169
# BSUD.14031.7.p1 Number of predicted TMRs: 0
BSUD.14031.7.p1	inside	1	169				
//
# BSUD.14032.1.p1 Length: 203
# BSUD.14032.1.p1 Number of predicted TMRs: 0
BSUD.14032.1.p1	inside	1	203				
//
# BSUD.14032.2.p1 Length: 203
# BSUD.14032.2.p1 Number of predicted TMRs: 0
BSUD.14032.2.p1	inside	1	203				
//
# BSUD.14032.3.p1 Length: 203
# BSUD.14032.3.p1 Number of predicted TMRs: 0
BSUD.14032.3.p1	inside	1	203				
//
# BSUD.14032.4.p1 Length: 203
# BSUD.14032.4.p1 Number of predicted TMRs: 0
BSUD.14032.4.p1	inside	1	203				
//
# BSUD.14033.1.p1 Length: 157
# BSUD.14033.1.p1 Number of predicted TMRs: 0
BSUD.14033.1.p1	inside	1	157				
//
# BSUD.14034.1.p1 Length: 340
# BSUD.14034.1.p1 Number of predicted TMRs: 0
BSUD.14034.1.p1	inside	1	340				
//
# BSUD.14035.1.p2 Length: 84
# BSUD.14035.1.p2 Number of predicted TMRs: 0
BSUD.14035.1.p2	inside	1	84				
//
# BSUD.14036.1.p1 Length: 502
# BSUD.14036.1.p1 Number of predicted TMRs: 0
BSUD.14036.1.p1	signal	1	27				
BSUD.14036.1.p1	outside	28	502				
//
# BSUD.14037.1.p1 Length: 624
# BSUD.14037.1.p1 Number of predicted TMRs: 0
BSUD.14037.1.p1	inside	1	624				
//
# BSUD.14038.1.p1 Length: 497
# BSUD.14038.1.p1 Number of predicted TMRs: 0
BSUD.14038.1.p1	inside	1	497				
//
# BSUD.14039.1.p1 Length: 66
# BSUD.14039.1.p1 Number of predicted TMRs: 1
BSUD.14039.1.p1	signal	1	16				
BSUD.14039.1.p1	outside	17	23				
BSUD.14039.1.p1	TMhelix	24	44				
BSUD.14039.1.p1	inside	45	66				
//
# BSUD.1404.1.p1 Length: 672
# BSUD.1404.1.p1 Number of predicted TMRs: 0
BSUD.1404.1.p1	inside	1	672				
//
# BSUD.14040.1.p1 Length: 301
# BSUD.14040.1.p1 Number of predicted TMRs: 7
BSUD.14040.1.p1	outside	1	28				
BSUD.14040.1.p1	TMhelix	29	50				
BSUD.14040.1.p1	inside	51	64				
BSUD.14040.1.p1	TMhelix	65	88				
BSUD.14040.1.p1	outside	89	112				
BSUD.14040.1.p1	TMhelix	113	133				
BSUD.14040.1.p1	inside	134	144				
BSUD.14040.1.p1	TMhelix	145	162				
BSUD.14040.1.p1	outside	163	170				
BSUD.14040.1.p1	TMhelix	171	191				
BSUD.14040.1.p1	inside	192	205				
BSUD.14040.1.p1	TMhelix	206	226				
BSUD.14040.1.p1	outside	227	234				
BSUD.14040.1.p1	TMhelix	235	256				
BSUD.14040.1.p1	inside	257	301				
//
# BSUD.14040.2.p1 Length: 301
# BSUD.14040.2.p1 Number of predicted TMRs: 7
BSUD.14040.2.p1	outside	1	28				
BSUD.14040.2.p1	TMhelix	29	50				
BSUD.14040.2.p1	inside	51	64				
BSUD.14040.2.p1	TMhelix	65	88				
BSUD.14040.2.p1	outside	89	112				
BSUD.14040.2.p1	TMhelix	113	133				
BSUD.14040.2.p1	inside	134	144				
BSUD.14040.2.p1	TMhelix	145	162				
BSUD.14040.2.p1	outside	163	170				
BSUD.14040.2.p1	TMhelix	171	191				
BSUD.14040.2.p1	inside	192	205				
BSUD.14040.2.p1	TMhelix	206	226				
BSUD.14040.2.p1	outside	227	234				
BSUD.14040.2.p1	TMhelix	235	256				
BSUD.14040.2.p1	inside	257	301				
//
# BSUD.14041.1.p1 Length: 934
# BSUD.14041.1.p1 Number of predicted TMRs: 1
BSUD.14041.1.p1	signal	1	20				
BSUD.14041.1.p1	outside	21	559				
BSUD.14041.1.p1	TMhelix	560	580				
BSUD.14041.1.p1	inside	581	934				
//
# BSUD.14041.2.p1 Length: 300
# BSUD.14041.2.p1 Number of predicted TMRs: 0
BSUD.14041.2.p1	inside	1	300				
//
# BSUD.14042.1.p1 Length: 148
# BSUD.14042.1.p1 Number of predicted TMRs: 0
BSUD.14042.1.p1	inside	1	148				
//
# BSUD.14043.1.p1 Length: 579
# BSUD.14043.1.p1 Number of predicted TMRs: 0
BSUD.14043.1.p1	inside	1	579				
//
# BSUD.14044.1.p1 Length: 239
# BSUD.14044.1.p1 Number of predicted TMRs: 0
BSUD.14044.1.p1	inside	1	239				
//
# BSUD.14045.1.p3 Length: 73
# BSUD.14045.1.p3 Number of predicted TMRs: 0
BSUD.14045.1.p3	inside	1	73				
//
# BSUD.14046.1.p1 Length: 312
# BSUD.14046.1.p1 Number of predicted TMRs: 5
BSUD.14046.1.p1	outside	1	7				
BSUD.14046.1.p1	TMhelix	8	28				
BSUD.14046.1.p1	inside	29	39				
BSUD.14046.1.p1	TMhelix	40	54				
BSUD.14046.1.p1	outside	55	73				
BSUD.14046.1.p1	TMhelix	74	84				
BSUD.14046.1.p1	inside	85	112				
BSUD.14046.1.p1	TMhelix	113	133				
BSUD.14046.1.p1	outside	134	173				
BSUD.14046.1.p1	TMhelix	174	194				
BSUD.14046.1.p1	inside	195	312				
//
# BSUD.14047.1.p1 Length: 53
# BSUD.14047.1.p1 Number of predicted TMRs: 0
BSUD.14047.1.p1	inside	1	53				
//
# BSUD.14048.1.p1 Length: 248
# BSUD.14048.1.p1 Number of predicted TMRs: 0
BSUD.14048.1.p1	inside	1	248				
//
# BSUD.1405.1.p1 Length: 113
# BSUD.1405.1.p1 Number of predicted TMRs: 0
BSUD.1405.1.p1	inside	1	113				
//
# BSUD.1405.2.p1 Length: 113
# BSUD.1405.2.p1 Number of predicted TMRs: 0
BSUD.1405.2.p1	inside	1	113				
//
# BSUD.14050.1.p1 Length: 100
# BSUD.14050.1.p1 Number of predicted TMRs: 0
BSUD.14050.1.p1	inside	1	100				
//
# BSUD.14051.1.p1 Length: 306
# BSUD.14051.1.p1 Number of predicted TMRs: 0
BSUD.14051.1.p1	inside	1	306				
//
# BSUD.14051.2.p1 Length: 306
# BSUD.14051.2.p1 Number of predicted TMRs: 0
BSUD.14051.2.p1	inside	1	306				
//
# BSUD.14051.3.p1 Length: 317
# BSUD.14051.3.p1 Number of predicted TMRs: 0
BSUD.14051.3.p1	inside	1	317				
//
# BSUD.14052.1.p1 Length: 521
# BSUD.14052.1.p1 Number of predicted TMRs: 4
BSUD.14052.1.p1	inside	1	68				
BSUD.14052.1.p1	TMhelix	69	85				
BSUD.14052.1.p1	outside	86	107				
BSUD.14052.1.p1	TMhelix	108	132				
BSUD.14052.1.p1	inside	133	401				
BSUD.14052.1.p1	TMhelix	402	423				
BSUD.14052.1.p1	outside	424	433				
BSUD.14052.1.p1	TMhelix	434	454				
BSUD.14052.1.p1	inside	455	521				
//
# BSUD.14052.2.p1 Length: 521
# BSUD.14052.2.p1 Number of predicted TMRs: 4
BSUD.14052.2.p1	inside	1	68				
BSUD.14052.2.p1	TMhelix	69	85				
BSUD.14052.2.p1	outside	86	107				
BSUD.14052.2.p1	TMhelix	108	132				
BSUD.14052.2.p1	inside	133	401				
BSUD.14052.2.p1	TMhelix	402	423				
BSUD.14052.2.p1	outside	424	433				
BSUD.14052.2.p1	TMhelix	434	454				
BSUD.14052.2.p1	inside	455	521				
//
# BSUD.14053.1.p1 Length: 504
# BSUD.14053.1.p1 Number of predicted TMRs: 0
BSUD.14053.1.p1	inside	1	504				
//
# BSUD.14054.1.p1 Length: 588
# BSUD.14054.1.p1 Number of predicted TMRs: 0
BSUD.14054.1.p1	inside	1	588				
//
# BSUD.14055.1.p1 Length: 452
# BSUD.14055.1.p1 Number of predicted TMRs: 4
BSUD.14055.1.p1	signal	1	20				
BSUD.14055.1.p1	outside	21	235				
BSUD.14055.1.p1	TMhelix	236	259				
BSUD.14055.1.p1	inside	260	265				
BSUD.14055.1.p1	TMhelix	266	284				
BSUD.14055.1.p1	outside	285	298				
BSUD.14055.1.p1	TMhelix	299	317				
BSUD.14055.1.p1	inside	318	422				
BSUD.14055.1.p1	TMhelix	423	444				
BSUD.14055.1.p1	outside	445	452				
//
# BSUD.14057.1.p1 Length: 1958
# BSUD.14057.1.p1 Number of predicted TMRs: 1
BSUD.14057.1.p1	outside	1	1840				
BSUD.14057.1.p1	TMhelix	1841	1860				
BSUD.14057.1.p1	inside	1861	1958				
//
# BSUD.14057.2.p1 Length: 1958
# BSUD.14057.2.p1 Number of predicted TMRs: 1
BSUD.14057.2.p1	outside	1	1840				
BSUD.14057.2.p1	TMhelix	1841	1860				
BSUD.14057.2.p1	inside	1861	1958				
//
# BSUD.14059.1.p2 Length: 76
# BSUD.14059.1.p2 Number of predicted TMRs: 0
BSUD.14059.1.p2	signal	1	22				
BSUD.14059.1.p2	outside	23	76				
//
# BSUD.1406.1.p1 Length: 424
# BSUD.1406.1.p1 Number of predicted TMRs: 0
BSUD.1406.1.p1	signal	1	21				
BSUD.1406.1.p1	outside	22	424				
//
# BSUD.14060.1.p1 Length: 228
# BSUD.14060.1.p1 Number of predicted TMRs: 1
BSUD.14060.1.p1	signal	1	21				
BSUD.14060.1.p1	outside	22	135				
BSUD.14060.1.p1	TMhelix	136	156				
BSUD.14060.1.p1	inside	157	228				
//
# BSUD.14060.2.p1 Length: 228
# BSUD.14060.2.p1 Number of predicted TMRs: 1
BSUD.14060.2.p1	signal	1	21				
BSUD.14060.2.p1	outside	22	135				
BSUD.14060.2.p1	TMhelix	136	156				
BSUD.14060.2.p1	inside	157	228				
//
# BSUD.14060.3.p1 Length: 228
# BSUD.14060.3.p1 Number of predicted TMRs: 1
BSUD.14060.3.p1	signal	1	21				
BSUD.14060.3.p1	outside	22	135				
BSUD.14060.3.p1	TMhelix	136	156				
BSUD.14060.3.p1	inside	157	228				
//
# BSUD.14061.1.p1 Length: 242
# BSUD.14061.1.p1 Number of predicted TMRs: 1
BSUD.14061.1.p1	signal	1	26				
BSUD.14061.1.p1	outside	27	155				
BSUD.14061.1.p1	TMhelix	156	176				
BSUD.14061.1.p1	inside	177	242				
//
# BSUD.14061.2.p1 Length: 242
# BSUD.14061.2.p1 Number of predicted TMRs: 1
BSUD.14061.2.p1	signal	1	26				
BSUD.14061.2.p1	outside	27	155				
BSUD.14061.2.p1	TMhelix	156	176				
BSUD.14061.2.p1	inside	177	242				
//
# BSUD.14062.1.p1 Length: 329
# BSUD.14062.1.p1 Number of predicted TMRs: 3
BSUD.14062.1.p1	signal	1	23				
BSUD.14062.1.p1	outside	24	238				
BSUD.14062.1.p1	TMhelix	239	262				
BSUD.14062.1.p1	inside	263	268				
BSUD.14062.1.p1	TMhelix	269	287				
BSUD.14062.1.p1	outside	288	299				
BSUD.14062.1.p1	TMhelix	300	321				
BSUD.14062.1.p1	inside	322	329				
//
# BSUD.14063.1.p1 Length: 441
# BSUD.14063.1.p1 Number of predicted TMRs: 4
BSUD.14063.1.p1	signal	1	22				
BSUD.14063.1.p1	outside	23	235				
BSUD.14063.1.p1	TMhelix	236	259				
BSUD.14063.1.p1	inside	260	266				
BSUD.14063.1.p1	TMhelix	267	285				
BSUD.14063.1.p1	outside	286	297				
BSUD.14063.1.p1	TMhelix	298	314				
BSUD.14063.1.p1	inside	315	417				
BSUD.14063.1.p1	TMhelix	418	438				
BSUD.14063.1.p1	outside	439	441				
//
# BSUD.14063.2.p1 Length: 140
# BSUD.14063.2.p1 Number of predicted TMRs: 0
BSUD.14063.2.p1	signal	1	22				
BSUD.14063.2.p1	outside	23	140				
//
# BSUD.14064.1.p2 Length: 101
# BSUD.14064.1.p2 Number of predicted TMRs: 0
BSUD.14064.1.p2	inside	1	101				
//
# BSUD.14065.1.p1 Length: 612
# BSUD.14065.1.p1 Number of predicted TMRs: 0
BSUD.14065.1.p1	inside	1	612				
//
# BSUD.14066.1.p1 Length: 809
# BSUD.14066.1.p1 Number of predicted TMRs: 0
BSUD.14066.1.p1	inside	1	809				
//
# BSUD.14066.2.p1 Length: 334
# BSUD.14066.2.p1 Number of predicted TMRs: 1
BSUD.14066.2.p1	outside	1	9				
BSUD.14066.2.p1	TMhelix	10	30				
BSUD.14066.2.p1	inside	31	334				
//
# BSUD.14068.1.p1 Length: 302
# BSUD.14068.1.p1 Number of predicted TMRs: 0
BSUD.14068.1.p1	inside	1	302				
//
# BSUD.14069.1.p1 Length: 254
# BSUD.14069.1.p1 Number of predicted TMRs: 0
BSUD.14069.1.p1	inside	1	254				
//
# BSUD.14070.1.p1 Length: 249
# BSUD.14070.1.p1 Number of predicted TMRs: 0
BSUD.14070.1.p1	inside	1	249				
//
# BSUD.14071.1.p1 Length: 1280
# BSUD.14071.1.p1 Number of predicted TMRs: 0
BSUD.14071.1.p1	inside	1	1280				
//
# BSUD.14072.1.p1 Length: 140
# BSUD.14072.1.p1 Number of predicted TMRs: 0
BSUD.14072.1.p1	inside	1	140				
//
# BSUD.14072.2.p1 Length: 183
# BSUD.14072.2.p1 Number of predicted TMRs: 0
BSUD.14072.2.p1	inside	1	183				
//
# BSUD.14073.1.p1 Length: 235
# BSUD.14073.1.p1 Number of predicted TMRs: 4
BSUD.14073.1.p1	inside	1	77				
BSUD.14073.1.p1	TMhelix	78	107				
BSUD.14073.1.p1	outside	108	118				
BSUD.14073.1.p1	TMhelix	119	139				
BSUD.14073.1.p1	inside	140	158				
BSUD.14073.1.p1	TMhelix	159	179				
BSUD.14073.1.p1	outside	180	201				
BSUD.14073.1.p1	TMhelix	202	222				
BSUD.14073.1.p1	inside	223	235				
//
# BSUD.14073.2.p1 Length: 229
# BSUD.14073.2.p1 Number of predicted TMRs: 4
BSUD.14073.2.p1	inside	1	71				
BSUD.14073.2.p1	TMhelix	72	101				
BSUD.14073.2.p1	outside	102	112				
BSUD.14073.2.p1	TMhelix	113	133				
BSUD.14073.2.p1	inside	134	152				
BSUD.14073.2.p1	TMhelix	153	173				
BSUD.14073.2.p1	outside	174	195				
BSUD.14073.2.p1	TMhelix	196	216				
BSUD.14073.2.p1	inside	217	229				
//
# BSUD.14073.3.p1 Length: 235
# BSUD.14073.3.p1 Number of predicted TMRs: 4
BSUD.14073.3.p1	inside	1	77				
BSUD.14073.3.p1	TMhelix	78	107				
BSUD.14073.3.p1	outside	108	118				
BSUD.14073.3.p1	TMhelix	119	139				
BSUD.14073.3.p1	inside	140	158				
BSUD.14073.3.p1	TMhelix	159	179				
BSUD.14073.3.p1	outside	180	201				
BSUD.14073.3.p1	TMhelix	202	222				
BSUD.14073.3.p1	inside	223	235				
//
# BSUD.14073.4.p2 Length: 140
# BSUD.14073.4.p2 Number of predicted TMRs: 4
BSUD.14073.4.p2	inside	1	1				
BSUD.14073.4.p2	TMhelix	2	12				
BSUD.14073.4.p2	outside	13	23				
BSUD.14073.4.p2	TMhelix	24	44				
BSUD.14073.4.p2	inside	45	63				
BSUD.14073.4.p2	TMhelix	64	84				
BSUD.14073.4.p2	outside	85	106				
BSUD.14073.4.p2	TMhelix	107	127				
BSUD.14073.4.p2	inside	128	140				
//
# BSUD.14074.1.p1 Length: 198
# BSUD.14074.1.p1 Number of predicted TMRs: 0
BSUD.14074.1.p1	inside	1	198				
//
# BSUD.14075.1.p1 Length: 322
# BSUD.14075.1.p1 Number of predicted TMRs: 1
BSUD.14075.1.p1	inside	1	29				
BSUD.14075.1.p1	TMhelix	30	49				
BSUD.14075.1.p1	outside	50	322				
//
# BSUD.14076.1.p1 Length: 1145
# BSUD.14076.1.p1 Number of predicted TMRs: 0
BSUD.14076.1.p1	inside	1	1145				
//
# BSUD.14077.1.p1 Length: 1170
# BSUD.14077.1.p1 Number of predicted TMRs: 0
BSUD.14077.1.p1	inside	1	1170				
//
# BSUD.14077.2.p1 Length: 1170
# BSUD.14077.2.p1 Number of predicted TMRs: 0
BSUD.14077.2.p1	inside	1	1170				
//
# BSUD.14078.1.p1 Length: 1321
# BSUD.14078.1.p1 Number of predicted TMRs: 0
BSUD.14078.1.p1	inside	1	1321				
//
# BSUD.14078.2.p1 Length: 1321
# BSUD.14078.2.p1 Number of predicted TMRs: 0
BSUD.14078.2.p1	inside	1	1321				
//
# BSUD.14078.3.p1 Length: 1320
# BSUD.14078.3.p1 Number of predicted TMRs: 0
BSUD.14078.3.p1	inside	1	1320				
//
# BSUD.14079.1.p1 Length: 251
# BSUD.14079.1.p1 Number of predicted TMRs: 0
BSUD.14079.1.p1	inside	1	251				
//
# BSUD.14079.2.p1 Length: 251
# BSUD.14079.2.p1 Number of predicted TMRs: 0
BSUD.14079.2.p1	inside	1	251				
//
# BSUD.1408.1.p1 Length: 418
# BSUD.1408.1.p1 Number of predicted TMRs: 0
BSUD.1408.1.p1	signal	1	20				
BSUD.1408.1.p1	outside	21	418				
//
# BSUD.14080.1.p1 Length: 603
# BSUD.14080.1.p1 Number of predicted TMRs: 0
BSUD.14080.1.p1	inside	1	603				
//
# BSUD.14081.1.p1 Length: 311
# BSUD.14081.1.p1 Number of predicted TMRs: 1
BSUD.14081.1.p1	inside	1	240				
BSUD.14081.1.p1	TMhelix	241	261				
BSUD.14081.1.p1	outside	262	311				
//
# BSUD.14082.1.p1 Length: 897
# BSUD.14082.1.p1 Number of predicted TMRs: 1
BSUD.14082.1.p1	inside	1	874				
BSUD.14082.1.p1	TMhelix	875	895				
BSUD.14082.1.p1	outside	896	897				
//
# BSUD.14082.2.p1 Length: 897
# BSUD.14082.2.p1 Number of predicted TMRs: 1
BSUD.14082.2.p1	inside	1	874				
BSUD.14082.2.p1	TMhelix	875	895				
BSUD.14082.2.p1	outside	896	897				
//
# BSUD.14082.3.p1 Length: 897
# BSUD.14082.3.p1 Number of predicted TMRs: 1
BSUD.14082.3.p1	inside	1	874				
BSUD.14082.3.p1	TMhelix	875	895				
BSUD.14082.3.p1	outside	896	897				
//
# BSUD.14082.4.p1 Length: 289
# BSUD.14082.4.p1 Number of predicted TMRs: 0
BSUD.14082.4.p1	inside	1	289				
//
# BSUD.14083.1.p1 Length: 511
# BSUD.14083.1.p1 Number of predicted TMRs: 0
BSUD.14083.1.p1	inside	1	511				
//
# BSUD.14084.1.p1 Length: 342
# BSUD.14084.1.p1 Number of predicted TMRs: 0
BSUD.14084.1.p1	inside	1	342				
//
# BSUD.14085.1.p1 Length: 527
# BSUD.14085.1.p1 Number of predicted TMRs: 1
BSUD.14085.1.p1	outside	1	16				
BSUD.14085.1.p1	TMhelix	17	32				
BSUD.14085.1.p1	inside	33	527				
//
# BSUD.14086.1.p1 Length: 321
# BSUD.14086.1.p1 Number of predicted TMRs: 0
BSUD.14086.1.p1	inside	1	321				
//
# BSUD.14086.2.p1 Length: 321
# BSUD.14086.2.p1 Number of predicted TMRs: 0
BSUD.14086.2.p1	inside	1	321				
//
# BSUD.14086.3.p1 Length: 321
# BSUD.14086.3.p1 Number of predicted TMRs: 0
BSUD.14086.3.p1	inside	1	321				
//
# BSUD.14086.4.p1 Length: 321
# BSUD.14086.4.p1 Number of predicted TMRs: 0
BSUD.14086.4.p1	inside	1	321				
//
# BSUD.14087.1.p1 Length: 166
# BSUD.14087.1.p1 Number of predicted TMRs: 2
BSUD.14087.1.p1	inside	1	36				
BSUD.14087.1.p1	TMhelix	37	53				
BSUD.14087.1.p1	outside	54	80				
BSUD.14087.1.p1	TMhelix	81	101				
BSUD.14087.1.p1	inside	102	166				
//
# BSUD.14087.2.p3 Length: 54
# BSUD.14087.2.p3 Number of predicted TMRs: 0
BSUD.14087.2.p3	inside	1	54				
//
# BSUD.14088.1.p1 Length: 1747
# BSUD.14088.1.p1 Number of predicted TMRs: 4
BSUD.14088.1.p1	inside	1	499				
BSUD.14088.1.p1	TMhelix	500	520				
BSUD.14088.1.p1	outside	521	526				
BSUD.14088.1.p1	TMhelix	527	547				
BSUD.14088.1.p1	inside	548	662				
BSUD.14088.1.p1	TMhelix	663	683				
BSUD.14088.1.p1	outside	684	689				
BSUD.14088.1.p1	TMhelix	690	710				
BSUD.14088.1.p1	inside	711	1747				
//
# BSUD.14089.1.p1 Length: 262
# BSUD.14089.1.p1 Number of predicted TMRs: 4
BSUD.14089.1.p1	inside	1	14				
BSUD.14089.1.p1	TMhelix	15	35				
BSUD.14089.1.p1	outside	36	61				
BSUD.14089.1.p1	TMhelix	62	83				
BSUD.14089.1.p1	inside	84	108				
BSUD.14089.1.p1	TMhelix	109	130				
BSUD.14089.1.p1	outside	131	194				
BSUD.14089.1.p1	TMhelix	195	214				
BSUD.14089.1.p1	inside	215	262				
//
# BSUD.1409.1.p1 Length: 439
# BSUD.1409.1.p1 Number of predicted TMRs: 0
BSUD.1409.1.p1	signal	1	34				
BSUD.1409.1.p1	outside	35	439				
//
# BSUD.14090.1.p1 Length: 715
# BSUD.14090.1.p1 Number of predicted TMRs: 0
BSUD.14090.1.p1	inside	1	715				
//
# BSUD.14090.2.p1 Length: 715
# BSUD.14090.2.p1 Number of predicted TMRs: 0
BSUD.14090.2.p1	inside	1	715				
//
# BSUD.14090.3.p1 Length: 715
# BSUD.14090.3.p1 Number of predicted TMRs: 0
BSUD.14090.3.p1	inside	1	715				
//
# BSUD.14091.1.p1 Length: 855
# BSUD.14091.1.p1 Number of predicted TMRs: 1
BSUD.14091.1.p1	outside	1	434				
BSUD.14091.1.p1	TMhelix	435	457				
BSUD.14091.1.p1	inside	458	855				
//
# BSUD.14092.1.p1 Length: 373
# BSUD.14092.1.p1 Number of predicted TMRs: 0
BSUD.14092.1.p1	signal	1	25				
BSUD.14092.1.p1	outside	26	373				
//
# BSUD.14093.1.p2 Length: 51
# BSUD.14093.1.p2 Number of predicted TMRs: 0
BSUD.14093.1.p2	inside	1	51				
//
# BSUD.14094.1.p1 Length: 121
# BSUD.14094.1.p1 Number of predicted TMRs: 3
BSUD.14094.1.p1	inside	1	38				
BSUD.14094.1.p1	TMhelix	39	54				
BSUD.14094.1.p1	outside	55	58				
BSUD.14094.1.p1	TMhelix	59	75				
BSUD.14094.1.p1	inside	76	96				
BSUD.14094.1.p1	TMhelix	97	117				
BSUD.14094.1.p1	outside	118	121				
//
# BSUD.14095.1.p1 Length: 1167
# BSUD.14095.1.p1 Number of predicted TMRs: 0
BSUD.14095.1.p1	inside	1	1167				
//
# BSUD.14096.1.p2 Length: 68
# BSUD.14096.1.p2 Number of predicted TMRs: 0
BSUD.14096.1.p2	inside	1	68				
//
# BSUD.14098.1.p1 Length: 364
# BSUD.14098.1.p1 Number of predicted TMRs: 0
BSUD.14098.1.p1	inside	1	364				
//
# BSUD.14098.2.p1 Length: 364
# BSUD.14098.2.p1 Number of predicted TMRs: 0
BSUD.14098.2.p1	inside	1	364				
//
# BSUD.14099.1.p1 Length: 292
# BSUD.14099.1.p1 Number of predicted TMRs: 0
BSUD.14099.1.p1	inside	1	292				
//
# BSUD.14099.2.p1 Length: 292
# BSUD.14099.2.p1 Number of predicted TMRs: 0
BSUD.14099.2.p1	inside	1	292				
//
# BSUD.141.1.p1 Length: 53
# BSUD.141.1.p1 Number of predicted TMRs: 0
BSUD.141.1.p1	inside	1	53				
//
# BSUD.1410.1.p1 Length: 521
# BSUD.1410.1.p1 Number of predicted TMRs: 0
BSUD.1410.1.p1	inside	1	521				
//
# BSUD.14100.1.p1 Length: 818
# BSUD.14100.1.p1 Number of predicted TMRs: 0
BSUD.14100.1.p1	inside	1	818				
//
# BSUD.14100.2.p1 Length: 691
# BSUD.14100.2.p1 Number of predicted TMRs: 0
BSUD.14100.2.p1	inside	1	691				
//
# BSUD.14100.3.p1 Length: 97
# BSUD.14100.3.p1 Number of predicted TMRs: 0
BSUD.14100.3.p1	inside	1	97				
//
# BSUD.14100.4.p1 Length: 224
# BSUD.14100.4.p1 Number of predicted TMRs: 0
BSUD.14100.4.p1	inside	1	224				
//
# BSUD.14102.1.p3 Length: 53
# BSUD.14102.1.p3 Number of predicted TMRs: 0
BSUD.14102.1.p3	inside	1	53				
//
# BSUD.14103.1.p1 Length: 143
# BSUD.14103.1.p1 Number of predicted TMRs: 0
BSUD.14103.1.p1	inside	1	143				
//
# BSUD.14104.1.p1 Length: 672
# BSUD.14104.1.p1 Number of predicted TMRs: 0
BSUD.14104.1.p1	inside	1	672				
//
# BSUD.14105.1.p1 Length: 269
# BSUD.14105.1.p1 Number of predicted TMRs: 0
BSUD.14105.1.p1	inside	1	269				
//
# BSUD.14106.1.p1 Length: 339
# BSUD.14106.1.p1 Number of predicted TMRs: 0
BSUD.14106.1.p1	inside	1	339				
//
# BSUD.14107.1.p1 Length: 210
# BSUD.14107.1.p1 Number of predicted TMRs: 0
BSUD.14107.1.p1	inside	1	210				
//
# BSUD.14109.1.p1 Length: 339
# BSUD.14109.1.p1 Number of predicted TMRs: 0
BSUD.14109.1.p1	inside	1	339				
//
# BSUD.1411.1.p1 Length: 447
# BSUD.1411.1.p1 Number of predicted TMRs: 0
BSUD.1411.1.p1	outside	1	447				
//
# BSUD.1411.2.p1 Length: 447
# BSUD.1411.2.p1 Number of predicted TMRs: 0
BSUD.1411.2.p1	outside	1	447				
//
# BSUD.14111.1.p1 Length: 174
# BSUD.14111.1.p1 Number of predicted TMRs: 0
BSUD.14111.1.p1	inside	1	174				
//
# BSUD.14111.2.p1 Length: 174
# BSUD.14111.2.p1 Number of predicted TMRs: 0
BSUD.14111.2.p1	inside	1	174				
//
# BSUD.14112.1.p1 Length: 174
# BSUD.14112.1.p1 Number of predicted TMRs: 0
BSUD.14112.1.p1	inside	1	174				
//
# BSUD.14112.2.p1 Length: 174
# BSUD.14112.2.p1 Number of predicted TMRs: 0
BSUD.14112.2.p1	inside	1	174				
//
# BSUD.14113.1.p1 Length: 142
# BSUD.14113.1.p1 Number of predicted TMRs: 0
BSUD.14113.1.p1	inside	1	142				
//
# BSUD.14114.1.p1 Length: 123
# BSUD.14114.1.p1 Number of predicted TMRs: 0
BSUD.14114.1.p1	inside	1	123				
//
# BSUD.14115.1.p1 Length: 277
# BSUD.14115.1.p1 Number of predicted TMRs: 0
BSUD.14115.1.p1	inside	1	277				
//
# BSUD.14115.2.p1 Length: 277
# BSUD.14115.2.p1 Number of predicted TMRs: 0
BSUD.14115.2.p1	inside	1	277				
//
# BSUD.14116.1.p1 Length: 3571
# BSUD.14116.1.p1 Number of predicted TMRs: 0
BSUD.14116.1.p1	signal	1	24				
BSUD.14116.1.p1	outside	25	3571				
//
# BSUD.14116.2.p1 Length: 117
# BSUD.14116.2.p1 Number of predicted TMRs: 0
BSUD.14116.2.p1	outside	1	117				
//
# BSUD.14117.1.p1 Length: 1116
# BSUD.14117.1.p1 Number of predicted TMRs: 0
BSUD.14117.1.p1	signal	1	22				
BSUD.14117.1.p1	outside	23	1116				
//
# BSUD.14117.2.p1 Length: 1116
# BSUD.14117.2.p1 Number of predicted TMRs: 0
BSUD.14117.2.p1	signal	1	22				
BSUD.14117.2.p1	outside	23	1116				
//
# BSUD.14117.3.p1 Length: 1116
# BSUD.14117.3.p1 Number of predicted TMRs: 0
BSUD.14117.3.p1	signal	1	22				
BSUD.14117.3.p1	outside	23	1116				
//
# BSUD.14117.4.p1 Length: 1116
# BSUD.14117.4.p1 Number of predicted TMRs: 0
BSUD.14117.4.p1	signal	1	22				
BSUD.14117.4.p1	outside	23	1116				
//
# BSUD.14118.1.p1 Length: 656
# BSUD.14118.1.p1 Number of predicted TMRs: 6
BSUD.14118.1.p1	signal	1	21				
BSUD.14118.1.p1	outside	22	353				
BSUD.14118.1.p1	TMhelix	354	374				
BSUD.14118.1.p1	inside	375	383				
BSUD.14118.1.p1	TMhelix	384	412				
BSUD.14118.1.p1	outside	413	438				
BSUD.14118.1.p1	TMhelix	439	459				
BSUD.14118.1.p1	inside	460	569				
BSUD.14118.1.p1	TMhelix	570	590				
BSUD.14118.1.p1	outside	591	595				
BSUD.14118.1.p1	TMhelix	596	616				
BSUD.14118.1.p1	inside	617	628				
BSUD.14118.1.p1	TMhelix	629	649				
BSUD.14118.1.p1	outside	650	656				
//
# BSUD.14119.1.p1 Length: 501
# BSUD.14119.1.p1 Number of predicted TMRs: 1
BSUD.14119.1.p1	signal	1	18				
BSUD.14119.1.p1	outside	19	437				
BSUD.14119.1.p1	TMhelix	438	462				
BSUD.14119.1.p1	inside	463	501				
//
# BSUD.14120.1.p1 Length: 146
# BSUD.14120.1.p1 Number of predicted TMRs: 0
BSUD.14120.1.p1	inside	1	146				
//
# BSUD.14122.1.p1 Length: 178
# BSUD.14122.1.p1 Number of predicted TMRs: 0
BSUD.14122.1.p1	inside	1	178				
//
# BSUD.14123.1.p1 Length: 261
# BSUD.14123.1.p1 Number of predicted TMRs: 0
BSUD.14123.1.p1	inside	1	261				
//
# BSUD.14124.1.p1 Length: 108
# BSUD.14124.1.p1 Number of predicted TMRs: 0
BSUD.14124.1.p1	signal	1	29				
BSUD.14124.1.p1	outside	30	108				
//
# BSUD.14124.2.p1 Length: 97
# BSUD.14124.2.p1 Number of predicted TMRs: 0
BSUD.14124.2.p1	signal	1	18				
BSUD.14124.2.p1	outside	19	97				
//
# BSUD.14124.3.p1 Length: 145
# BSUD.14124.3.p1 Number of predicted TMRs: 0
BSUD.14124.3.p1	signal	1	60				
BSUD.14124.3.p1	outside	61	145				
//
# BSUD.14125.1.p1 Length: 424
# BSUD.14125.1.p1 Number of predicted TMRs: 0
BSUD.14125.1.p1	signal	1	20				
BSUD.14125.1.p1	outside	21	424				
//
# BSUD.14126.1.p1 Length: 296
# BSUD.14126.1.p1 Number of predicted TMRs: 0
BSUD.14126.1.p1	signal	1	28				
BSUD.14126.1.p1	outside	29	296				
//
# BSUD.14126.2.p1 Length: 168
# BSUD.14126.2.p1 Number of predicted TMRs: 0
BSUD.14126.2.p1	outside	1	168				
//
# BSUD.14127.1.p1 Length: 108
# BSUD.14127.1.p1 Number of predicted TMRs: 0
BSUD.14127.1.p1	inside	1	108				
//
# BSUD.14128.1.p1 Length: 288
# BSUD.14128.1.p1 Number of predicted TMRs: 0
BSUD.14128.1.p1	signal	1	19				
BSUD.14128.1.p1	outside	20	288				
//
# BSUD.14128.2.p1 Length: 288
# BSUD.14128.2.p1 Number of predicted TMRs: 0
BSUD.14128.2.p1	signal	1	19				
BSUD.14128.2.p1	outside	20	288				
//
# BSUD.14129.1.p1 Length: 425
# BSUD.14129.1.p1 Number of predicted TMRs: 0
BSUD.14129.1.p1	signal	1	20				
BSUD.14129.1.p1	outside	21	425				
//
# BSUD.1413.1.p1 Length: 143
# BSUD.1413.1.p1 Number of predicted TMRs: 3
BSUD.1413.1.p1	inside	1	7				
BSUD.1413.1.p1	TMhelix	8	28				
BSUD.1413.1.p1	outside	29	42				
BSUD.1413.1.p1	TMhelix	43	62				
BSUD.1413.1.p1	inside	63	77				
BSUD.1413.1.p1	TMhelix	78	98				
BSUD.1413.1.p1	outside	99	143				
//
# BSUD.1413.2.p1 Length: 143
# BSUD.1413.2.p1 Number of predicted TMRs: 3
BSUD.1413.2.p1	inside	1	7				
BSUD.1413.2.p1	TMhelix	8	28				
BSUD.1413.2.p1	outside	29	42				
BSUD.1413.2.p1	TMhelix	43	62				
BSUD.1413.2.p1	inside	63	77				
BSUD.1413.2.p1	TMhelix	78	98				
BSUD.1413.2.p1	outside	99	143				
//
# BSUD.1413.3.p1 Length: 143
# BSUD.1413.3.p1 Number of predicted TMRs: 3
BSUD.1413.3.p1	inside	1	7				
BSUD.1413.3.p1	TMhelix	8	28				
BSUD.1413.3.p1	outside	29	42				
BSUD.1413.3.p1	TMhelix	43	62				
BSUD.1413.3.p1	inside	63	77				
BSUD.1413.3.p1	TMhelix	78	98				
BSUD.1413.3.p1	outside	99	143				
//
# BSUD.14130.1.p1 Length: 229
# BSUD.14130.1.p1 Number of predicted TMRs: 1
BSUD.14130.1.p1	inside	1	14				
BSUD.14130.1.p1	TMhelix	15	29				
BSUD.14130.1.p1	outside	30	229				
//
# BSUD.14131.1.p1 Length: 242
# BSUD.14131.1.p1 Number of predicted TMRs: 0
BSUD.14131.1.p1	inside	1	242				
//
# BSUD.14131.2.p1 Length: 182
# BSUD.14131.2.p1 Number of predicted TMRs: 0
BSUD.14131.2.p1	inside	1	182				
//
# BSUD.14132.1.p1 Length: 382
# BSUD.14132.1.p1 Number of predicted TMRs: 0
BSUD.14132.1.p1	inside	1	382				
//
# BSUD.14132.2.p1 Length: 382
# BSUD.14132.2.p1 Number of predicted TMRs: 0
BSUD.14132.2.p1	inside	1	382				
//
# BSUD.14133.1.p2 Length: 309
# BSUD.14133.1.p2 Number of predicted TMRs: 0
BSUD.14133.1.p2	inside	1	309				
//
# BSUD.14134.1.p1 Length: 670
# BSUD.14134.1.p1 Number of predicted TMRs: 0
BSUD.14134.1.p1	inside	1	670				
//
# BSUD.14134.2.p1 Length: 705
# BSUD.14134.2.p1 Number of predicted TMRs: 0
BSUD.14134.2.p1	inside	1	705				
//
# BSUD.14134.3.p1 Length: 716
# BSUD.14134.3.p1 Number of predicted TMRs: 0
BSUD.14134.3.p1	inside	1	716				
//
# BSUD.14134.4.p1 Length: 714
# BSUD.14134.4.p1 Number of predicted TMRs: 0
BSUD.14134.4.p1	inside	1	714				
//
# BSUD.14135.1.p1 Length: 683
# BSUD.14135.1.p1 Number of predicted TMRs: 0
BSUD.14135.1.p1	signal	1	24				
BSUD.14135.1.p1	outside	25	683				
//
# BSUD.14135.2.p1 Length: 711
# BSUD.14135.2.p1 Number of predicted TMRs: 0
BSUD.14135.2.p1	signal	1	24				
BSUD.14135.2.p1	outside	25	711				
//
# BSUD.14136.1.p1 Length: 818
# BSUD.14136.1.p1 Number of predicted TMRs: 0
BSUD.14136.1.p1	inside	1	818				
//
# BSUD.14136.2.p1 Length: 828
# BSUD.14136.2.p1 Number of predicted TMRs: 0
BSUD.14136.2.p1	inside	1	828				
//
# BSUD.14138.1.p1 Length: 87
# BSUD.14138.1.p1 Number of predicted TMRs: 1
BSUD.14138.1.p1	inside	1	52				
BSUD.14138.1.p1	TMhelix	53	73				
BSUD.14138.1.p1	outside	74	87				
//
# BSUD.14139.1.p1 Length: 1320
# BSUD.14139.1.p1 Number of predicted TMRs: 0
BSUD.14139.1.p1	signal	1	19				
BSUD.14139.1.p1	outside	20	1320				
//
# BSUD.14139.2.p1 Length: 1312
# BSUD.14139.2.p1 Number of predicted TMRs: 0
BSUD.14139.2.p1	signal	1	19				
BSUD.14139.2.p1	outside	20	1312				
//
# BSUD.1414.1.p1 Length: 61
# BSUD.1414.1.p1 Number of predicted TMRs: 1
BSUD.1414.1.p1	inside	1	28				
BSUD.1414.1.p1	TMhelix	29	49				
BSUD.1414.1.p1	outside	50	61				
//
# BSUD.14140.1.p1 Length: 102
# BSUD.14140.1.p1 Number of predicted TMRs: 0
BSUD.14140.1.p1	inside	1	102				
//
# BSUD.14141.1.p1 Length: 225
# BSUD.14141.1.p1 Number of predicted TMRs: 0
BSUD.14141.1.p1	inside	1	225				
//
# BSUD.14142.1.p1 Length: 184
# BSUD.14142.1.p1 Number of predicted TMRs: 0
BSUD.14142.1.p1	signal	1	37				
BSUD.14142.1.p1	outside	38	184				
//
# BSUD.14143.1.p1 Length: 710
# BSUD.14143.1.p1 Number of predicted TMRs: 0
BSUD.14143.1.p1	inside	1	710				
//
# BSUD.14144.1.p1 Length: 542
# BSUD.14144.1.p1 Number of predicted TMRs: 11
BSUD.14144.1.p1	inside	1	130				
BSUD.14144.1.p1	TMhelix	131	152				
BSUD.14144.1.p1	outside	153	163				
BSUD.14144.1.p1	TMhelix	164	181				
BSUD.14144.1.p1	inside	182	208				
BSUD.14144.1.p1	TMhelix	209	233				
BSUD.14144.1.p1	outside	234	243				
BSUD.14144.1.p1	TMhelix	244	269				
BSUD.14144.1.p1	inside	270	281				
BSUD.14144.1.p1	TMhelix	282	302				
BSUD.14144.1.p1	outside	303	313				
BSUD.14144.1.p1	TMhelix	314	336				
BSUD.14144.1.p1	inside	337	347				
BSUD.14144.1.p1	TMhelix	348	368				
BSUD.14144.1.p1	outside	369	375				
BSUD.14144.1.p1	TMhelix	376	393				
BSUD.14144.1.p1	inside	394	438				
BSUD.14144.1.p1	TMhelix	439	458				
BSUD.14144.1.p1	outside	459	466				
BSUD.14144.1.p1	TMhelix	467	492				
BSUD.14144.1.p1	inside	493	505				
BSUD.14144.1.p1	TMhelix	506	528				
BSUD.14144.1.p1	outside	529	542				
//
# BSUD.14144.2.p1 Length: 542
# BSUD.14144.2.p1 Number of predicted TMRs: 11
BSUD.14144.2.p1	inside	1	130				
BSUD.14144.2.p1	TMhelix	131	152				
BSUD.14144.2.p1	outside	153	163				
BSUD.14144.2.p1	TMhelix	164	181				
BSUD.14144.2.p1	inside	182	208				
BSUD.14144.2.p1	TMhelix	209	233				
BSUD.14144.2.p1	outside	234	243				
BSUD.14144.2.p1	TMhelix	244	269				
BSUD.14144.2.p1	inside	270	281				
BSUD.14144.2.p1	TMhelix	282	302				
BSUD.14144.2.p1	outside	303	313				
BSUD.14144.2.p1	TMhelix	314	336				
BSUD.14144.2.p1	inside	337	347				
BSUD.14144.2.p1	TMhelix	348	368				
BSUD.14144.2.p1	outside	369	375				
BSUD.14144.2.p1	TMhelix	376	393				
BSUD.14144.2.p1	inside	394	438				
BSUD.14144.2.p1	TMhelix	439	458				
BSUD.14144.2.p1	outside	459	466				
BSUD.14144.2.p1	TMhelix	467	492				
BSUD.14144.2.p1	inside	493	505				
BSUD.14144.2.p1	TMhelix	506	528				
BSUD.14144.2.p1	outside	529	542				
//
# BSUD.14144.3.p1 Length: 474
# BSUD.14144.3.p1 Number of predicted TMRs: 11
BSUD.14144.3.p1	inside	1	62				
BSUD.14144.3.p1	TMhelix	63	84				
BSUD.14144.3.p1	outside	85	95				
BSUD.14144.3.p1	TMhelix	96	114				
BSUD.14144.3.p1	inside	115	140				
BSUD.14144.3.p1	TMhelix	141	165				
BSUD.14144.3.p1	outside	166	179				
BSUD.14144.3.p1	TMhelix	180	203				
BSUD.14144.3.p1	inside	204	213				
BSUD.14144.3.p1	TMhelix	214	234				
BSUD.14144.3.p1	outside	235	245				
BSUD.14144.3.p1	TMhelix	246	268				
BSUD.14144.3.p1	inside	269	279				
BSUD.14144.3.p1	TMhelix	280	300				
BSUD.14144.3.p1	outside	301	307				
BSUD.14144.3.p1	TMhelix	308	325				
BSUD.14144.3.p1	inside	326	370				
BSUD.14144.3.p1	TMhelix	371	390				
BSUD.14144.3.p1	outside	391	398				
BSUD.14144.3.p1	TMhelix	399	422				
BSUD.14144.3.p1	inside	423	437				
BSUD.14144.3.p1	TMhelix	438	460				
BSUD.14144.3.p1	outside	461	474				
//
# BSUD.14144.4.p1 Length: 466
# BSUD.14144.4.p1 Number of predicted TMRs: 11
BSUD.14144.4.p1	inside	1	54				
BSUD.14144.4.p1	TMhelix	55	76				
BSUD.14144.4.p1	outside	77	87				
BSUD.14144.4.p1	TMhelix	88	106				
BSUD.14144.4.p1	inside	107	132				
BSUD.14144.4.p1	TMhelix	133	157				
BSUD.14144.4.p1	outside	158	174				
BSUD.14144.4.p1	TMhelix	175	195				
BSUD.14144.4.p1	inside	196	205				
BSUD.14144.4.p1	TMhelix	206	226				
BSUD.14144.4.p1	outside	227	237				
BSUD.14144.4.p1	TMhelix	238	260				
BSUD.14144.4.p1	inside	261	271				
BSUD.14144.4.p1	TMhelix	272	294				
BSUD.14144.4.p1	outside	295	299				
BSUD.14144.4.p1	TMhelix	300	317				
BSUD.14144.4.p1	inside	318	362				
BSUD.14144.4.p1	TMhelix	363	382				
BSUD.14144.4.p1	outside	383	390				
BSUD.14144.4.p1	TMhelix	391	414				
BSUD.14144.4.p1	inside	415	429				
BSUD.14144.4.p1	TMhelix	430	452				
BSUD.14144.4.p1	outside	453	466				
//
# BSUD.14145.1.p1 Length: 603
# BSUD.14145.1.p1 Number of predicted TMRs: 0
BSUD.14145.1.p1	inside	1	603				
//
# BSUD.14146.1.p1 Length: 406
# BSUD.14146.1.p1 Number of predicted TMRs: 0
BSUD.14146.1.p1	inside	1	406				
//
# BSUD.14147.1.p1 Length: 2221
# BSUD.14147.1.p1 Number of predicted TMRs: 0
BSUD.14147.1.p1	inside	1	2221				
//
# BSUD.14147.2.p1 Length: 2207
# BSUD.14147.2.p1 Number of predicted TMRs: 0
BSUD.14147.2.p1	inside	1	2207				
//
# BSUD.14147.3.p1 Length: 1488
# BSUD.14147.3.p1 Number of predicted TMRs: 0
BSUD.14147.3.p1	inside	1	1488				
//
# BSUD.14147.4.p1 Length: 1444
# BSUD.14147.4.p1 Number of predicted TMRs: 0
BSUD.14147.4.p1	inside	1	1444				
//
# BSUD.14148.1.p1 Length: 515
# BSUD.14148.1.p1 Number of predicted TMRs: 2
BSUD.14148.1.p1	signal	1	57				
BSUD.14148.1.p1	outside	58	385				
BSUD.14148.1.p1	TMhelix	386	406				
BSUD.14148.1.p1	inside	407	462				
BSUD.14148.1.p1	TMhelix	463	476				
BSUD.14148.1.p1	outside	477	515				
//
# BSUD.14149.1.p1 Length: 572
# BSUD.14149.1.p1 Number of predicted TMRs: 0
BSUD.14149.1.p1	inside	1	572				
//
# BSUD.1415.1.p1 Length: 396
# BSUD.1415.1.p1 Number of predicted TMRs: 0
BSUD.1415.1.p1	signal	1	17				
BSUD.1415.1.p1	outside	18	396				
//
# BSUD.14150.1.p1 Length: 68
# BSUD.14150.1.p1 Number of predicted TMRs: 0
BSUD.14150.1.p1	inside	1	68				
//
# BSUD.14151.1.p1 Length: 63
# BSUD.14151.1.p1 Number of predicted TMRs: 0
BSUD.14151.1.p1	inside	1	63				
//
# BSUD.14152.1.p1 Length: 165
# BSUD.14152.1.p1 Number of predicted TMRs: 0
BSUD.14152.1.p1	inside	1	165				
//
# BSUD.14154.1.p1 Length: 103
# BSUD.14154.1.p1 Number of predicted TMRs: 0
BSUD.14154.1.p1	inside	1	103				
//
# BSUD.14155.1.p1 Length: 127
# BSUD.14155.1.p1 Number of predicted TMRs: 0
BSUD.14155.1.p1	inside	1	127				
//
# BSUD.14155.2.p1 Length: 84
# BSUD.14155.2.p1 Number of predicted TMRs: 0
BSUD.14155.2.p1	inside	1	84				
//
# BSUD.14156.1.p1 Length: 207
# BSUD.14156.1.p1 Number of predicted TMRs: 0
BSUD.14156.1.p1	inside	1	207				
//
# BSUD.14156.2.p1 Length: 265
# BSUD.14156.2.p1 Number of predicted TMRs: 0
BSUD.14156.2.p1	inside	1	265				
//
# BSUD.14156.3.p1 Length: 207
# BSUD.14156.3.p1 Number of predicted TMRs: 0
BSUD.14156.3.p1	inside	1	207				
//
# BSUD.14156.4.p1 Length: 207
# BSUD.14156.4.p1 Number of predicted TMRs: 0
BSUD.14156.4.p1	inside	1	207				
//
# BSUD.14156.5.p1 Length: 255
# BSUD.14156.5.p1 Number of predicted TMRs: 0
BSUD.14156.5.p1	inside	1	255				
//
# BSUD.14158.1.p1 Length: 86
# BSUD.14158.1.p1 Number of predicted TMRs: 0
BSUD.14158.1.p1	inside	1	86				
//
# BSUD.14159.1.p1 Length: 109
# BSUD.14159.1.p1 Number of predicted TMRs: 0
BSUD.14159.1.p1	inside	1	109				
//
# BSUD.1416.1.p1 Length: 135
# BSUD.1416.1.p1 Number of predicted TMRs: 0
BSUD.1416.1.p1	inside	1	135				
//
# BSUD.14160.1.p1 Length: 469
# BSUD.14160.1.p1 Number of predicted TMRs: 0
BSUD.14160.1.p1	inside	1	469				
//
# BSUD.14161.1.p1 Length: 498
# BSUD.14161.1.p1 Number of predicted TMRs: 0
BSUD.14161.1.p1	inside	1	498				
//
# BSUD.14161.2.p1 Length: 498
# BSUD.14161.2.p1 Number of predicted TMRs: 0
BSUD.14161.2.p1	inside	1	498				
//
# BSUD.14161.3.p1 Length: 498
# BSUD.14161.3.p1 Number of predicted TMRs: 0
BSUD.14161.3.p1	inside	1	498				
//
# BSUD.14162.1.p1 Length: 711
# BSUD.14162.1.p1 Number of predicted TMRs: 0
BSUD.14162.1.p1	inside	1	711				
//
# BSUD.14163.1.p1 Length: 672
# BSUD.14163.1.p1 Number of predicted TMRs: 0
BSUD.14163.1.p1	inside	1	672				
//
# BSUD.14163.2.p1 Length: 684
# BSUD.14163.2.p1 Number of predicted TMRs: 0
BSUD.14163.2.p1	inside	1	684				
//
# BSUD.14166.1.p1 Length: 54
# BSUD.14166.1.p1 Number of predicted TMRs: 0
BSUD.14166.1.p1	inside	1	54				
//
# BSUD.14167.1.p1 Length: 949
# BSUD.14167.1.p1 Number of predicted TMRs: 0
BSUD.14167.1.p1	inside	1	949				
//
# BSUD.14168.1.p1 Length: 82
# BSUD.14168.1.p1 Number of predicted TMRs: 0
BSUD.14168.1.p1	outside	1	82				
//
# BSUD.14169.1.p1 Length: 129
# BSUD.14169.1.p1 Number of predicted TMRs: 0
BSUD.14169.1.p1	inside	1	129				
//
# BSUD.14169.2.p1 Length: 196
# BSUD.14169.2.p1 Number of predicted TMRs: 0
BSUD.14169.2.p1	inside	1	196				
//
# BSUD.1417.1.p1 Length: 181
# BSUD.1417.1.p1 Number of predicted TMRs: 0
BSUD.1417.1.p1	outside	1	181				
//
# BSUD.14170.1.p1 Length: 567
# BSUD.14170.1.p1 Number of predicted TMRs: 0
BSUD.14170.1.p1	inside	1	567				
//
# BSUD.14170.2.p1 Length: 543
# BSUD.14170.2.p1 Number of predicted TMRs: 0
BSUD.14170.2.p1	inside	1	543				
//
# BSUD.14171.1.p1 Length: 115
# BSUD.14171.1.p1 Number of predicted TMRs: 0
BSUD.14171.1.p1	inside	1	115				
//
# BSUD.14171.2.p1 Length: 90
# BSUD.14171.2.p1 Number of predicted TMRs: 0
BSUD.14171.2.p1	inside	1	90				
//
# BSUD.14172.1.p1 Length: 854
# BSUD.14172.1.p1 Number of predicted TMRs: 0
BSUD.14172.1.p1	inside	1	854				
//
# BSUD.14172.2.p1 Length: 823
# BSUD.14172.2.p1 Number of predicted TMRs: 0
BSUD.14172.2.p1	inside	1	823				
//
# BSUD.14173.1.p1 Length: 51
# BSUD.14173.1.p1 Number of predicted TMRs: 0
BSUD.14173.1.p1	signal	1	40				
BSUD.14173.1.p1	outside	41	51				
//
# BSUD.14174.1.p1 Length: 357
# BSUD.14174.1.p1 Number of predicted TMRs: 10
BSUD.14174.1.p1	inside	1	11				
BSUD.14174.1.p1	TMhelix	12	28				
BSUD.14174.1.p1	outside	29	42				
BSUD.14174.1.p1	TMhelix	43	59				
BSUD.14174.1.p1	inside	60	77				
BSUD.14174.1.p1	TMhelix	78	96				
BSUD.14174.1.p1	outside	97	100				
BSUD.14174.1.p1	TMhelix	101	118				
BSUD.14174.1.p1	inside	119	129				
BSUD.14174.1.p1	TMhelix	130	147				
BSUD.14174.1.p1	outside	148	156				
BSUD.14174.1.p1	TMhelix	157	172				
BSUD.14174.1.p1	inside	173	186				
BSUD.14174.1.p1	TMhelix	187	205				
BSUD.14174.1.p1	outside	206	223				
BSUD.14174.1.p1	TMhelix	224	244				
BSUD.14174.1.p1	inside	245	255				
BSUD.14174.1.p1	TMhelix	256	272				
BSUD.14174.1.p1	outside	273	279				
BSUD.14174.1.p1	TMhelix	280	300				
BSUD.14174.1.p1	inside	301	357				
//
# BSUD.14174.2.p1 Length: 331
# BSUD.14174.2.p1 Number of predicted TMRs: 10
BSUD.14174.2.p1	inside	1	11				
BSUD.14174.2.p1	TMhelix	12	28				
BSUD.14174.2.p1	outside	29	42				
BSUD.14174.2.p1	TMhelix	43	59				
BSUD.14174.2.p1	inside	60	77				
BSUD.14174.2.p1	TMhelix	78	96				
BSUD.14174.2.p1	outside	97	100				
BSUD.14174.2.p1	TMhelix	101	118				
BSUD.14174.2.p1	inside	119	129				
BSUD.14174.2.p1	TMhelix	130	147				
BSUD.14174.2.p1	outside	148	156				
BSUD.14174.2.p1	TMhelix	157	172				
BSUD.14174.2.p1	inside	173	186				
BSUD.14174.2.p1	TMhelix	187	205				
BSUD.14174.2.p1	outside	206	223				
BSUD.14174.2.p1	TMhelix	224	244				
BSUD.14174.2.p1	inside	245	255				
BSUD.14174.2.p1	TMhelix	256	272				
BSUD.14174.2.p1	outside	273	279				
BSUD.14174.2.p1	TMhelix	280	300				
BSUD.14174.2.p1	inside	301	331				
//
# BSUD.14175.1.p1 Length: 143
# BSUD.14175.1.p1 Number of predicted TMRs: 0
BSUD.14175.1.p1	inside	1	143				
//
# BSUD.14176.1.p1 Length: 149
# BSUD.14176.1.p1 Number of predicted TMRs: 0
BSUD.14176.1.p1	inside	1	149				
//
# BSUD.14176.2.p1 Length: 121
# BSUD.14176.2.p1 Number of predicted TMRs: 0
BSUD.14176.2.p1	inside	1	121				
//
# BSUD.14177.1.p1 Length: 847
# BSUD.14177.1.p1 Number of predicted TMRs: 0
BSUD.14177.1.p1	inside	1	847				
//
# BSUD.14177.2.p1 Length: 847
# BSUD.14177.2.p1 Number of predicted TMRs: 0
BSUD.14177.2.p1	inside	1	847				
//
# BSUD.14177.3.p1 Length: 847
# BSUD.14177.3.p1 Number of predicted TMRs: 0
BSUD.14177.3.p1	inside	1	847				
//
# BSUD.14178.1.p1 Length: 327
# BSUD.14178.1.p1 Number of predicted TMRs: 0
BSUD.14178.1.p1	inside	1	327				
//
# BSUD.14178.2.p1 Length: 327
# BSUD.14178.2.p1 Number of predicted TMRs: 0
BSUD.14178.2.p1	inside	1	327				
//
# BSUD.14178.3.p1 Length: 327
# BSUD.14178.3.p1 Number of predicted TMRs: 0
BSUD.14178.3.p1	inside	1	327				
//
# BSUD.14178.4.p1 Length: 327
# BSUD.14178.4.p1 Number of predicted TMRs: 0
BSUD.14178.4.p1	inside	1	327				
//
# BSUD.14178.5.p1 Length: 279
# BSUD.14178.5.p1 Number of predicted TMRs: 0
BSUD.14178.5.p1	inside	1	279				
//
# BSUD.14178.6.p1 Length: 327
# BSUD.14178.6.p1 Number of predicted TMRs: 0
BSUD.14178.6.p1	inside	1	327				
//
# BSUD.14178.7.p1 Length: 327
# BSUD.14178.7.p1 Number of predicted TMRs: 0
BSUD.14178.7.p1	inside	1	327				
//
# BSUD.14178.8.p1 Length: 301
# BSUD.14178.8.p1 Number of predicted TMRs: 0
BSUD.14178.8.p1	inside	1	301				
//
# BSUD.14179.1.p1 Length: 342
# BSUD.14179.1.p1 Number of predicted TMRs: 0
BSUD.14179.1.p1	inside	1	342				
//
# BSUD.1418.1.p1 Length: 137
# BSUD.1418.1.p1 Number of predicted TMRs: 0
BSUD.1418.1.p1	signal	1	21				
BSUD.1418.1.p1	outside	22	137				
//
# BSUD.14180.1.p1 Length: 400
# BSUD.14180.1.p1 Number of predicted TMRs: 0
BSUD.14180.1.p1	inside	1	400				
//
# BSUD.14181.1.p1 Length: 445
# BSUD.14181.1.p1 Number of predicted TMRs: 0
BSUD.14181.1.p1	inside	1	445				
//
# BSUD.14181.2.p1 Length: 284
# BSUD.14181.2.p1 Number of predicted TMRs: 0
BSUD.14181.2.p1	inside	1	284				
//
# BSUD.14184.1.p1 Length: 257
# BSUD.14184.1.p1 Number of predicted TMRs: 0
BSUD.14184.1.p1	inside	1	257				
//
# BSUD.14184.2.p1 Length: 257
# BSUD.14184.2.p1 Number of predicted TMRs: 0
BSUD.14184.2.p1	inside	1	257				
//
# BSUD.14186.1.p1 Length: 1237
# BSUD.14186.1.p1 Number of predicted TMRs: 0
BSUD.14186.1.p1	inside	1	1237				
//
# BSUD.14187.1.p1 Length: 346
# BSUD.14187.1.p1 Number of predicted TMRs: 0
BSUD.14187.1.p1	inside	1	346				
//
# BSUD.14187.2.p1 Length: 346
# BSUD.14187.2.p1 Number of predicted TMRs: 0
BSUD.14187.2.p1	inside	1	346				
//
# BSUD.14187.3.p1 Length: 186
# BSUD.14187.3.p1 Number of predicted TMRs: 0
BSUD.14187.3.p1	inside	1	186				
//
# BSUD.14187.4.p1 Length: 346
# BSUD.14187.4.p1 Number of predicted TMRs: 0
BSUD.14187.4.p1	inside	1	346				
//
# BSUD.14187.5.p1 Length: 346
# BSUD.14187.5.p1 Number of predicted TMRs: 0
BSUD.14187.5.p1	inside	1	346				
//
# BSUD.14187.6.p1 Length: 186
# BSUD.14187.6.p1 Number of predicted TMRs: 0
BSUD.14187.6.p1	inside	1	186				
//
# BSUD.14187.7.p1 Length: 221
# BSUD.14187.7.p1 Number of predicted TMRs: 0
BSUD.14187.7.p1	inside	1	221				
//
# BSUD.14188.1.p1 Length: 2367
# BSUD.14188.1.p1 Number of predicted TMRs: 0
BSUD.14188.1.p1	inside	1	2367				
//
# BSUD.14188.2.p1 Length: 2371
# BSUD.14188.2.p1 Number of predicted TMRs: 0
BSUD.14188.2.p1	inside	1	2371				
//
# BSUD.14189.1.p1 Length: 653
# BSUD.14189.1.p1 Number of predicted TMRs: 1
BSUD.14189.1.p1	inside	1	43				
BSUD.14189.1.p1	TMhelix	44	62				
BSUD.14189.1.p1	outside	63	653				
//
# BSUD.1419.1.p1 Length: 416
# BSUD.1419.1.p1 Number of predicted TMRs: 0
BSUD.1419.1.p1	signal	1	39				
BSUD.1419.1.p1	outside	40	416				
//
# BSUD.14190.1.p1 Length: 637
# BSUD.14190.1.p1 Number of predicted TMRs: 0
BSUD.14190.1.p1	inside	1	637				
//
# BSUD.14191.1.p1 Length: 780
# BSUD.14191.1.p1 Number of predicted TMRs: 0
BSUD.14191.1.p1	inside	1	780				
//
# BSUD.14191.2.p1 Length: 749
# BSUD.14191.2.p1 Number of predicted TMRs: 0
BSUD.14191.2.p1	inside	1	749				
//
# BSUD.14192.1.p1 Length: 299
# BSUD.14192.1.p1 Number of predicted TMRs: 0
BSUD.14192.1.p1	inside	1	299				
//
# BSUD.14192.2.p1 Length: 299
# BSUD.14192.2.p1 Number of predicted TMRs: 0
BSUD.14192.2.p1	inside	1	299				
//
# BSUD.14192.3.p1 Length: 189
# BSUD.14192.3.p1 Number of predicted TMRs: 0
BSUD.14192.3.p1	inside	1	189				
//
# BSUD.14193.1.p1 Length: 346
# BSUD.14193.1.p1 Number of predicted TMRs: 0
BSUD.14193.1.p1	inside	1	346				
//
# BSUD.14194.1.p1 Length: 744
# BSUD.14194.1.p1 Number of predicted TMRs: 0
BSUD.14194.1.p1	inside	1	744				
//
# BSUD.14195.1.p1 Length: 1354
# BSUD.14195.1.p1 Number of predicted TMRs: 0
BSUD.14195.1.p1	inside	1	1354				
//
# BSUD.14195.2.p1 Length: 1123
# BSUD.14195.2.p1 Number of predicted TMRs: 0
BSUD.14195.2.p1	inside	1	1123				
//
# BSUD.14195.3.p1 Length: 2295
# BSUD.14195.3.p1 Number of predicted TMRs: 0
BSUD.14195.3.p1	inside	1	2295				
//
# BSUD.14195.4.p1 Length: 1037
# BSUD.14195.4.p1 Number of predicted TMRs: 0
BSUD.14195.4.p1	inside	1	1037				
//
# BSUD.14196.1.p1 Length: 289
# BSUD.14196.1.p1 Number of predicted TMRs: 0
BSUD.14196.1.p1	signal	1	21				
BSUD.14196.1.p1	outside	22	289				
//
# BSUD.14197.1.p1 Length: 140
# BSUD.14197.1.p1 Number of predicted TMRs: 0
BSUD.14197.1.p1	inside	1	140				
//
# BSUD.14198.1.p2 Length: 60
# BSUD.14198.1.p2 Number of predicted TMRs: 0
BSUD.14198.1.p2	inside	1	60				
//
# BSUD.14199.1.p3 Length: 64
# BSUD.14199.1.p3 Number of predicted TMRs: 0
BSUD.14199.1.p3	inside	1	64				
//
# BSUD.142.1.p1 Length: 516
# BSUD.142.1.p1 Number of predicted TMRs: 0
BSUD.142.1.p1	inside	1	516				
//
# BSUD.1420.1.p1 Length: 394
# BSUD.1420.1.p1 Number of predicted TMRs: 0
BSUD.1420.1.p1	signal	1	18				
BSUD.1420.1.p1	outside	19	394				
//
# BSUD.14200.1.p1 Length: 730
# BSUD.14200.1.p1 Number of predicted TMRs: 0
BSUD.14200.1.p1	signal	1	22				
BSUD.14200.1.p1	outside	23	730				
//
# BSUD.14201.1.p1 Length: 546
# BSUD.14201.1.p1 Number of predicted TMRs: 7
BSUD.14201.1.p1	outside	1	278				
BSUD.14201.1.p1	TMhelix	279	299				
BSUD.14201.1.p1	inside	300	308				
BSUD.14201.1.p1	TMhelix	309	329				
BSUD.14201.1.p1	outside	330	339				
BSUD.14201.1.p1	TMhelix	340	358				
BSUD.14201.1.p1	inside	359	377				
BSUD.14201.1.p1	TMhelix	378	398				
BSUD.14201.1.p1	outside	399	417				
BSUD.14201.1.p1	TMhelix	418	438				
BSUD.14201.1.p1	inside	439	463				
BSUD.14201.1.p1	TMhelix	464	481				
BSUD.14201.1.p1	outside	482	488				
BSUD.14201.1.p1	TMhelix	489	511				
BSUD.14201.1.p1	inside	512	546				
//
# BSUD.14201.2.p1 Length: 762
# BSUD.14201.2.p1 Number of predicted TMRs: 7
BSUD.14201.2.p1	signal	1	16				
BSUD.14201.2.p1	outside	17	494				
BSUD.14201.2.p1	TMhelix	495	515				
BSUD.14201.2.p1	inside	516	524				
BSUD.14201.2.p1	TMhelix	525	545				
BSUD.14201.2.p1	outside	546	555				
BSUD.14201.2.p1	TMhelix	556	574				
BSUD.14201.2.p1	inside	575	593				
BSUD.14201.2.p1	TMhelix	594	614				
BSUD.14201.2.p1	outside	615	633				
BSUD.14201.2.p1	TMhelix	634	656				
BSUD.14201.2.p1	inside	657	679				
BSUD.14201.2.p1	TMhelix	680	697				
BSUD.14201.2.p1	outside	698	704				
BSUD.14201.2.p1	TMhelix	705	727				
BSUD.14201.2.p1	inside	728	762				
//
# BSUD.14201.3.p1 Length: 761
# BSUD.14201.3.p1 Number of predicted TMRs: 7
BSUD.14201.3.p1	signal	1	16				
BSUD.14201.3.p1	outside	17	493				
BSUD.14201.3.p1	TMhelix	494	514				
BSUD.14201.3.p1	inside	515	523				
BSUD.14201.3.p1	TMhelix	524	544				
BSUD.14201.3.p1	outside	545	554				
BSUD.14201.3.p1	TMhelix	555	573				
BSUD.14201.3.p1	inside	574	592				
BSUD.14201.3.p1	TMhelix	593	613				
BSUD.14201.3.p1	outside	614	632				
BSUD.14201.3.p1	TMhelix	633	655				
BSUD.14201.3.p1	inside	656	678				
BSUD.14201.3.p1	TMhelix	679	696				
BSUD.14201.3.p1	outside	697	703				
BSUD.14201.3.p1	TMhelix	704	726				
BSUD.14201.3.p1	inside	727	761				
//
# BSUD.14202.1.p1 Length: 71
# BSUD.14202.1.p1 Number of predicted TMRs: 1
BSUD.14202.1.p1	outside	1	47				
BSUD.14202.1.p1	TMhelix	48	68				
BSUD.14202.1.p1	inside	69	71				
//
# BSUD.14203.1.p1 Length: 94
# BSUD.14203.1.p1 Number of predicted TMRs: 3
BSUD.14203.1.p1	inside	1	7				
BSUD.14203.1.p1	TMhelix	8	28				
BSUD.14203.1.p1	outside	29	38				
BSUD.14203.1.p1	TMhelix	39	57				
BSUD.14203.1.p1	inside	58	76				
BSUD.14203.1.p1	TMhelix	77	93				
BSUD.14203.1.p1	outside	94	94				
//
# BSUD.14204.1.p2 Length: 137
# BSUD.14204.1.p2 Number of predicted TMRs: 3
BSUD.14204.1.p2	outside	1	9				
BSUD.14204.1.p2	TMhelix	10	32				
BSUD.14204.1.p2	inside	33	55				
BSUD.14204.1.p2	TMhelix	56	76				
BSUD.14204.1.p2	outside	77	80				
BSUD.14204.1.p2	TMhelix	81	103				
BSUD.14204.1.p2	inside	104	137				
//
# BSUD.14205.1.p1 Length: 153
# BSUD.14205.1.p1 Number of predicted TMRs: 0
BSUD.14205.1.p1	inside	1	153				
//
# BSUD.14206.1.p1 Length: 83
# BSUD.14206.1.p1 Number of predicted TMRs: 0
BSUD.14206.1.p1	inside	1	83				
//
# BSUD.14207.1.p1 Length: 347
# BSUD.14207.1.p1 Number of predicted TMRs: 0
BSUD.14207.1.p1	outside	1	347				
//
# BSUD.14208.1.p1 Length: 1433
# BSUD.14208.1.p1 Number of predicted TMRs: 1
BSUD.14208.1.p1	outside	1	792				
BSUD.14208.1.p1	TMhelix	793	814				
BSUD.14208.1.p1	inside	815	1433				
//
# BSUD.14209.1.p1 Length: 180
# BSUD.14209.1.p1 Number of predicted TMRs: 1
BSUD.14209.1.p1	outside	1	85				
BSUD.14209.1.p1	TMhelix	86	104				
BSUD.14209.1.p1	inside	105	180				
//
# BSUD.1421.1.p1 Length: 394
# BSUD.1421.1.p1 Number of predicted TMRs: 0
BSUD.1421.1.p1	signal	1	18				
BSUD.1421.1.p1	outside	19	394				
//
# BSUD.14210.1.p1 Length: 103
# BSUD.14210.1.p1 Number of predicted TMRs: 0
BSUD.14210.1.p1	outside	1	103				
//
# BSUD.14210.2.p1 Length: 98
# BSUD.14210.2.p1 Number of predicted TMRs: 0
BSUD.14210.2.p1	outside	1	98				
//
# BSUD.14211.1.p1 Length: 516
# BSUD.14211.1.p1 Number of predicted TMRs: 1
BSUD.14211.1.p1	signal	1	17				
BSUD.14211.1.p1	outside	18	422				
BSUD.14211.1.p1	TMhelix	423	445				
BSUD.14211.1.p1	inside	446	516				
//
# BSUD.14211.2.p1 Length: 159
# BSUD.14211.2.p1 Number of predicted TMRs: 1
BSUD.14211.2.p1	outside	1	74				
BSUD.14211.2.p1	TMhelix	75	88				
BSUD.14211.2.p1	inside	89	159				
//
# BSUD.14212.1.p1 Length: 235
# BSUD.14212.1.p1 Number of predicted TMRs: 1
BSUD.14212.1.p1	signal	1	23				
BSUD.14212.1.p1	outside	24	147				
BSUD.14212.1.p1	TMhelix	148	169				
BSUD.14212.1.p1	inside	170	235				
//
# BSUD.14213.1.p1 Length: 814
# BSUD.14213.1.p1 Number of predicted TMRs: 1
BSUD.14213.1.p1	signal	1	48				
BSUD.14213.1.p1	outside	49	139				
BSUD.14213.1.p1	TMhelix	140	160				
BSUD.14213.1.p1	inside	161	814				
//
# BSUD.14214.1.p2 Length: 60
# BSUD.14214.1.p2 Number of predicted TMRs: 0
BSUD.14214.1.p2	inside	1	60				
//
# BSUD.14215.1.p2 Length: 51
# BSUD.14215.1.p2 Number of predicted TMRs: 0
BSUD.14215.1.p2	inside	1	51				
//
# BSUD.14216.1.p1 Length: 284
# BSUD.14216.1.p1 Number of predicted TMRs: 1
BSUD.14216.1.p1	signal	1	18				
BSUD.14216.1.p1	outside	19	204				
BSUD.14216.1.p1	TMhelix	205	225				
BSUD.14216.1.p1	inside	226	284				
//
# BSUD.14216.2.p1 Length: 290
# BSUD.14216.2.p1 Number of predicted TMRs: 1
BSUD.14216.2.p1	signal	1	18				
BSUD.14216.2.p1	outside	19	210				
BSUD.14216.2.p1	TMhelix	211	231				
BSUD.14216.2.p1	inside	232	290				
//
# BSUD.14217.1.p1 Length: 704
# BSUD.14217.1.p1 Number of predicted TMRs: 0
BSUD.14217.1.p1	signal	1	37				
BSUD.14217.1.p1	outside	38	704				
//
# BSUD.14219.1.p1 Length: 247
# BSUD.14219.1.p1 Number of predicted TMRs: 0
BSUD.14219.1.p1	signal	1	25				
BSUD.14219.1.p1	outside	26	247				
//
# BSUD.1422.1.p1 Length: 411
# BSUD.1422.1.p1 Number of predicted TMRs: 0
BSUD.1422.1.p1	signal	1	34				
BSUD.1422.1.p1	outside	35	411				
//
# BSUD.14220.1.p1 Length: 548
# BSUD.14220.1.p1 Number of predicted TMRs: 0
BSUD.14220.1.p1	inside	1	548				
//
# BSUD.14221.1.p1 Length: 144
# BSUD.14221.1.p1 Number of predicted TMRs: 1
BSUD.14221.1.p1	outside	1	90				
BSUD.14221.1.p1	TMhelix	91	112				
BSUD.14221.1.p1	inside	113	144				
//
# BSUD.14222.1.p1 Length: 205
# BSUD.14222.1.p1 Number of predicted TMRs: 0
BSUD.14222.1.p1	outside	1	205				
//
# BSUD.14223.1.p1 Length: 111
# BSUD.14223.1.p1 Number of predicted TMRs: 0
BSUD.14223.1.p1	signal	1	22				
BSUD.14223.1.p1	outside	23	111				
//
# BSUD.14224.1.p1 Length: 109
# BSUD.14224.1.p1 Number of predicted TMRs: 0
BSUD.14224.1.p1	signal	1	20				
BSUD.14224.1.p1	outside	21	109				
//
# BSUD.14224.2.p1 Length: 91
# BSUD.14224.2.p1 Number of predicted TMRs: 0
BSUD.14224.2.p1	outside	1	91				
//
# BSUD.14224.3.p1 Length: 105
# BSUD.14224.3.p1 Number of predicted TMRs: 0
BSUD.14224.3.p1	signal	1	20				
BSUD.14224.3.p1	outside	21	105				
//
# BSUD.14225.1.p1 Length: 699
# BSUD.14225.1.p1 Number of predicted TMRs: 0
BSUD.14225.1.p1	outside	1	699				
//
# BSUD.14226.1.p2 Length: 117
# BSUD.14226.1.p2 Number of predicted TMRs: 0
BSUD.14226.1.p2	signal	1	21				
BSUD.14226.1.p2	outside	22	117				
//
# BSUD.14226.2.p1 Length: 115
# BSUD.14226.2.p1 Number of predicted TMRs: 0
BSUD.14226.2.p1	signal	1	17				
BSUD.14226.2.p1	outside	18	115				
//
# BSUD.14226.3.p1 Length: 117
# BSUD.14226.3.p1 Number of predicted TMRs: 0
BSUD.14226.3.p1	signal	1	21				
BSUD.14226.3.p1	outside	22	117				
//
# BSUD.14227.1.p1 Length: 895
# BSUD.14227.1.p1 Number of predicted TMRs: 0
BSUD.14227.1.p1	inside	1	895				
//
# BSUD.14227.2.p1 Length: 773
# BSUD.14227.2.p1 Number of predicted TMRs: 0
BSUD.14227.2.p1	inside	1	773				
//
# BSUD.14228.1.p1 Length: 800
# BSUD.14228.1.p1 Number of predicted TMRs: 0
BSUD.14228.1.p1	inside	1	800				
//
# BSUD.14229.1.p2 Length: 56
# BSUD.14229.1.p2 Number of predicted TMRs: 0
BSUD.14229.1.p2	inside	1	56				
//
# BSUD.1423.1.p1 Length: 393
# BSUD.1423.1.p1 Number of predicted TMRs: 0
BSUD.1423.1.p1	signal	1	21				
BSUD.1423.1.p1	outside	22	393				
//
# BSUD.1423.2.p1 Length: 393
# BSUD.1423.2.p1 Number of predicted TMRs: 0
BSUD.1423.2.p1	signal	1	21				
BSUD.1423.2.p1	outside	22	393				
//
# BSUD.14230.1.p1 Length: 860
# BSUD.14230.1.p1 Number of predicted TMRs: 0
BSUD.14230.1.p1	inside	1	860				
//
# BSUD.14230.2.p1 Length: 860
# BSUD.14230.2.p1 Number of predicted TMRs: 0
BSUD.14230.2.p1	inside	1	860				
//
# BSUD.14230.3.p1 Length: 860
# BSUD.14230.3.p1 Number of predicted TMRs: 0
BSUD.14230.3.p1	inside	1	860				
//
# BSUD.14230.4.p1 Length: 860
# BSUD.14230.4.p1 Number of predicted TMRs: 0
BSUD.14230.4.p1	inside	1	860				
//
# BSUD.14230.5.p1 Length: 860
# BSUD.14230.5.p1 Number of predicted TMRs: 0
BSUD.14230.5.p1	inside	1	860				
//
# BSUD.14231.1.p1 Length: 343
# BSUD.14231.1.p1 Number of predicted TMRs: 0
BSUD.14231.1.p1	inside	1	343				
//
# BSUD.14231.10.p1 Length: 191
# BSUD.14231.10.p1 Number of predicted TMRs: 0
BSUD.14231.10.p1	inside	1	191				
//
# BSUD.14231.11.p1 Length: 179
# BSUD.14231.11.p1 Number of predicted TMRs: 0
BSUD.14231.11.p1	inside	1	179				
//
# BSUD.14231.2.p1 Length: 355
# BSUD.14231.2.p1 Number of predicted TMRs: 0
BSUD.14231.2.p1	inside	1	355				
//
# BSUD.14231.3.p1 Length: 403
# BSUD.14231.3.p1 Number of predicted TMRs: 0
BSUD.14231.3.p1	inside	1	403				
//
# BSUD.14231.4.p1 Length: 343
# BSUD.14231.4.p1 Number of predicted TMRs: 0
BSUD.14231.4.p1	inside	1	343				
//
# BSUD.14231.5.p1 Length: 208
# BSUD.14231.5.p1 Number of predicted TMRs: 0
BSUD.14231.5.p1	inside	1	208				
//
# BSUD.14231.6.p1 Length: 314
# BSUD.14231.6.p1 Number of predicted TMRs: 0
BSUD.14231.6.p1	inside	1	314				
//
# BSUD.14231.7.p1 Length: 362
# BSUD.14231.7.p1 Number of predicted TMRs: 0
BSUD.14231.7.p1	inside	1	362				
//
# BSUD.14231.8.p1 Length: 314
# BSUD.14231.8.p1 Number of predicted TMRs: 0
BSUD.14231.8.p1	inside	1	314				
//
# BSUD.14231.9.p1 Length: 314
# BSUD.14231.9.p1 Number of predicted TMRs: 0
BSUD.14231.9.p1	inside	1	314				
//
# BSUD.14232.1.p1 Length: 199
# BSUD.14232.1.p1 Number of predicted TMRs: 0
BSUD.14232.1.p1	inside	1	199				
//
# BSUD.14233.1.p1 Length: 613
# BSUD.14233.1.p1 Number of predicted TMRs: 0
BSUD.14233.1.p1	inside	1	613				
//
# BSUD.14233.2.p1 Length: 522
# BSUD.14233.2.p1 Number of predicted TMRs: 0
BSUD.14233.2.p1	inside	1	522				
//
# BSUD.14233.3.p1 Length: 451
# BSUD.14233.3.p1 Number of predicted TMRs: 0
BSUD.14233.3.p1	inside	1	451				
//
# BSUD.14234.1.p1 Length: 1019
# BSUD.14234.1.p1 Number of predicted TMRs: 0
BSUD.14234.1.p1	signal	1	24				
BSUD.14234.1.p1	outside	25	1019				
//
# BSUD.14235.1.p1 Length: 90
# BSUD.14235.1.p1 Number of predicted TMRs: 0
BSUD.14235.1.p1	outside	1	90				
//
# BSUD.14236.1.p1 Length: 729
# BSUD.14236.1.p1 Number of predicted TMRs: 0
BSUD.14236.1.p1	outside	1	729				
//
# BSUD.14236.2.p1 Length: 1164
# BSUD.14236.2.p1 Number of predicted TMRs: 0
BSUD.14236.2.p1	outside	1	1164				
//
# BSUD.14237.1.p1 Length: 788
# BSUD.14237.1.p1 Number of predicted TMRs: 0
BSUD.14237.1.p1	outside	1	788				
//
# BSUD.14238.1.p1 Length: 557
# BSUD.14238.1.p1 Number of predicted TMRs: 12
BSUD.14238.1.p1	inside	1	14				
BSUD.14238.1.p1	TMhelix	15	39				
BSUD.14238.1.p1	outside	40	100				
BSUD.14238.1.p1	TMhelix	101	121				
BSUD.14238.1.p1	inside	122	128				
BSUD.14238.1.p1	TMhelix	129	147				
BSUD.14238.1.p1	outside	148	152				
BSUD.14238.1.p1	TMhelix	153	173				
BSUD.14238.1.p1	inside	174	190				
BSUD.14238.1.p1	TMhelix	191	211				
BSUD.14238.1.p1	outside	212	221				
BSUD.14238.1.p1	TMhelix	222	242				
BSUD.14238.1.p1	inside	243	273				
BSUD.14238.1.p1	TMhelix	274	294				
BSUD.14238.1.p1	outside	295	323				
BSUD.14238.1.p1	TMhelix	324	344				
BSUD.14238.1.p1	inside	345	360				
BSUD.14238.1.p1	TMhelix	361	380				
BSUD.14238.1.p1	outside	381	387				
BSUD.14238.1.p1	TMhelix	388	408				
BSUD.14238.1.p1	inside	409	419				
BSUD.14238.1.p1	TMhelix	420	440				
BSUD.14238.1.p1	outside	441	453				
BSUD.14238.1.p1	TMhelix	454	474				
BSUD.14238.1.p1	inside	475	557				
//
# BSUD.14238.2.p1 Length: 453
# BSUD.14238.2.p1 Number of predicted TMRs: 11
BSUD.14238.2.p1	outside	1	1				
BSUD.14238.2.p1	TMhelix	2	17				
BSUD.14238.2.p1	inside	18	24				
BSUD.14238.2.p1	TMhelix	25	43				
BSUD.14238.2.p1	outside	44	48				
BSUD.14238.2.p1	TMhelix	49	69				
BSUD.14238.2.p1	inside	70	86				
BSUD.14238.2.p1	TMhelix	87	107				
BSUD.14238.2.p1	outside	108	117				
BSUD.14238.2.p1	TMhelix	118	138				
BSUD.14238.2.p1	inside	139	169				
BSUD.14238.2.p1	TMhelix	170	190				
BSUD.14238.2.p1	outside	191	219				
BSUD.14238.2.p1	TMhelix	220	240				
BSUD.14238.2.p1	inside	241	256				
BSUD.14238.2.p1	TMhelix	257	276				
BSUD.14238.2.p1	outside	277	283				
BSUD.14238.2.p1	TMhelix	284	304				
BSUD.14238.2.p1	inside	305	315				
BSUD.14238.2.p1	TMhelix	316	336				
BSUD.14238.2.p1	outside	337	349				
BSUD.14238.2.p1	TMhelix	350	370				
BSUD.14238.2.p1	inside	371	453				
//
# BSUD.14239.1.p1 Length: 512
# BSUD.14239.1.p1 Number of predicted TMRs: 12
BSUD.14239.1.p1	inside	1	14				
BSUD.14239.1.p1	TMhelix	15	37				
BSUD.14239.1.p1	outside	38	96				
BSUD.14239.1.p1	TMhelix	97	117				
BSUD.14239.1.p1	inside	118	123				
BSUD.14239.1.p1	TMhelix	124	144				
BSUD.14239.1.p1	outside	145	148				
BSUD.14239.1.p1	TMhelix	149	169				
BSUD.14239.1.p1	inside	170	186				
BSUD.14239.1.p1	TMhelix	187	207				
BSUD.14239.1.p1	outside	208	217				
BSUD.14239.1.p1	TMhelix	218	238				
BSUD.14239.1.p1	inside	239	269				
BSUD.14239.1.p1	TMhelix	270	290				
BSUD.14239.1.p1	outside	291	319				
BSUD.14239.1.p1	TMhelix	320	340				
BSUD.14239.1.p1	inside	341	356				
BSUD.14239.1.p1	TMhelix	357	376				
BSUD.14239.1.p1	outside	377	382				
BSUD.14239.1.p1	TMhelix	383	401				
BSUD.14239.1.p1	inside	402	415				
BSUD.14239.1.p1	TMhelix	416	436				
BSUD.14239.1.p1	outside	437	449				
BSUD.14239.1.p1	TMhelix	450	470				
BSUD.14239.1.p1	inside	471	512				
//
# BSUD.1424.1.p4 Length: 52
# BSUD.1424.1.p4 Number of predicted TMRs: 0
BSUD.1424.1.p4	inside	1	52				
//
# BSUD.14240.1.p1 Length: 258
# BSUD.14240.1.p1 Number of predicted TMRs: 1
BSUD.14240.1.p1	signal	1	25				
BSUD.14240.1.p1	outside	26	216				
BSUD.14240.1.p1	TMhelix	217	237				
BSUD.14240.1.p1	inside	238	258				
//
# BSUD.14241.1.p1 Length: 278
# BSUD.14241.1.p1 Number of predicted TMRs: 0
BSUD.14241.1.p1	outside	1	278				
//
# BSUD.14242.1.p1 Length: 418
# BSUD.14242.1.p1 Number of predicted TMRs: 0
BSUD.14242.1.p1	inside	1	418				
//
# BSUD.14243.1.p1 Length: 1015
# BSUD.14243.1.p1 Number of predicted TMRs: 1
BSUD.14243.1.p1	outside	1	329				
BSUD.14243.1.p1	TMhelix	330	350				
BSUD.14243.1.p1	inside	351	1015				
//
# BSUD.14244.1.p1 Length: 203
# BSUD.14244.1.p1 Number of predicted TMRs: 0
BSUD.14244.1.p1	outside	1	203				
//
# BSUD.14245.1.p1 Length: 196
# BSUD.14245.1.p1 Number of predicted TMRs: 0
BSUD.14245.1.p1	inside	1	196				
//
# BSUD.14246.1.p1 Length: 182
# BSUD.14246.1.p1 Number of predicted TMRs: 0
BSUD.14246.1.p1	inside	1	182				
//
# BSUD.14246.2.p1 Length: 105
# BSUD.14246.2.p1 Number of predicted TMRs: 0
BSUD.14246.2.p1	inside	1	105				
//
# BSUD.14247.1.p1 Length: 809
# BSUD.14247.1.p1 Number of predicted TMRs: 1
BSUD.14247.1.p1	inside	1	32				
BSUD.14247.1.p1	TMhelix	33	47				
BSUD.14247.1.p1	outside	48	809				
//
# BSUD.14248.1.p1 Length: 365
# BSUD.14248.1.p1 Number of predicted TMRs: 4
BSUD.14248.1.p1	inside	1	53				
BSUD.14248.1.p1	TMhelix	54	70				
BSUD.14248.1.p1	outside	71	71				
BSUD.14248.1.p1	TMhelix	72	93				
BSUD.14248.1.p1	inside	94	156				
BSUD.14248.1.p1	TMhelix	157	177				
BSUD.14248.1.p1	outside	178	180				
BSUD.14248.1.p1	TMhelix	181	198				
BSUD.14248.1.p1	inside	199	365				
//
# BSUD.14248.2.p1 Length: 296
# BSUD.14248.2.p1 Number of predicted TMRs: 4
BSUD.14248.2.p1	inside	1	53				
BSUD.14248.2.p1	TMhelix	54	69				
BSUD.14248.2.p1	outside	70	72				
BSUD.14248.2.p1	TMhelix	73	91				
BSUD.14248.2.p1	inside	92	156				
BSUD.14248.2.p1	TMhelix	157	177				
BSUD.14248.2.p1	outside	178	183				
BSUD.14248.2.p1	TMhelix	184	193				
BSUD.14248.2.p1	inside	194	296				
//
# BSUD.14248.3.p1 Length: 321
# BSUD.14248.3.p1 Number of predicted TMRs: 4
BSUD.14248.3.p1	inside	1	53				
BSUD.14248.3.p1	TMhelix	54	69				
BSUD.14248.3.p1	outside	70	73				
BSUD.14248.3.p1	TMhelix	74	91				
BSUD.14248.3.p1	inside	92	156				
BSUD.14248.3.p1	TMhelix	157	177				
BSUD.14248.3.p1	outside	178	183				
BSUD.14248.3.p1	TMhelix	184	193				
BSUD.14248.3.p1	inside	194	321				
//
# BSUD.14249.1.p1 Length: 266
# BSUD.14249.1.p1 Number of predicted TMRs: 0
BSUD.14249.1.p1	inside	1	266				
//
# BSUD.1425.1.p1 Length: 271
# BSUD.1425.1.p1 Number of predicted TMRs: 0
BSUD.1425.1.p1	inside	1	271				
//
# BSUD.14250.1.p1 Length: 266
# BSUD.14250.1.p1 Number of predicted TMRs: 0
BSUD.14250.1.p1	inside	1	266				
//
# BSUD.14250.2.p1 Length: 266
# BSUD.14250.2.p1 Number of predicted TMRs: 0
BSUD.14250.2.p1	inside	1	266				
//
# BSUD.14250.3.p1 Length: 266
# BSUD.14250.3.p1 Number of predicted TMRs: 0
BSUD.14250.3.p1	inside	1	266				
//
# BSUD.14251.1.p1 Length: 1105
# BSUD.14251.1.p1 Number of predicted TMRs: 0
BSUD.14251.1.p1	inside	1	1105				
//
# BSUD.14252.1.p1 Length: 921
# BSUD.14252.1.p1 Number of predicted TMRs: 0
BSUD.14252.1.p1	inside	1	921				
//
# BSUD.14253.1.p1 Length: 373
# BSUD.14253.1.p1 Number of predicted TMRs: 0
BSUD.14253.1.p1	inside	1	373				
//
# BSUD.14254.1.p1 Length: 1115
# BSUD.14254.1.p1 Number of predicted TMRs: 0
BSUD.14254.1.p1	inside	1	1115				
//
# BSUD.14254.2.p1 Length: 1115
# BSUD.14254.2.p1 Number of predicted TMRs: 0
BSUD.14254.2.p1	inside	1	1115				
//
# BSUD.14255.1.p1 Length: 175
# BSUD.14255.1.p1 Number of predicted TMRs: 0
BSUD.14255.1.p1	inside	1	175				
//
# BSUD.14256.1.p1 Length: 939
# BSUD.14256.1.p1 Number of predicted TMRs: 0
BSUD.14256.1.p1	inside	1	939				
//
# BSUD.14257.1.p1 Length: 1367
# BSUD.14257.1.p1 Number of predicted TMRs: 0
BSUD.14257.1.p1	inside	1	1367				
//
# BSUD.14258.1.p1 Length: 422
# BSUD.14258.1.p1 Number of predicted TMRs: 0
BSUD.14258.1.p1	inside	1	422				
//
# BSUD.14259.1.p1 Length: 543
# BSUD.14259.1.p1 Number of predicted TMRs: 0
BSUD.14259.1.p1	inside	1	543				
//
# BSUD.1426.1.p1 Length: 1122
# BSUD.1426.1.p1 Number of predicted TMRs: 12
BSUD.1426.1.p1	outside	1	40				
BSUD.1426.1.p1	TMhelix	41	63				
BSUD.1426.1.p1	inside	64	86				
BSUD.1426.1.p1	TMhelix	87	107				
BSUD.1426.1.p1	outside	108	116				
BSUD.1426.1.p1	TMhelix	117	137				
BSUD.1426.1.p1	inside	138	148				
BSUD.1426.1.p1	TMhelix	149	170				
BSUD.1426.1.p1	outside	171	182				
BSUD.1426.1.p1	TMhelix	183	203				
BSUD.1426.1.p1	inside	204	307				
BSUD.1426.1.p1	TMhelix	308	328				
BSUD.1426.1.p1	outside	329	376				
BSUD.1426.1.p1	TMhelix	377	397				
BSUD.1426.1.p1	inside	398	447				
BSUD.1426.1.p1	TMhelix	448	470				
BSUD.1426.1.p1	outside	471	475				
BSUD.1426.1.p1	TMhelix	476	500				
BSUD.1426.1.p1	inside	501	556				
BSUD.1426.1.p1	TMhelix	557	577				
BSUD.1426.1.p1	outside	578	591				
BSUD.1426.1.p1	TMhelix	592	620				
BSUD.1426.1.p1	inside	621	1101				
BSUD.1426.1.p1	TMhelix	1102	1118				
BSUD.1426.1.p1	outside	1119	1122				
//
# BSUD.1426.2.p1 Length: 1122
# BSUD.1426.2.p1 Number of predicted TMRs: 12
BSUD.1426.2.p1	outside	1	40				
BSUD.1426.2.p1	TMhelix	41	63				
BSUD.1426.2.p1	inside	64	86				
BSUD.1426.2.p1	TMhelix	87	107				
BSUD.1426.2.p1	outside	108	116				
BSUD.1426.2.p1	TMhelix	117	137				
BSUD.1426.2.p1	inside	138	148				
BSUD.1426.2.p1	TMhelix	149	170				
BSUD.1426.2.p1	outside	171	182				
BSUD.1426.2.p1	TMhelix	183	203				
BSUD.1426.2.p1	inside	204	307				
BSUD.1426.2.p1	TMhelix	308	328				
BSUD.1426.2.p1	outside	329	376				
BSUD.1426.2.p1	TMhelix	377	397				
BSUD.1426.2.p1	inside	398	447				
BSUD.1426.2.p1	TMhelix	448	470				
BSUD.1426.2.p1	outside	471	475				
BSUD.1426.2.p1	TMhelix	476	500				
BSUD.1426.2.p1	inside	501	556				
BSUD.1426.2.p1	TMhelix	557	577				
BSUD.1426.2.p1	outside	578	591				
BSUD.1426.2.p1	TMhelix	592	620				
BSUD.1426.2.p1	inside	621	1101				
BSUD.1426.2.p1	TMhelix	1102	1118				
BSUD.1426.2.p1	outside	1119	1122				
//
# BSUD.14260.1.p1 Length: 396
# BSUD.14260.1.p1 Number of predicted TMRs: 0
BSUD.14260.1.p1	inside	1	396				
//
# BSUD.14260.2.p1 Length: 402
# BSUD.14260.2.p1 Number of predicted TMRs: 0
BSUD.14260.2.p1	inside	1	402				
//
# BSUD.14260.3.p1 Length: 396
# BSUD.14260.3.p1 Number of predicted TMRs: 0
BSUD.14260.3.p1	inside	1	396				
//
# BSUD.14260.4.p1 Length: 1366
# BSUD.14260.4.p1 Number of predicted TMRs: 0
BSUD.14260.4.p1	inside	1	1366				
//
# BSUD.14260.5.p1 Length: 1366
# BSUD.14260.5.p1 Number of predicted TMRs: 0
BSUD.14260.5.p1	inside	1	1366				
//
# BSUD.14260.6.p1 Length: 1372
# BSUD.14260.6.p1 Number of predicted TMRs: 0
BSUD.14260.6.p1	inside	1	1372				
//
# BSUD.14260.7.p1 Length: 1239
# BSUD.14260.7.p1 Number of predicted TMRs: 0
BSUD.14260.7.p1	inside	1	1239				
//
# BSUD.14261.1.p1 Length: 503
# BSUD.14261.1.p1 Number of predicted TMRs: 0
BSUD.14261.1.p1	inside	1	503				
//
# BSUD.14261.2.p1 Length: 932
# BSUD.14261.2.p1 Number of predicted TMRs: 0
BSUD.14261.2.p1	inside	1	932				
//
# BSUD.14261.3.p1 Length: 89
# BSUD.14261.3.p1 Number of predicted TMRs: 0
BSUD.14261.3.p1	inside	1	89				
//
# BSUD.14262.1.p1 Length: 675
# BSUD.14262.1.p1 Number of predicted TMRs: 0
BSUD.14262.1.p1	signal	1	22				
BSUD.14262.1.p1	outside	23	675				
//
# BSUD.14262.2.p1 Length: 675
# BSUD.14262.2.p1 Number of predicted TMRs: 0
BSUD.14262.2.p1	signal	1	22				
BSUD.14262.2.p1	outside	23	675				
//
# BSUD.14263.1.p1 Length: 334
# BSUD.14263.1.p1 Number of predicted TMRs: 0
BSUD.14263.1.p1	inside	1	334				
//
# BSUD.14264.1.p1 Length: 241
# BSUD.14264.1.p1 Number of predicted TMRs: 0
BSUD.14264.1.p1	inside	1	241				
//
# BSUD.14264.2.p1 Length: 241
# BSUD.14264.2.p1 Number of predicted TMRs: 0
BSUD.14264.2.p1	inside	1	241				
//
# BSUD.14267.1.p1 Length: 184
# BSUD.14267.1.p1 Number of predicted TMRs: 0
BSUD.14267.1.p1	outside	1	184				
//
# BSUD.14268.1.p1 Length: 133
# BSUD.14268.1.p1 Number of predicted TMRs: 0
BSUD.14268.1.p1	outside	1	133				
//
# BSUD.14269.3.p1 Length: 178
# BSUD.14269.3.p1 Number of predicted TMRs: 0
BSUD.14269.3.p1	inside	1	178				
//
# BSUD.1427.1.p1 Length: 118
# BSUD.1427.1.p1 Number of predicted TMRs: 0
BSUD.1427.1.p1	inside	1	118				
//
# BSUD.1427.2.p1 Length: 99
# BSUD.1427.2.p1 Number of predicted TMRs: 0
BSUD.1427.2.p1	inside	1	99				
//
# BSUD.14270.1.p1 Length: 513
# BSUD.14270.1.p1 Number of predicted TMRs: 0
BSUD.14270.1.p1	outside	1	513				
//
# BSUD.14271.1.p1 Length: 134
# BSUD.14271.1.p1 Number of predicted TMRs: 0
BSUD.14271.1.p1	signal	1	21				
BSUD.14271.1.p1	outside	22	134				
//
# BSUD.14272.1.p1 Length: 321
# BSUD.14272.1.p1 Number of predicted TMRs: 0
BSUD.14272.1.p1	inside	1	321				
//
# BSUD.14274.1.p1 Length: 282
# BSUD.14274.1.p1 Number of predicted TMRs: 1
BSUD.14274.1.p1	signal	1	12				
BSUD.14274.1.p1	outside	13	13				
BSUD.14274.1.p1	TMhelix	14	23				
BSUD.14274.1.p1	inside	24	282				
//
# BSUD.14276.1.p1 Length: 282
# BSUD.14276.1.p1 Number of predicted TMRs: 1
BSUD.14276.1.p1	signal	1	12				
BSUD.14276.1.p1	outside	13	13				
BSUD.14276.1.p1	TMhelix	14	23				
BSUD.14276.1.p1	inside	24	282				
//
# BSUD.14278.1.p2 Length: 215
# BSUD.14278.1.p2 Number of predicted TMRs: 0
BSUD.14278.1.p2	inside	1	215				
//
# BSUD.1428.1.p1 Length: 439
# BSUD.1428.1.p1 Number of predicted TMRs: 2
BSUD.1428.1.p1	inside	1	36				
BSUD.1428.1.p1	TMhelix	37	58				
BSUD.1428.1.p1	outside	59	364				
BSUD.1428.1.p1	TMhelix	365	383				
BSUD.1428.1.p1	inside	384	439				
//
# BSUD.1428.2.p1 Length: 448
# BSUD.1428.2.p1 Number of predicted TMRs: 2
BSUD.1428.2.p1	inside	1	47				
BSUD.1428.2.p1	TMhelix	48	69				
BSUD.1428.2.p1	outside	70	373				
BSUD.1428.2.p1	TMhelix	374	392				
BSUD.1428.2.p1	inside	393	448				
//
# BSUD.14280.1.p1 Length: 244
# BSUD.14280.1.p1 Number of predicted TMRs: 0
BSUD.14280.1.p1	outside	1	244				
//
# BSUD.14281.1.p1 Length: 653
# BSUD.14281.1.p1 Number of predicted TMRs: 0
BSUD.14281.1.p1	signal	1	18				
BSUD.14281.1.p1	outside	19	653				
//
# BSUD.14283.1.p1 Length: 70
# BSUD.14283.1.p1 Number of predicted TMRs: 1
BSUD.14283.1.p1	outside	1	7				
BSUD.14283.1.p1	TMhelix	8	28				
BSUD.14283.1.p1	inside	29	70				
//
# BSUD.14284.1.p1 Length: 390
# BSUD.14284.1.p1 Number of predicted TMRs: 0
BSUD.14284.1.p1	signal	1	20				
BSUD.14284.1.p1	outside	21	390				
//
# BSUD.14284.2.p1 Length: 391
# BSUD.14284.2.p1 Number of predicted TMRs: 0
BSUD.14284.2.p1	signal	1	21				
BSUD.14284.2.p1	outside	22	391				
//
# BSUD.14285.1.p1 Length: 84
# BSUD.14285.1.p1 Number of predicted TMRs: 0
BSUD.14285.1.p1	signal	1	40				
BSUD.14285.1.p1	outside	41	84				
//
# BSUD.14286.1.p1 Length: 364
# BSUD.14286.1.p1 Number of predicted TMRs: 0
BSUD.14286.1.p1	inside	1	364				
//
# BSUD.14286.2.p1 Length: 364
# BSUD.14286.2.p1 Number of predicted TMRs: 0
BSUD.14286.2.p1	inside	1	364				
//
# BSUD.14286.3.p1 Length: 364
# BSUD.14286.3.p1 Number of predicted TMRs: 0
BSUD.14286.3.p1	inside	1	364				
//
# BSUD.14286.4.p1 Length: 364
# BSUD.14286.4.p1 Number of predicted TMRs: 0
BSUD.14286.4.p1	inside	1	364				
//
# BSUD.14287.1.p1 Length: 375
# BSUD.14287.1.p1 Number of predicted TMRs: 0
BSUD.14287.1.p1	outside	1	375				
//
# BSUD.14287.2.p1 Length: 529
# BSUD.14287.2.p1 Number of predicted TMRs: 0
BSUD.14287.2.p1	signal	1	18				
BSUD.14287.2.p1	outside	19	529				
//
# BSUD.14287.3.p1 Length: 267
# BSUD.14287.3.p1 Number of predicted TMRs: 0
BSUD.14287.3.p1	outside	1	267				
//
# BSUD.14287.4.p1 Length: 267
# BSUD.14287.4.p1 Number of predicted TMRs: 0
BSUD.14287.4.p1	outside	1	267				
//
# BSUD.14287.5.p2 Length: 137
# BSUD.14287.5.p2 Number of predicted TMRs: 0
BSUD.14287.5.p2	outside	1	137				
//
# BSUD.14287.6.p1 Length: 492
# BSUD.14287.6.p1 Number of predicted TMRs: 0
BSUD.14287.6.p1	signal	1	18				
BSUD.14287.6.p1	outside	19	492				
//
# BSUD.14287.7.p1 Length: 103
# BSUD.14287.7.p1 Number of predicted TMRs: 0
BSUD.14287.7.p1	inside	1	103				
//
# BSUD.14288.1.p1 Length: 761
# BSUD.14288.1.p1 Number of predicted TMRs: 0
BSUD.14288.1.p1	inside	1	761				
//
# BSUD.14288.2.p1 Length: 745
# BSUD.14288.2.p1 Number of predicted TMRs: 0
BSUD.14288.2.p1	inside	1	745				
//
# BSUD.14288.3.p1 Length: 769
# BSUD.14288.3.p1 Number of predicted TMRs: 0
BSUD.14288.3.p1	inside	1	769				
//
# BSUD.14288.4.p1 Length: 745
# BSUD.14288.4.p1 Number of predicted TMRs: 0
BSUD.14288.4.p1	inside	1	745				
//
# BSUD.14289.1.p4 Length: 51
# BSUD.14289.1.p4 Number of predicted TMRs: 0
BSUD.14289.1.p4	inside	1	51				
//
# BSUD.1429.1.p1 Length: 97
# BSUD.1429.1.p1 Number of predicted TMRs: 0
BSUD.1429.1.p1	inside	1	97				
//
# BSUD.14290.1.p1 Length: 832
# BSUD.14290.1.p1 Number of predicted TMRs: 0
BSUD.14290.1.p1	inside	1	832				
//
# BSUD.14291.1.p1 Length: 564
# BSUD.14291.1.p1 Number of predicted TMRs: 0
BSUD.14291.1.p1	signal	1	24				
BSUD.14291.1.p1	outside	25	564				
//
# BSUD.14291.2.p1 Length: 564
# BSUD.14291.2.p1 Number of predicted TMRs: 0
BSUD.14291.2.p1	signal	1	24				
BSUD.14291.2.p1	outside	25	564				
//
# BSUD.14292.1.p1 Length: 143
# BSUD.14292.1.p1 Number of predicted TMRs: 0
BSUD.14292.1.p1	inside	1	143				
//
# BSUD.14293.1.p2 Length: 59
# BSUD.14293.1.p2 Number of predicted TMRs: 0
BSUD.14293.1.p2	inside	1	59				
//
# BSUD.14294.1.p1 Length: 666
# BSUD.14294.1.p1 Number of predicted TMRs: 0
BSUD.14294.1.p1	inside	1	666				
//
# BSUD.14295.1.p1 Length: 679
# BSUD.14295.1.p1 Number of predicted TMRs: 0
BSUD.14295.1.p1	inside	1	679				
//
# BSUD.14295.2.p1 Length: 1023
# BSUD.14295.2.p1 Number of predicted TMRs: 0
BSUD.14295.2.p1	inside	1	1023				
//
# BSUD.14295.3.p1 Length: 679
# BSUD.14295.3.p1 Number of predicted TMRs: 0
BSUD.14295.3.p1	inside	1	679				
//
# BSUD.14296.1.p1 Length: 877
# BSUD.14296.1.p1 Number of predicted TMRs: 0
BSUD.14296.1.p1	inside	1	877				
//
# BSUD.14297.1.p1 Length: 854
# BSUD.14297.1.p1 Number of predicted TMRs: 0
BSUD.14297.1.p1	inside	1	854				
//
# BSUD.14297.2.p1 Length: 854
# BSUD.14297.2.p1 Number of predicted TMRs: 0
BSUD.14297.2.p1	inside	1	854				
//
# BSUD.14298.1.p1 Length: 829
# BSUD.14298.1.p1 Number of predicted TMRs: 0
BSUD.14298.1.p1	inside	1	829				
//
# BSUD.14299.1.p2 Length: 79
# BSUD.14299.1.p2 Number of predicted TMRs: 0
BSUD.14299.1.p2	inside	1	79				
//
# BSUD.14299.2.p1 Length: 125
# BSUD.14299.2.p1 Number of predicted TMRs: 0
BSUD.14299.2.p1	inside	1	125				
//
# BSUD.14299.3.p1 Length: 99
# BSUD.14299.3.p1 Number of predicted TMRs: 0
BSUD.14299.3.p1	inside	1	99				
//
# BSUD.143.1.p1 Length: 207
# BSUD.143.1.p1 Number of predicted TMRs: 0
BSUD.143.1.p1	signal	1	10				
BSUD.143.1.p1	outside	11	207				
//
# BSUD.143.2.p1 Length: 237
# BSUD.143.2.p1 Number of predicted TMRs: 1
BSUD.143.2.p1	inside	1	14				
BSUD.143.2.p1	TMhelix	15	35				
BSUD.143.2.p1	outside	36	237				
//
# BSUD.14300.1.p1 Length: 617
# BSUD.14300.1.p1 Number of predicted TMRs: 0
BSUD.14300.1.p1	inside	1	617				
//
# BSUD.14301.1.p1 Length: 260
# BSUD.14301.1.p1 Number of predicted TMRs: 1
BSUD.14301.1.p1	outside	1	117				
BSUD.14301.1.p1	TMhelix	118	140				
BSUD.14301.1.p1	inside	141	260				
//
# BSUD.14302.1.p1 Length: 70
# BSUD.14302.1.p1 Number of predicted TMRs: 0
BSUD.14302.1.p1	signal	1	19				
BSUD.14302.1.p1	outside	20	70				
//
# BSUD.14304.1.p3 Length: 87
# BSUD.14304.1.p3 Number of predicted TMRs: 0
BSUD.14304.1.p3	inside	1	87				
//
# BSUD.14305.1.p1 Length: 412
# BSUD.14305.1.p1 Number of predicted TMRs: 7
BSUD.14305.1.p1	signal	1	24				
BSUD.14305.1.p1	outside	25	131				
BSUD.14305.1.p1	TMhelix	132	152				
BSUD.14305.1.p1	inside	153	171				
BSUD.14305.1.p1	TMhelix	172	192				
BSUD.14305.1.p1	outside	193	215				
BSUD.14305.1.p1	TMhelix	216	236				
BSUD.14305.1.p1	inside	237	247				
BSUD.14305.1.p1	TMhelix	248	268				
BSUD.14305.1.p1	outside	269	271				
BSUD.14305.1.p1	TMhelix	272	292				
BSUD.14305.1.p1	inside	293	307				
BSUD.14305.1.p1	TMhelix	308	328				
BSUD.14305.1.p1	outside	329	345				
BSUD.14305.1.p1	TMhelix	346	366				
BSUD.14305.1.p1	inside	367	412				
//
# BSUD.14305.2.p1 Length: 412
# BSUD.14305.2.p1 Number of predicted TMRs: 7
BSUD.14305.2.p1	signal	1	24				
BSUD.14305.2.p1	outside	25	131				
BSUD.14305.2.p1	TMhelix	132	152				
BSUD.14305.2.p1	inside	153	171				
BSUD.14305.2.p1	TMhelix	172	192				
BSUD.14305.2.p1	outside	193	215				
BSUD.14305.2.p1	TMhelix	216	236				
BSUD.14305.2.p1	inside	237	247				
BSUD.14305.2.p1	TMhelix	248	268				
BSUD.14305.2.p1	outside	269	271				
BSUD.14305.2.p1	TMhelix	272	292				
BSUD.14305.2.p1	inside	293	307				
BSUD.14305.2.p1	TMhelix	308	328				
BSUD.14305.2.p1	outside	329	345				
BSUD.14305.2.p1	TMhelix	346	366				
BSUD.14305.2.p1	inside	367	412				
//
# BSUD.14306.1.p1 Length: 200
# BSUD.14306.1.p1 Number of predicted TMRs: 4
BSUD.14306.1.p1	inside	1	23				
BSUD.14306.1.p1	TMhelix	24	44				
BSUD.14306.1.p1	outside	45	49				
BSUD.14306.1.p1	TMhelix	50	70				
BSUD.14306.1.p1	inside	71	85				
BSUD.14306.1.p1	TMhelix	86	106				
BSUD.14306.1.p1	outside	107	123				
BSUD.14306.1.p1	TMhelix	124	144				
BSUD.14306.1.p1	inside	145	200				
//
# BSUD.14306.2.p1 Length: 257
# BSUD.14306.2.p1 Number of predicted TMRs: 7
BSUD.14306.2.p1	outside	1	4				
BSUD.14306.2.p1	TMhelix	5	25				
BSUD.14306.2.p1	inside	26	44				
BSUD.14306.2.p1	TMhelix	45	65				
BSUD.14306.2.p1	outside	66	88				
BSUD.14306.2.p1	TMhelix	89	109				
BSUD.14306.2.p1	inside	110	121				
BSUD.14306.2.p1	TMhelix	122	141				
BSUD.14306.2.p1	outside	142	144				
BSUD.14306.2.p1	TMhelix	145	165				
BSUD.14306.2.p1	inside	166	180				
BSUD.14306.2.p1	TMhelix	181	201				
BSUD.14306.2.p1	outside	202	218				
BSUD.14306.2.p1	TMhelix	219	239				
BSUD.14306.2.p1	inside	240	257				
//
# BSUD.14306.3.p1 Length: 200
# BSUD.14306.3.p1 Number of predicted TMRs: 4
BSUD.14306.3.p1	inside	1	23				
BSUD.14306.3.p1	TMhelix	24	44				
BSUD.14306.3.p1	outside	45	49				
BSUD.14306.3.p1	TMhelix	50	70				
BSUD.14306.3.p1	inside	71	85				
BSUD.14306.3.p1	TMhelix	86	106				
BSUD.14306.3.p1	outside	107	123				
BSUD.14306.3.p1	TMhelix	124	144				
BSUD.14306.3.p1	inside	145	200				
//
# BSUD.14306.4.p1 Length: 324
# BSUD.14306.4.p1 Number of predicted TMRs: 7
BSUD.14306.4.p1	outside	1	33				
BSUD.14306.4.p1	TMhelix	34	54				
BSUD.14306.4.p1	inside	55	73				
BSUD.14306.4.p1	TMhelix	74	94				
BSUD.14306.4.p1	outside	95	117				
BSUD.14306.4.p1	TMhelix	118	138				
BSUD.14306.4.p1	inside	139	150				
BSUD.14306.4.p1	TMhelix	151	170				
BSUD.14306.4.p1	outside	171	173				
BSUD.14306.4.p1	TMhelix	174	194				
BSUD.14306.4.p1	inside	195	209				
BSUD.14306.4.p1	TMhelix	210	230				
BSUD.14306.4.p1	outside	231	247				
BSUD.14306.4.p1	TMhelix	248	268				
BSUD.14306.4.p1	inside	269	324				
//
# BSUD.14307.1.p1 Length: 580
# BSUD.14307.1.p1 Number of predicted TMRs: 0
BSUD.14307.1.p1	inside	1	580				
//
# BSUD.14307.2.p1 Length: 580
# BSUD.14307.2.p1 Number of predicted TMRs: 0
BSUD.14307.2.p1	inside	1	580				
//
# BSUD.14307.3.p1 Length: 580
# BSUD.14307.3.p1 Number of predicted TMRs: 0
BSUD.14307.3.p1	inside	1	580				
//
# BSUD.14308.1.p1 Length: 100
# BSUD.14308.1.p1 Number of predicted TMRs: 0
BSUD.14308.1.p1	inside	1	100				
//
# BSUD.14309.1.p2 Length: 59
# BSUD.14309.1.p2 Number of predicted TMRs: 0
BSUD.14309.1.p2	inside	1	59				
//
# BSUD.1431.1.p1 Length: 95
# BSUD.1431.1.p1 Number of predicted TMRs: 0
BSUD.1431.1.p1	inside	1	95				
//
# BSUD.14310.1.p1 Length: 675
# BSUD.14310.1.p1 Number of predicted TMRs: 0
BSUD.14310.1.p1	inside	1	675				
//
# BSUD.14310.2.p1 Length: 326
# BSUD.14310.2.p1 Number of predicted TMRs: 0
BSUD.14310.2.p1	inside	1	326				
//
# BSUD.14310.3.p1 Length: 326
# BSUD.14310.3.p1 Number of predicted TMRs: 0
BSUD.14310.3.p1	inside	1	326				
//
# BSUD.14311.1.p3 Length: 124
# BSUD.14311.1.p3 Number of predicted TMRs: 0
BSUD.14311.1.p3	inside	1	124				
//
# BSUD.14312.1.p1 Length: 405
# BSUD.14312.1.p1 Number of predicted TMRs: 0
BSUD.14312.1.p1	inside	1	405				
//
# BSUD.14313.1.p1 Length: 141
# BSUD.14313.1.p1 Number of predicted TMRs: 0
BSUD.14313.1.p1	inside	1	141				
//
# BSUD.14315.1.p1 Length: 76
# BSUD.14315.1.p1 Number of predicted TMRs: 0
BSUD.14315.1.p1	inside	1	76				
//
# BSUD.14315.2.p1 Length: 76
# BSUD.14315.2.p1 Number of predicted TMRs: 0
BSUD.14315.2.p1	inside	1	76				
//
# BSUD.14316.1.p1 Length: 79
# BSUD.14316.1.p1 Number of predicted TMRs: 0
BSUD.14316.1.p1	inside	1	79				
//
# BSUD.14318.1.p1 Length: 764
# BSUD.14318.1.p1 Number of predicted TMRs: 0
BSUD.14318.1.p1	signal	1	26				
BSUD.14318.1.p1	outside	27	764				
//
# BSUD.14319.1.p2 Length: 63
# BSUD.14319.1.p2 Number of predicted TMRs: 0
BSUD.14319.1.p2	inside	1	63				
//
# BSUD.1432.1.p1 Length: 177
# BSUD.1432.1.p1 Number of predicted TMRs: 0
BSUD.1432.1.p1	outside	1	177				
//
# BSUD.14320.1.p1 Length: 380
# BSUD.14320.1.p1 Number of predicted TMRs: 6
BSUD.14320.1.p1	inside	1	160				
BSUD.14320.1.p1	TMhelix	161	181				
BSUD.14320.1.p1	outside	182	195				
BSUD.14320.1.p1	TMhelix	196	216				
BSUD.14320.1.p1	inside	217	223				
BSUD.14320.1.p1	TMhelix	224	242				
BSUD.14320.1.p1	outside	243	251				
BSUD.14320.1.p1	TMhelix	252	272				
BSUD.14320.1.p1	inside	273	287				
BSUD.14320.1.p1	TMhelix	288	308				
BSUD.14320.1.p1	outside	309	328				
BSUD.14320.1.p1	TMhelix	329	349				
BSUD.14320.1.p1	inside	350	380				
//
# BSUD.14320.2.p1 Length: 380
# BSUD.14320.2.p1 Number of predicted TMRs: 6
BSUD.14320.2.p1	inside	1	160				
BSUD.14320.2.p1	TMhelix	161	181				
BSUD.14320.2.p1	outside	182	195				
BSUD.14320.2.p1	TMhelix	196	216				
BSUD.14320.2.p1	inside	217	223				
BSUD.14320.2.p1	TMhelix	224	242				
BSUD.14320.2.p1	outside	243	251				
BSUD.14320.2.p1	TMhelix	252	272				
BSUD.14320.2.p1	inside	273	287				
BSUD.14320.2.p1	TMhelix	288	308				
BSUD.14320.2.p1	outside	309	328				
BSUD.14320.2.p1	TMhelix	329	349				
BSUD.14320.2.p1	inside	350	380				
//
# BSUD.14321.1.p1 Length: 376
# BSUD.14321.1.p1 Number of predicted TMRs: 6
BSUD.14321.1.p1	inside	1	156				
BSUD.14321.1.p1	TMhelix	157	175				
BSUD.14321.1.p1	outside	176	191				
BSUD.14321.1.p1	TMhelix	192	212				
BSUD.14321.1.p1	inside	213	219				
BSUD.14321.1.p1	TMhelix	220	238				
BSUD.14321.1.p1	outside	239	247				
BSUD.14321.1.p1	TMhelix	248	268				
BSUD.14321.1.p1	inside	269	283				
BSUD.14321.1.p1	TMhelix	284	304				
BSUD.14321.1.p1	outside	305	324				
BSUD.14321.1.p1	TMhelix	325	345				
BSUD.14321.1.p1	inside	346	376				
//
# BSUD.14321.2.p1 Length: 376
# BSUD.14321.2.p1 Number of predicted TMRs: 6
BSUD.14321.2.p1	inside	1	156				
BSUD.14321.2.p1	TMhelix	157	175				
BSUD.14321.2.p1	outside	176	191				
BSUD.14321.2.p1	TMhelix	192	212				
BSUD.14321.2.p1	inside	213	219				
BSUD.14321.2.p1	TMhelix	220	238				
BSUD.14321.2.p1	outside	239	247				
BSUD.14321.2.p1	TMhelix	248	268				
BSUD.14321.2.p1	inside	269	283				
BSUD.14321.2.p1	TMhelix	284	304				
BSUD.14321.2.p1	outside	305	324				
BSUD.14321.2.p1	TMhelix	325	345				
BSUD.14321.2.p1	inside	346	376				
//
# BSUD.14322.1.p1 Length: 50
# BSUD.14322.1.p1 Number of predicted TMRs: 0
BSUD.14322.1.p1	inside	1	50				
//
# BSUD.14326.1.p1 Length: 261
# BSUD.14326.1.p1 Number of predicted TMRs: 0
BSUD.14326.1.p1	inside	1	261				
//
# BSUD.14327.1.p1 Length: 261
# BSUD.14327.1.p1 Number of predicted TMRs: 0
BSUD.14327.1.p1	inside	1	261				
//
# BSUD.14328.1.p1 Length: 506
# BSUD.14328.1.p1 Number of predicted TMRs: 0
BSUD.14328.1.p1	signal	1	17				
BSUD.14328.1.p1	outside	18	506				
//
# BSUD.14329.1.p2 Length: 71
# BSUD.14329.1.p2 Number of predicted TMRs: 0
BSUD.14329.1.p2	inside	1	71				
//
# BSUD.1433.1.p1 Length: 432
# BSUD.1433.1.p1 Number of predicted TMRs: 2
BSUD.1433.1.p1	inside	1	30				
BSUD.1433.1.p1	TMhelix	31	52				
BSUD.1433.1.p1	outside	53	357				
BSUD.1433.1.p1	TMhelix	358	373				
BSUD.1433.1.p1	inside	374	432				
//
# BSUD.1433.2.p1 Length: 440
# BSUD.1433.2.p1 Number of predicted TMRs: 2
BSUD.1433.2.p1	inside	1	30				
BSUD.1433.2.p1	TMhelix	31	52				
BSUD.1433.2.p1	outside	53	347				
BSUD.1433.2.p1	TMhelix	348	376				
BSUD.1433.2.p1	inside	377	440				
//
# BSUD.14330.1.p1 Length: 666
# BSUD.14330.1.p1 Number of predicted TMRs: 0
BSUD.14330.1.p1	signal	1	24				
BSUD.14330.1.p1	outside	25	666				
//
# BSUD.14330.2.p1 Length: 666
# BSUD.14330.2.p1 Number of predicted TMRs: 0
BSUD.14330.2.p1	signal	1	24				
BSUD.14330.2.p1	outside	25	666				
//
# BSUD.14330.3.p1 Length: 719
# BSUD.14330.3.p1 Number of predicted TMRs: 1
BSUD.14330.3.p1	inside	1	58				
BSUD.14330.3.p1	TMhelix	59	79				
BSUD.14330.3.p1	outside	80	719				
//
# BSUD.14331.1.p1 Length: 125
# BSUD.14331.1.p1 Number of predicted TMRs: 0
BSUD.14331.1.p1	outside	1	125				
//
# BSUD.14332.1.p1 Length: 1088
# BSUD.14332.1.p1 Number of predicted TMRs: 1
BSUD.14332.1.p1	outside	1	1026				
BSUD.14332.1.p1	TMhelix	1027	1047				
BSUD.14332.1.p1	inside	1048	1088				
//
# BSUD.14333.1.p1 Length: 1136
# BSUD.14333.1.p1 Number of predicted TMRs: 0
BSUD.14333.1.p1	inside	1	1136				
//
# BSUD.14334.1.p1 Length: 202
# BSUD.14334.1.p1 Number of predicted TMRs: 0
BSUD.14334.1.p1	inside	1	202				
//
# BSUD.14334.2.p1 Length: 415
# BSUD.14334.2.p1 Number of predicted TMRs: 0
BSUD.14334.2.p1	inside	1	415				
//
# BSUD.14335.1.p1 Length: 330
# BSUD.14335.1.p1 Number of predicted TMRs: 6
BSUD.14335.1.p1	inside	1	87				
BSUD.14335.1.p1	TMhelix	88	101				
BSUD.14335.1.p1	outside	102	126				
BSUD.14335.1.p1	TMhelix	127	136				
BSUD.14335.1.p1	inside	137	193				
BSUD.14335.1.p1	TMhelix	194	214				
BSUD.14335.1.p1	outside	215	231				
BSUD.14335.1.p1	TMhelix	232	250				
BSUD.14335.1.p1	inside	251	290				
BSUD.14335.1.p1	TMhelix	291	300				
BSUD.14335.1.p1	outside	301	301				
BSUD.14335.1.p1	TMhelix	302	311				
BSUD.14335.1.p1	inside	312	330				
//
# BSUD.14335.2.p1 Length: 330
# BSUD.14335.2.p1 Number of predicted TMRs: 6
BSUD.14335.2.p1	inside	1	87				
BSUD.14335.2.p1	TMhelix	88	101				
BSUD.14335.2.p1	outside	102	126				
BSUD.14335.2.p1	TMhelix	127	136				
BSUD.14335.2.p1	inside	137	193				
BSUD.14335.2.p1	TMhelix	194	214				
BSUD.14335.2.p1	outside	215	231				
BSUD.14335.2.p1	TMhelix	232	250				
BSUD.14335.2.p1	inside	251	290				
BSUD.14335.2.p1	TMhelix	291	300				
BSUD.14335.2.p1	outside	301	301				
BSUD.14335.2.p1	TMhelix	302	311				
BSUD.14335.2.p1	inside	312	330				
//
# BSUD.14336.1.p1 Length: 318
# BSUD.14336.1.p1 Number of predicted TMRs: 1
BSUD.14336.1.p1	outside	1	71				
BSUD.14336.1.p1	TMhelix	72	94				
BSUD.14336.1.p1	inside	95	318				
//
# BSUD.14337.1.p1 Length: 245
# BSUD.14337.1.p1 Number of predicted TMRs: 0
BSUD.14337.1.p1	outside	1	245				
//
# BSUD.14338.1.p1 Length: 100
# BSUD.14338.1.p1 Number of predicted TMRs: 0
BSUD.14338.1.p1	inside	1	100				
//
# BSUD.14339.1.p1 Length: 344
# BSUD.14339.1.p1 Number of predicted TMRs: 0
BSUD.14339.1.p1	signal	1	23				
BSUD.14339.1.p1	outside	24	344				
//
# BSUD.1434.1.p1 Length: 290
# BSUD.1434.1.p1 Number of predicted TMRs: 0
BSUD.1434.1.p1	outside	1	290				
//
# BSUD.1434.2.p1 Length: 478
# BSUD.1434.2.p1 Number of predicted TMRs: 0
BSUD.1434.2.p1	signal	1	21				
BSUD.1434.2.p1	outside	22	478				
//
# BSUD.14340.1.p1 Length: 271
# BSUD.14340.1.p1 Number of predicted TMRs: 0
BSUD.14340.1.p1	inside	1	271				
//
# BSUD.14340.2.p1 Length: 131
# BSUD.14340.2.p1 Number of predicted TMRs: 0
BSUD.14340.2.p1	inside	1	131				
//
# BSUD.14341.1.p1 Length: 461
# BSUD.14341.1.p1 Number of predicted TMRs: 0
BSUD.14341.1.p1	inside	1	461				
//
# BSUD.14342.1.p1 Length: 687
# BSUD.14342.1.p1 Number of predicted TMRs: 0
BSUD.14342.1.p1	inside	1	687				
//
# BSUD.14343.1.p1 Length: 386
# BSUD.14343.1.p1 Number of predicted TMRs: 0
BSUD.14343.1.p1	inside	1	386				
//
# BSUD.14344.1.p1 Length: 520
# BSUD.14344.1.p1 Number of predicted TMRs: 1
BSUD.14344.1.p1	signal	1	32				
BSUD.14344.1.p1	outside	33	221				
BSUD.14344.1.p1	TMhelix	222	238				
BSUD.14344.1.p1	inside	239	520				
//
# BSUD.14344.2.p1 Length: 816
# BSUD.14344.2.p1 Number of predicted TMRs: 1
BSUD.14344.2.p1	signal	1	32				
BSUD.14344.2.p1	outside	33	221				
BSUD.14344.2.p1	TMhelix	222	238				
BSUD.14344.2.p1	inside	239	816				
//
# BSUD.14344.3.p1 Length: 857
# BSUD.14344.3.p1 Number of predicted TMRs: 1
BSUD.14344.3.p1	signal	1	32				
BSUD.14344.3.p1	outside	33	221				
BSUD.14344.3.p1	TMhelix	222	238				
BSUD.14344.3.p1	inside	239	857				
//
# BSUD.14344.4.p1 Length: 881
# BSUD.14344.4.p1 Number of predicted TMRs: 1
BSUD.14344.4.p1	signal	1	32				
BSUD.14344.4.p1	outside	33	221				
BSUD.14344.4.p1	TMhelix	222	238				
BSUD.14344.4.p1	inside	239	881				
//
# BSUD.14344.5.p1 Length: 840
# BSUD.14344.5.p1 Number of predicted TMRs: 1
BSUD.14344.5.p1	signal	1	32				
BSUD.14344.5.p1	outside	33	221				
BSUD.14344.5.p1	TMhelix	222	238				
BSUD.14344.5.p1	inside	239	840				
//
# BSUD.14344.6.p1 Length: 816
# BSUD.14344.6.p1 Number of predicted TMRs: 2
BSUD.14344.6.p1	inside	1	220				
BSUD.14344.6.p1	TMhelix	221	230				
BSUD.14344.6.p1	outside	231	231				
BSUD.14344.6.p1	TMhelix	232	241				
BSUD.14344.6.p1	inside	242	816				
//
# BSUD.14344.7.p1 Length: 816
# BSUD.14344.7.p1 Number of predicted TMRs: 2
BSUD.14344.7.p1	inside	1	220				
BSUD.14344.7.p1	TMhelix	221	230				
BSUD.14344.7.p1	outside	231	231				
BSUD.14344.7.p1	TMhelix	232	241				
BSUD.14344.7.p1	inside	242	816				
//
# BSUD.14345.1.p1 Length: 334
# BSUD.14345.1.p1 Number of predicted TMRs: 1
BSUD.14345.1.p1	inside	1	75				
BSUD.14345.1.p1	TMhelix	76	96				
BSUD.14345.1.p1	outside	97	334				
//
# BSUD.14345.2.p1 Length: 334
# BSUD.14345.2.p1 Number of predicted TMRs: 1
BSUD.14345.2.p1	inside	1	75				
BSUD.14345.2.p1	TMhelix	76	96				
BSUD.14345.2.p1	outside	97	334				
//
# BSUD.14346.1.p1 Length: 339
# BSUD.14346.1.p1 Number of predicted TMRs: 1
BSUD.14346.1.p1	signal	1	20				
BSUD.14346.1.p1	outside	21	313				
BSUD.14346.1.p1	TMhelix	314	323				
BSUD.14346.1.p1	inside	324	339				
//
# BSUD.14346.2.p1 Length: 250
# BSUD.14346.2.p1 Number of predicted TMRs: 0
BSUD.14346.2.p1	signal	1	20				
BSUD.14346.2.p1	outside	21	250				
//
# BSUD.14346.3.p1 Length: 150
# BSUD.14346.3.p1 Number of predicted TMRs: 0
BSUD.14346.3.p1	signal	1	20				
BSUD.14346.3.p1	outside	21	150				
//
# BSUD.14348.1.p3 Length: 51
# BSUD.14348.1.p3 Number of predicted TMRs: 0
BSUD.14348.1.p3	inside	1	51				
//
# BSUD.14349.1.p1 Length: 396
# BSUD.14349.1.p1 Number of predicted TMRs: 0
BSUD.14349.1.p1	signal	1	19				
BSUD.14349.1.p1	outside	20	396				
//
# BSUD.1435.1.p1 Length: 1147
# BSUD.1435.1.p1 Number of predicted TMRs: 0
BSUD.1435.1.p1	inside	1	1147				
//
# BSUD.14350.1.p1 Length: 365
# BSUD.14350.1.p1 Number of predicted TMRs: 0
BSUD.14350.1.p1	signal	1	26				
BSUD.14350.1.p1	outside	27	365				
//
# BSUD.14350.2.p1 Length: 271
# BSUD.14350.2.p1 Number of predicted TMRs: 0
BSUD.14350.2.p1	inside	1	271				
//
# BSUD.14351.1.p2 Length: 70
# BSUD.14351.1.p2 Number of predicted TMRs: 0
BSUD.14351.1.p2	inside	1	70				
//
# BSUD.14353.1.p1 Length: 181
# BSUD.14353.1.p1 Number of predicted TMRs: 0
BSUD.14353.1.p1	inside	1	181				
//
# BSUD.14353.2.p1 Length: 181
# BSUD.14353.2.p1 Number of predicted TMRs: 0
BSUD.14353.2.p1	inside	1	181				
//
# BSUD.14354.1.p1 Length: 484
# BSUD.14354.1.p1 Number of predicted TMRs: 1
BSUD.14354.1.p1	inside	1	6				
BSUD.14354.1.p1	TMhelix	7	22				
BSUD.14354.1.p1	outside	23	484				
//
# BSUD.14354.2.p1 Length: 484
# BSUD.14354.2.p1 Number of predicted TMRs: 1
BSUD.14354.2.p1	inside	1	6				
BSUD.14354.2.p1	TMhelix	7	22				
BSUD.14354.2.p1	outside	23	484				
//
# BSUD.14354.3.p1 Length: 484
# BSUD.14354.3.p1 Number of predicted TMRs: 1
BSUD.14354.3.p1	inside	1	6				
BSUD.14354.3.p1	TMhelix	7	22				
BSUD.14354.3.p1	outside	23	484				
//
# BSUD.14355.1.p1 Length: 88
# BSUD.14355.1.p1 Number of predicted TMRs: 0
BSUD.14355.1.p1	inside	1	88				
//
# BSUD.14355.2.p1 Length: 85
# BSUD.14355.2.p1 Number of predicted TMRs: 0
BSUD.14355.2.p1	inside	1	85				
//
# BSUD.14356.1.p1 Length: 977
# BSUD.14356.1.p1 Number of predicted TMRs: 0
BSUD.14356.1.p1	inside	1	977				
//
# BSUD.14357.1.p1 Length: 898
# BSUD.14357.1.p1 Number of predicted TMRs: 0
BSUD.14357.1.p1	inside	1	898				
//
# BSUD.14358.1.p1 Length: 370
# BSUD.14358.1.p1 Number of predicted TMRs: 0
BSUD.14358.1.p1	inside	1	370				
//
# BSUD.14359.1.p1 Length: 145
# BSUD.14359.1.p1 Number of predicted TMRs: 0
BSUD.14359.1.p1	inside	1	145				
//
# BSUD.1436.1.p1 Length: 343
# BSUD.1436.1.p1 Number of predicted TMRs: 0
BSUD.1436.1.p1	inside	1	343				
//
# BSUD.14360.1.p1 Length: 145
# BSUD.14360.1.p1 Number of predicted TMRs: 0
BSUD.14360.1.p1	inside	1	145				
//
# BSUD.14361.1.p1 Length: 429
# BSUD.14361.1.p1 Number of predicted TMRs: 0
BSUD.14361.1.p1	inside	1	429				
//
# BSUD.14361.2.p1 Length: 264
# BSUD.14361.2.p1 Number of predicted TMRs: 0
BSUD.14361.2.p1	inside	1	264				
//
# BSUD.14362.1.p1 Length: 274
# BSUD.14362.1.p1 Number of predicted TMRs: 0
BSUD.14362.1.p1	inside	1	274				
//
# BSUD.14362.2.p1 Length: 254
# BSUD.14362.2.p1 Number of predicted TMRs: 0
BSUD.14362.2.p1	inside	1	254				
//
# BSUD.14362.3.p1 Length: 263
# BSUD.14362.3.p1 Number of predicted TMRs: 0
BSUD.14362.3.p1	inside	1	263				
//
# BSUD.14363.1.p1 Length: 873
# BSUD.14363.1.p1 Number of predicted TMRs: 0
BSUD.14363.1.p1	inside	1	873				
//
# BSUD.14365.1.p1 Length: 1204
# BSUD.14365.1.p1 Number of predicted TMRs: 1
BSUD.14365.1.p1	signal	1	22				
BSUD.14365.1.p1	outside	23	912				
BSUD.14365.1.p1	TMhelix	913	933				
BSUD.14365.1.p1	inside	934	1204				
//
# BSUD.14366.1.p1 Length: 351
# BSUD.14366.1.p1 Number of predicted TMRs: 0
BSUD.14366.1.p1	inside	1	351				
//
# BSUD.14367.1.p1 Length: 981
# BSUD.14367.1.p1 Number of predicted TMRs: 3
BSUD.14367.1.p1	signal	1	37				
BSUD.14367.1.p1	outside	38	580				
BSUD.14367.1.p1	TMhelix	581	601				
BSUD.14367.1.p1	inside	602	664				
BSUD.14367.1.p1	TMhelix	665	689				
BSUD.14367.1.p1	outside	690	855				
BSUD.14367.1.p1	TMhelix	856	876				
BSUD.14367.1.p1	inside	877	981				
//
# BSUD.14369.1.p1 Length: 690
# BSUD.14369.1.p1 Number of predicted TMRs: 0
BSUD.14369.1.p1	inside	1	690				
//
# BSUD.1437.1.p1 Length: 395
# BSUD.1437.1.p1 Number of predicted TMRs: 0
BSUD.1437.1.p1	inside	1	395				
//
# BSUD.14370.1.p1 Length: 162
# BSUD.14370.1.p1 Number of predicted TMRs: 0
BSUD.14370.1.p1	signal	1	25				
BSUD.14370.1.p1	outside	26	162				
//
# BSUD.14371.1.p1 Length: 329
# BSUD.14371.1.p1 Number of predicted TMRs: 4
BSUD.14371.1.p1	inside	1	74				
BSUD.14371.1.p1	TMhelix	75	95				
BSUD.14371.1.p1	outside	96	104				
BSUD.14371.1.p1	TMhelix	105	126				
BSUD.14371.1.p1	inside	127	202				
BSUD.14371.1.p1	TMhelix	203	223				
BSUD.14371.1.p1	outside	224	245				
BSUD.14371.1.p1	TMhelix	246	266				
BSUD.14371.1.p1	inside	267	329				
//
# BSUD.14371.2.p1 Length: 329
# BSUD.14371.2.p1 Number of predicted TMRs: 4
BSUD.14371.2.p1	inside	1	74				
BSUD.14371.2.p1	TMhelix	75	95				
BSUD.14371.2.p1	outside	96	104				
BSUD.14371.2.p1	TMhelix	105	126				
BSUD.14371.2.p1	inside	127	202				
BSUD.14371.2.p1	TMhelix	203	223				
BSUD.14371.2.p1	outside	224	245				
BSUD.14371.2.p1	TMhelix	246	266				
BSUD.14371.2.p1	inside	267	329				
//
# BSUD.14371.3.p1 Length: 329
# BSUD.14371.3.p1 Number of predicted TMRs: 4
BSUD.14371.3.p1	inside	1	74				
BSUD.14371.3.p1	TMhelix	75	95				
BSUD.14371.3.p1	outside	96	104				
BSUD.14371.3.p1	TMhelix	105	126				
BSUD.14371.3.p1	inside	127	202				
BSUD.14371.3.p1	TMhelix	203	223				
BSUD.14371.3.p1	outside	224	245				
BSUD.14371.3.p1	TMhelix	246	266				
BSUD.14371.3.p1	inside	267	329				
//
# BSUD.14371.4.p1 Length: 329
# BSUD.14371.4.p1 Number of predicted TMRs: 4
BSUD.14371.4.p1	inside	1	74				
BSUD.14371.4.p1	TMhelix	75	95				
BSUD.14371.4.p1	outside	96	104				
BSUD.14371.4.p1	TMhelix	105	126				
BSUD.14371.4.p1	inside	127	202				
BSUD.14371.4.p1	TMhelix	203	223				
BSUD.14371.4.p1	outside	224	245				
BSUD.14371.4.p1	TMhelix	246	266				
BSUD.14371.4.p1	inside	267	329				
//
# BSUD.14371.5.p1 Length: 329
# BSUD.14371.5.p1 Number of predicted TMRs: 4
BSUD.14371.5.p1	inside	1	74				
BSUD.14371.5.p1	TMhelix	75	95				
BSUD.14371.5.p1	outside	96	104				
BSUD.14371.5.p1	TMhelix	105	126				
BSUD.14371.5.p1	inside	127	202				
BSUD.14371.5.p1	TMhelix	203	223				
BSUD.14371.5.p1	outside	224	245				
BSUD.14371.5.p1	TMhelix	246	266				
BSUD.14371.5.p1	inside	267	329				
//
# BSUD.14371.6.p1 Length: 329
# BSUD.14371.6.p1 Number of predicted TMRs: 4
BSUD.14371.6.p1	inside	1	74				
BSUD.14371.6.p1	TMhelix	75	95				
BSUD.14371.6.p1	outside	96	104				
BSUD.14371.6.p1	TMhelix	105	126				
BSUD.14371.6.p1	inside	127	202				
BSUD.14371.6.p1	TMhelix	203	223				
BSUD.14371.6.p1	outside	224	245				
BSUD.14371.6.p1	TMhelix	246	266				
BSUD.14371.6.p1	inside	267	329				
//
# BSUD.14371.7.p1 Length: 329
# BSUD.14371.7.p1 Number of predicted TMRs: 4
BSUD.14371.7.p1	inside	1	74				
BSUD.14371.7.p1	TMhelix	75	95				
BSUD.14371.7.p1	outside	96	104				
BSUD.14371.7.p1	TMhelix	105	126				
BSUD.14371.7.p1	inside	127	202				
BSUD.14371.7.p1	TMhelix	203	223				
BSUD.14371.7.p1	outside	224	245				
BSUD.14371.7.p1	TMhelix	246	266				
BSUD.14371.7.p1	inside	267	329				
//
# BSUD.14371.8.p1 Length: 329
# BSUD.14371.8.p1 Number of predicted TMRs: 4
BSUD.14371.8.p1	inside	1	74				
BSUD.14371.8.p1	TMhelix	75	95				
BSUD.14371.8.p1	outside	96	104				
BSUD.14371.8.p1	TMhelix	105	126				
BSUD.14371.8.p1	inside	127	202				
BSUD.14371.8.p1	TMhelix	203	223				
BSUD.14371.8.p1	outside	224	245				
BSUD.14371.8.p1	TMhelix	246	266				
BSUD.14371.8.p1	inside	267	329				
//
# BSUD.14371.9.p1 Length: 329
# BSUD.14371.9.p1 Number of predicted TMRs: 4
BSUD.14371.9.p1	inside	1	74				
BSUD.14371.9.p1	TMhelix	75	95				
BSUD.14371.9.p1	outside	96	104				
BSUD.14371.9.p1	TMhelix	105	126				
BSUD.14371.9.p1	inside	127	202				
BSUD.14371.9.p1	TMhelix	203	223				
BSUD.14371.9.p1	outside	224	245				
BSUD.14371.9.p1	TMhelix	246	266				
BSUD.14371.9.p1	inside	267	329				
//
# BSUD.14372.1.p1 Length: 196
# BSUD.14372.1.p1 Number of predicted TMRs: 0
BSUD.14372.1.p1	inside	1	196				
//
# BSUD.14372.2.p1 Length: 178
# BSUD.14372.2.p1 Number of predicted TMRs: 0
BSUD.14372.2.p1	inside	1	178				
//
# BSUD.14373.1.p1 Length: 683
# BSUD.14373.1.p1 Number of predicted TMRs: 0
BSUD.14373.1.p1	inside	1	683				
//
# BSUD.14373.2.p1 Length: 682
# BSUD.14373.2.p1 Number of predicted TMRs: 0
BSUD.14373.2.p1	inside	1	682				
//
# BSUD.14374.1.p1 Length: 1941
# BSUD.14374.1.p1 Number of predicted TMRs: 0
BSUD.14374.1.p1	inside	1	1941				
//
# BSUD.14374.2.p1 Length: 1941
# BSUD.14374.2.p1 Number of predicted TMRs: 0
BSUD.14374.2.p1	inside	1	1941				
//
# BSUD.14374.3.p1 Length: 1653
# BSUD.14374.3.p1 Number of predicted TMRs: 0
BSUD.14374.3.p1	inside	1	1653				
//
# BSUD.14375.1.p1 Length: 239
# BSUD.14375.1.p1 Number of predicted TMRs: 0
BSUD.14375.1.p1	inside	1	239				
//
# BSUD.14375.2.p1 Length: 239
# BSUD.14375.2.p1 Number of predicted TMRs: 0
BSUD.14375.2.p1	inside	1	239				
//
# BSUD.14376.1.p1 Length: 256
# BSUD.14376.1.p1 Number of predicted TMRs: 0
BSUD.14376.1.p1	inside	1	256				
//
# BSUD.14376.10.p1 Length: 256
# BSUD.14376.10.p1 Number of predicted TMRs: 0
BSUD.14376.10.p1	inside	1	256				
//
# BSUD.14376.2.p1 Length: 256
# BSUD.14376.2.p1 Number of predicted TMRs: 0
BSUD.14376.2.p1	inside	1	256				
//
# BSUD.14376.3.p1 Length: 256
# BSUD.14376.3.p1 Number of predicted TMRs: 0
BSUD.14376.3.p1	inside	1	256				
//
# BSUD.14376.4.p1 Length: 256
# BSUD.14376.4.p1 Number of predicted TMRs: 0
BSUD.14376.4.p1	inside	1	256				
//
# BSUD.14376.5.p1 Length: 256
# BSUD.14376.5.p1 Number of predicted TMRs: 0
BSUD.14376.5.p1	inside	1	256				
//
# BSUD.14376.6.p1 Length: 256
# BSUD.14376.6.p1 Number of predicted TMRs: 0
BSUD.14376.6.p1	inside	1	256				
//
# BSUD.14376.7.p1 Length: 256
# BSUD.14376.7.p1 Number of predicted TMRs: 0
BSUD.14376.7.p1	inside	1	256				
//
# BSUD.14376.8.p1 Length: 256
# BSUD.14376.8.p1 Number of predicted TMRs: 0
BSUD.14376.8.p1	inside	1	256				
//
# BSUD.14376.9.p1 Length: 256
# BSUD.14376.9.p1 Number of predicted TMRs: 0
BSUD.14376.9.p1	inside	1	256				
//
# BSUD.14377.1.p1 Length: 389
# BSUD.14377.1.p1 Number of predicted TMRs: 0
BSUD.14377.1.p1	inside	1	389				
//
# BSUD.14377.2.p1 Length: 389
# BSUD.14377.2.p1 Number of predicted TMRs: 0
BSUD.14377.2.p1	inside	1	389				
//
# BSUD.14377.3.p1 Length: 389
# BSUD.14377.3.p1 Number of predicted TMRs: 0
BSUD.14377.3.p1	inside	1	389				
//
# BSUD.14377.4.p1 Length: 389
# BSUD.14377.4.p1 Number of predicted TMRs: 0
BSUD.14377.4.p1	inside	1	389				
//
# BSUD.14378.1.p1 Length: 822
# BSUD.14378.1.p1 Number of predicted TMRs: 0
BSUD.14378.1.p1	inside	1	822				
//
# BSUD.14378.2.p1 Length: 822
# BSUD.14378.2.p1 Number of predicted TMRs: 0
BSUD.14378.2.p1	inside	1	822				
//
# BSUD.14379.1.p1 Length: 386
# BSUD.14379.1.p1 Number of predicted TMRs: 0
BSUD.14379.1.p1	inside	1	386				
//
# BSUD.1438.1.p1 Length: 79
# BSUD.1438.1.p1 Number of predicted TMRs: 0
BSUD.1438.1.p1	inside	1	79				
//
# BSUD.14380.1.p1 Length: 489
# BSUD.14380.1.p1 Number of predicted TMRs: 0
BSUD.14380.1.p1	inside	1	489				
//
# BSUD.14381.1.p1 Length: 243
# BSUD.14381.1.p1 Number of predicted TMRs: 2
BSUD.14381.1.p1	inside	1	101				
BSUD.14381.1.p1	TMhelix	102	122				
BSUD.14381.1.p1	outside	123	130				
BSUD.14381.1.p1	TMhelix	131	153				
BSUD.14381.1.p1	inside	154	243				
//
# BSUD.14382.1.p1 Length: 337
# BSUD.14382.1.p1 Number of predicted TMRs: 0
BSUD.14382.1.p1	inside	1	337				
//
# BSUD.14383.1.p1 Length: 566
# BSUD.14383.1.p1 Number of predicted TMRs: 0
BSUD.14383.1.p1	inside	1	566				
//
# BSUD.14384.1.p1 Length: 319
# BSUD.14384.1.p1 Number of predicted TMRs: 0
BSUD.14384.1.p1	inside	1	319				
//
# BSUD.14384.2.p1 Length: 295
# BSUD.14384.2.p1 Number of predicted TMRs: 0
BSUD.14384.2.p1	inside	1	295				
//
# BSUD.14385.1.p1 Length: 599
# BSUD.14385.1.p1 Number of predicted TMRs: 0
BSUD.14385.1.p1	inside	1	599				
//
# BSUD.14385.2.p1 Length: 599
# BSUD.14385.2.p1 Number of predicted TMRs: 0
BSUD.14385.2.p1	inside	1	599				
//
# BSUD.14385.3.p1 Length: 354
# BSUD.14385.3.p1 Number of predicted TMRs: 0
BSUD.14385.3.p1	inside	1	354				
//
# BSUD.14386.1.p1 Length: 570
# BSUD.14386.1.p1 Number of predicted TMRs: 0
BSUD.14386.1.p1	inside	1	570				
//
# BSUD.14387.1.p1 Length: 67
# BSUD.14387.1.p1 Number of predicted TMRs: 0
BSUD.14387.1.p1	inside	1	67				
//
# BSUD.14388.1.p1 Length: 818
# BSUD.14388.1.p1 Number of predicted TMRs: 0
BSUD.14388.1.p1	inside	1	818				
//
# BSUD.14389.1.p1 Length: 146
# BSUD.14389.1.p1 Number of predicted TMRs: 0
BSUD.14389.1.p1	inside	1	146				
//
# BSUD.1439.1.p1 Length: 242
# BSUD.1439.1.p1 Number of predicted TMRs: 0
BSUD.1439.1.p1	signal	1	28				
BSUD.1439.1.p1	outside	29	242				
//
# BSUD.1439.2.p1 Length: 241
# BSUD.1439.2.p1 Number of predicted TMRs: 0
BSUD.1439.2.p1	signal	1	28				
BSUD.1439.2.p1	outside	29	241				
//
# BSUD.14390.1.p1 Length: 675
# BSUD.14390.1.p1 Number of predicted TMRs: 0
BSUD.14390.1.p1	inside	1	675				
//
# BSUD.14391.1.p1 Length: 379
# BSUD.14391.1.p1 Number of predicted TMRs: 0
BSUD.14391.1.p1	inside	1	379				
//
# BSUD.14393.1.p1 Length: 60
# BSUD.14393.1.p1 Number of predicted TMRs: 0
BSUD.14393.1.p1	outside	1	60				
//
# BSUD.14394.1.p1 Length: 575
# BSUD.14394.1.p1 Number of predicted TMRs: 0
BSUD.14394.1.p1	signal	1	22				
BSUD.14394.1.p1	outside	23	575				
//
# BSUD.14394.2.p1 Length: 455
# BSUD.14394.2.p1 Number of predicted TMRs: 0
BSUD.14394.2.p1	outside	1	455				
//
# BSUD.14394.3.p1 Length: 193
# BSUD.14394.3.p1 Number of predicted TMRs: 0
BSUD.14394.3.p1	outside	1	193				
//
# BSUD.14395.1.p1 Length: 447
# BSUD.14395.1.p1 Number of predicted TMRs: 12
BSUD.14395.1.p1	inside	1	6				
BSUD.14395.1.p1	TMhelix	7	21				
BSUD.14395.1.p1	outside	22	85				
BSUD.14395.1.p1	TMhelix	86	99				
BSUD.14395.1.p1	inside	100	139				
BSUD.14395.1.p1	TMhelix	140	157				
BSUD.14395.1.p1	outside	158	166				
BSUD.14395.1.p1	TMhelix	167	177				
BSUD.14395.1.p1	inside	178	181				
BSUD.14395.1.p1	TMhelix	182	193				
BSUD.14395.1.p1	outside	194	194				
BSUD.14395.1.p1	TMhelix	195	207				
BSUD.14395.1.p1	inside	208	236				
BSUD.14395.1.p1	TMhelix	237	258				
BSUD.14395.1.p1	outside	259	298				
BSUD.14395.1.p1	TMhelix	299	319				
BSUD.14395.1.p1	inside	320	323				
BSUD.14395.1.p1	TMhelix	324	344				
BSUD.14395.1.p1	outside	345	351				
BSUD.14395.1.p1	TMhelix	352	363				
BSUD.14395.1.p1	inside	364	365				
BSUD.14395.1.p1	TMhelix	366	383				
BSUD.14395.1.p1	outside	384	396				
BSUD.14395.1.p1	TMhelix	397	418				
BSUD.14395.1.p1	inside	419	447				
//
# BSUD.14396.1.p1 Length: 130
# BSUD.14396.1.p1 Number of predicted TMRs: 0
BSUD.14396.1.p1	inside	1	130				
//
# BSUD.14397.1.p1 Length: 250
# BSUD.14397.1.p1 Number of predicted TMRs: 0
BSUD.14397.1.p1	inside	1	250				
//
# BSUD.14398.1.p1 Length: 498
# BSUD.14398.1.p1 Number of predicted TMRs: 0
BSUD.14398.1.p1	inside	1	498				
//
# BSUD.14399.1.p1 Length: 255
# BSUD.14399.1.p1 Number of predicted TMRs: 0
BSUD.14399.1.p1	inside	1	255				
//
# BSUD.14399.2.p1 Length: 283
# BSUD.14399.2.p1 Number of predicted TMRs: 0
BSUD.14399.2.p1	inside	1	283				
//
# BSUD.144.1.p1 Length: 686
# BSUD.144.1.p1 Number of predicted TMRs: 1
BSUD.144.1.p1	signal	1	20				
BSUD.144.1.p1	outside	21	254				
BSUD.144.1.p1	TMhelix	255	273				
BSUD.144.1.p1	inside	274	686				
//
# BSUD.144.2.p1 Length: 480
# BSUD.144.2.p1 Number of predicted TMRs: 1
BSUD.144.2.p1	outside	1	48				
BSUD.144.2.p1	TMhelix	49	66				
BSUD.144.2.p1	inside	67	480				
//
# BSUD.144.3.p1 Length: 686
# BSUD.144.3.p1 Number of predicted TMRs: 1
BSUD.144.3.p1	signal	1	20				
BSUD.144.3.p1	outside	21	254				
BSUD.144.3.p1	TMhelix	255	273				
BSUD.144.3.p1	inside	274	686				
//
# BSUD.144.4.p1 Length: 543
# BSUD.144.4.p1 Number of predicted TMRs: 1
BSUD.144.4.p1	outside	1	111				
BSUD.144.4.p1	TMhelix	112	130				
BSUD.144.4.p1	inside	131	543				
//
# BSUD.1440.1.p1 Length: 1664
# BSUD.1440.1.p1 Number of predicted TMRs: 0
BSUD.1440.1.p1	inside	1	1664				
//
# BSUD.1440.2.p1 Length: 1661
# BSUD.1440.2.p1 Number of predicted TMRs: 0
BSUD.1440.2.p1	inside	1	1661				
//
# BSUD.14401.1.p1 Length: 196
# BSUD.14401.1.p1 Number of predicted TMRs: 0
BSUD.14401.1.p1	inside	1	196				
//
# BSUD.14401.2.p1 Length: 196
# BSUD.14401.2.p1 Number of predicted TMRs: 0
BSUD.14401.2.p1	inside	1	196				
//
# BSUD.14401.3.p1 Length: 196
# BSUD.14401.3.p1 Number of predicted TMRs: 0
BSUD.14401.3.p1	inside	1	196				
//
# BSUD.14401.4.p1 Length: 196
# BSUD.14401.4.p1 Number of predicted TMRs: 0
BSUD.14401.4.p1	inside	1	196				
//
# BSUD.14401.5.p1 Length: 196
# BSUD.14401.5.p1 Number of predicted TMRs: 0
BSUD.14401.5.p1	inside	1	196				
//
# BSUD.14401.6.p1 Length: 196
# BSUD.14401.6.p1 Number of predicted TMRs: 0
BSUD.14401.6.p1	inside	1	196				
//
# BSUD.14402.1.p1 Length: 845
# BSUD.14402.1.p1 Number of predicted TMRs: 0
BSUD.14402.1.p1	inside	1	845				
//
# BSUD.14403.1.p1 Length: 578
# BSUD.14403.1.p1 Number of predicted TMRs: 0
BSUD.14403.1.p1	signal	1	25				
BSUD.14403.1.p1	outside	26	578				
//
# BSUD.14403.2.p1 Length: 578
# BSUD.14403.2.p1 Number of predicted TMRs: 0
BSUD.14403.2.p1	signal	1	24				
BSUD.14403.2.p1	outside	25	578				
//
# BSUD.14403.3.p1 Length: 578
# BSUD.14403.3.p1 Number of predicted TMRs: 0
BSUD.14403.3.p1	signal	1	25				
BSUD.14403.3.p1	outside	26	578				
//
# BSUD.14404.1.p1 Length: 718
# BSUD.14404.1.p1 Number of predicted TMRs: 0
BSUD.14404.1.p1	inside	1	718				
//
# BSUD.14404.2.p1 Length: 718
# BSUD.14404.2.p1 Number of predicted TMRs: 0
BSUD.14404.2.p1	inside	1	718				
//
# BSUD.14404.3.p1 Length: 718
# BSUD.14404.3.p1 Number of predicted TMRs: 0
BSUD.14404.3.p1	inside	1	718				
//
# BSUD.14405.1.p1 Length: 1048
# BSUD.14405.1.p1 Number of predicted TMRs: 12
BSUD.14405.1.p1	inside	1	112				
BSUD.14405.1.p1	TMhelix	113	135				
BSUD.14405.1.p1	outside	136	149				
BSUD.14405.1.p1	TMhelix	150	172				
BSUD.14405.1.p1	inside	173	195				
BSUD.14405.1.p1	TMhelix	196	222				
BSUD.14405.1.p1	outside	223	242				
BSUD.14405.1.p1	TMhelix	243	261				
BSUD.14405.1.p1	inside	262	262				
BSUD.14405.1.p1	TMhelix	263	291				
BSUD.14405.1.p1	outside	292	392				
BSUD.14405.1.p1	TMhelix	393	413				
BSUD.14405.1.p1	inside	414	431				
BSUD.14405.1.p1	TMhelix	432	455				
BSUD.14405.1.p1	outside	456	474				
BSUD.14405.1.p1	TMhelix	475	504				
BSUD.14405.1.p1	inside	505	533				
BSUD.14405.1.p1	TMhelix	534	559				
BSUD.14405.1.p1	outside	560	561				
BSUD.14405.1.p1	TMhelix	562	584				
BSUD.14405.1.p1	inside	585	590				
BSUD.14405.1.p1	TMhelix	591	609				
BSUD.14405.1.p1	outside	610	610				
BSUD.14405.1.p1	TMhelix	611	633				
BSUD.14405.1.p1	inside	634	1048				
//
# BSUD.14405.2.p1 Length: 1048
# BSUD.14405.2.p1 Number of predicted TMRs: 12
BSUD.14405.2.p1	inside	1	112				
BSUD.14405.2.p1	TMhelix	113	135				
BSUD.14405.2.p1	outside	136	149				
BSUD.14405.2.p1	TMhelix	150	172				
BSUD.14405.2.p1	inside	173	195				
BSUD.14405.2.p1	TMhelix	196	222				
BSUD.14405.2.p1	outside	223	242				
BSUD.14405.2.p1	TMhelix	243	261				
BSUD.14405.2.p1	inside	262	262				
BSUD.14405.2.p1	TMhelix	263	291				
BSUD.14405.2.p1	outside	292	392				
BSUD.14405.2.p1	TMhelix	393	413				
BSUD.14405.2.p1	inside	414	431				
BSUD.14405.2.p1	TMhelix	432	455				
BSUD.14405.2.p1	outside	456	474				
BSUD.14405.2.p1	TMhelix	475	504				
BSUD.14405.2.p1	inside	505	533				
BSUD.14405.2.p1	TMhelix	534	559				
BSUD.14405.2.p1	outside	560	561				
BSUD.14405.2.p1	TMhelix	562	584				
BSUD.14405.2.p1	inside	585	590				
BSUD.14405.2.p1	TMhelix	591	609				
BSUD.14405.2.p1	outside	610	610				
BSUD.14405.2.p1	TMhelix	611	633				
BSUD.14405.2.p1	inside	634	1048				
//
# BSUD.14406.1.p1 Length: 2396
# BSUD.14406.1.p1 Number of predicted TMRs: 0
BSUD.14406.1.p1	inside	1	2396				
//
# BSUD.14406.2.p1 Length: 2425
# BSUD.14406.2.p1 Number of predicted TMRs: 0
BSUD.14406.2.p1	inside	1	2425				
//
# BSUD.14407.1.p1 Length: 787
# BSUD.14407.1.p1 Number of predicted TMRs: 0
BSUD.14407.1.p1	inside	1	787				
//
# BSUD.14408.1.p1 Length: 717
# BSUD.14408.1.p1 Number of predicted TMRs: 0
BSUD.14408.1.p1	inside	1	717				
//
# BSUD.14409.1.p1 Length: 197
# BSUD.14409.1.p1 Number of predicted TMRs: 0
BSUD.14409.1.p1	inside	1	197				
//
# BSUD.14409.2.p1 Length: 768
# BSUD.14409.2.p1 Number of predicted TMRs: 0
BSUD.14409.2.p1	inside	1	768				
//
# BSUD.14409.3.p1 Length: 768
# BSUD.14409.3.p1 Number of predicted TMRs: 0
BSUD.14409.3.p1	inside	1	768				
//
# BSUD.1441.1.p1 Length: 368
# BSUD.1441.1.p1 Number of predicted TMRs: 0
BSUD.1441.1.p1	inside	1	368				
//
# BSUD.1441.2.p1 Length: 111
# BSUD.1441.2.p1 Number of predicted TMRs: 0
BSUD.1441.2.p1	inside	1	111				
//
# BSUD.14410.1.p1 Length: 367
# BSUD.14410.1.p1 Number of predicted TMRs: 0
BSUD.14410.1.p1	inside	1	367				
//
# BSUD.14411.1.p1 Length: 558
# BSUD.14411.1.p1 Number of predicted TMRs: 0
BSUD.14411.1.p1	inside	1	558				
//
# BSUD.14411.2.p1 Length: 564
# BSUD.14411.2.p1 Number of predicted TMRs: 0
BSUD.14411.2.p1	inside	1	564				
//
# BSUD.14411.3.p1 Length: 558
# BSUD.14411.3.p1 Number of predicted TMRs: 0
BSUD.14411.3.p1	inside	1	558				
//
# BSUD.14412.1.p1 Length: 258
# BSUD.14412.1.p1 Number of predicted TMRs: 0
BSUD.14412.1.p1	inside	1	258				
//
# BSUD.14412.2.p1 Length: 258
# BSUD.14412.2.p1 Number of predicted TMRs: 0
BSUD.14412.2.p1	inside	1	258				
//
# BSUD.14412.3.p1 Length: 296
# BSUD.14412.3.p1 Number of predicted TMRs: 0
BSUD.14412.3.p1	inside	1	296				
//
# BSUD.14413.1.p1 Length: 793
# BSUD.14413.1.p1 Number of predicted TMRs: 0
BSUD.14413.1.p1	signal	1	19				
BSUD.14413.1.p1	outside	20	793				
//
# BSUD.14414.1.p1 Length: 1009
# BSUD.14414.1.p1 Number of predicted TMRs: 1
BSUD.14414.1.p1	signal	1	36				
BSUD.14414.1.p1	outside	37	815				
BSUD.14414.1.p1	TMhelix	816	839				
BSUD.14414.1.p1	inside	840	1009				
//
# BSUD.14414.2.p1 Length: 1009
# BSUD.14414.2.p1 Number of predicted TMRs: 1
BSUD.14414.2.p1	signal	1	36				
BSUD.14414.2.p1	outside	37	815				
BSUD.14414.2.p1	TMhelix	816	839				
BSUD.14414.2.p1	inside	840	1009				
//
# BSUD.14414.3.p1 Length: 898
# BSUD.14414.3.p1 Number of predicted TMRs: 1
BSUD.14414.3.p1	signal	1	34				
BSUD.14414.3.p1	outside	35	707				
BSUD.14414.3.p1	TMhelix	708	728				
BSUD.14414.3.p1	inside	729	898				
//
# BSUD.14415.1.p1 Length: 113
# BSUD.14415.1.p1 Number of predicted TMRs: 0
BSUD.14415.1.p1	inside	1	113				
//
# BSUD.14415.2.p1 Length: 483
# BSUD.14415.2.p1 Number of predicted TMRs: 1
BSUD.14415.2.p1	outside	1	307				
BSUD.14415.2.p1	TMhelix	308	328				
BSUD.14415.2.p1	inside	329	483				
//
# BSUD.14415.3.p1 Length: 401
# BSUD.14415.3.p1 Number of predicted TMRs: 1
BSUD.14415.3.p1	outside	1	367				
BSUD.14415.3.p1	TMhelix	368	388				
BSUD.14415.3.p1	inside	389	401				
//
# BSUD.14417.1.p1 Length: 57
# BSUD.14417.1.p1 Number of predicted TMRs: 0
BSUD.14417.1.p1	inside	1	57				
//
# BSUD.14418.1.p1 Length: 313
# BSUD.14418.1.p1 Number of predicted TMRs: 1
BSUD.14418.1.p1	outside	1	11				
BSUD.14418.1.p1	TMhelix	12	32				
BSUD.14418.1.p1	inside	33	313				
//
# BSUD.14419.1.p1 Length: 94
# BSUD.14419.1.p1 Number of predicted TMRs: 0
BSUD.14419.1.p1	outside	1	94				
//
# BSUD.1442.1.p1 Length: 339
# BSUD.1442.1.p1 Number of predicted TMRs: 0
BSUD.1442.1.p1	inside	1	339				
//
# BSUD.1442.2.p1 Length: 339
# BSUD.1442.2.p1 Number of predicted TMRs: 0
BSUD.1442.2.p1	inside	1	339				
//
# BSUD.14420.1.p1 Length: 581
# BSUD.14420.1.p1 Number of predicted TMRs: 0
BSUD.14420.1.p1	signal	1	20				
BSUD.14420.1.p1	outside	21	581				
//
# BSUD.14420.2.p1 Length: 561
# BSUD.14420.2.p1 Number of predicted TMRs: 0
BSUD.14420.2.p1	outside	1	561				
//
# BSUD.14421.1.p1 Length: 313
# BSUD.14421.1.p1 Number of predicted TMRs: 0
BSUD.14421.1.p1	outside	1	313				
//
# BSUD.14421.2.p1 Length: 367
# BSUD.14421.2.p1 Number of predicted TMRs: 1
BSUD.14421.2.p1	inside	1	7				
BSUD.14421.2.p1	TMhelix	8	24				
BSUD.14421.2.p1	outside	25	367				
//
# BSUD.14422.1.p1 Length: 328
# BSUD.14422.1.p1 Number of predicted TMRs: 0
BSUD.14422.1.p1	inside	1	328				
//
# BSUD.14422.2.p1 Length: 280
# BSUD.14422.2.p1 Number of predicted TMRs: 0
BSUD.14422.2.p1	inside	1	280				
//
# BSUD.14422.3.p1 Length: 280
# BSUD.14422.3.p1 Number of predicted TMRs: 0
BSUD.14422.3.p1	inside	1	280				
//
# BSUD.14422.4.p1 Length: 328
# BSUD.14422.4.p1 Number of predicted TMRs: 0
BSUD.14422.4.p1	inside	1	328				
//
# BSUD.14422.5.p1 Length: 280
# BSUD.14422.5.p1 Number of predicted TMRs: 0
BSUD.14422.5.p1	inside	1	280				
//
# BSUD.14423.1.p1 Length: 472
# BSUD.14423.1.p1 Number of predicted TMRs: 0
BSUD.14423.1.p1	inside	1	472				
//
# BSUD.14424.1.p1 Length: 395
# BSUD.14424.1.p1 Number of predicted TMRs: 0
BSUD.14424.1.p1	inside	1	395				
//
# BSUD.14424.2.p1 Length: 392
# BSUD.14424.2.p1 Number of predicted TMRs: 0
BSUD.14424.2.p1	inside	1	392				
//
# BSUD.14424.3.p1 Length: 395
# BSUD.14424.3.p1 Number of predicted TMRs: 0
BSUD.14424.3.p1	inside	1	395				
//
# BSUD.14424.4.p1 Length: 395
# BSUD.14424.4.p1 Number of predicted TMRs: 0
BSUD.14424.4.p1	inside	1	395				
//
# BSUD.14424.5.p1 Length: 395
# BSUD.14424.5.p1 Number of predicted TMRs: 0
BSUD.14424.5.p1	inside	1	395				
//
# BSUD.14424.6.p1 Length: 395
# BSUD.14424.6.p1 Number of predicted TMRs: 0
BSUD.14424.6.p1	inside	1	395				
//
# BSUD.14425.1.p1 Length: 431
# BSUD.14425.1.p1 Number of predicted TMRs: 1
BSUD.14425.1.p1	signal	1	29				
BSUD.14425.1.p1	outside	30	272				
BSUD.14425.1.p1	TMhelix	273	294				
BSUD.14425.1.p1	inside	295	431				
//
# BSUD.14425.2.p1 Length: 353
# BSUD.14425.2.p1 Number of predicted TMRs: 1
BSUD.14425.2.p1	outside	1	222				
BSUD.14425.2.p1	TMhelix	223	244				
BSUD.14425.2.p1	inside	245	353				
//
# BSUD.14426.1.p1 Length: 210
# BSUD.14426.1.p1 Number of predicted TMRs: 0
BSUD.14426.1.p1	outside	1	210				
//
# BSUD.14427.1.p2 Length: 56
# BSUD.14427.1.p2 Number of predicted TMRs: 0
BSUD.14427.1.p2	signal	1	49				
BSUD.14427.1.p2	outside	50	56				
//
# BSUD.14427.2.p2 Length: 56
# BSUD.14427.2.p2 Number of predicted TMRs: 0
BSUD.14427.2.p2	signal	1	49				
BSUD.14427.2.p2	outside	50	56				
//
# BSUD.14427.3.p1 Length: 345
# BSUD.14427.3.p1 Number of predicted TMRs: 1
BSUD.14427.3.p1	signal	1	17				
BSUD.14427.3.p1	outside	18	297				
BSUD.14427.3.p1	TMhelix	298	313				
BSUD.14427.3.p1	inside	314	345				
//
# BSUD.14427.4.p1 Length: 316
# BSUD.14427.4.p1 Number of predicted TMRs: 0
BSUD.14427.4.p1	signal	1	17				
BSUD.14427.4.p1	outside	18	316				
//
# BSUD.14428.1.p1 Length: 411
# BSUD.14428.1.p1 Number of predicted TMRs: 10
BSUD.14428.1.p1	outside	1	12				
BSUD.14428.1.p1	TMhelix	13	30				
BSUD.14428.1.p1	inside	31	39				
BSUD.14428.1.p1	TMhelix	40	60				
BSUD.14428.1.p1	outside	61	63				
BSUD.14428.1.p1	TMhelix	64	88				
BSUD.14428.1.p1	inside	89	97				
BSUD.14428.1.p1	TMhelix	98	120				
BSUD.14428.1.p1	outside	121	127				
BSUD.14428.1.p1	TMhelix	128	143				
BSUD.14428.1.p1	inside	144	231				
BSUD.14428.1.p1	TMhelix	232	252				
BSUD.14428.1.p1	outside	253	258				
BSUD.14428.1.p1	TMhelix	259	281				
BSUD.14428.1.p1	inside	282	289				
BSUD.14428.1.p1	TMhelix	290	310				
BSUD.14428.1.p1	outside	311	321				
BSUD.14428.1.p1	TMhelix	322	342				
BSUD.14428.1.p1	inside	343	359				
BSUD.14428.1.p1	TMhelix	360	375				
BSUD.14428.1.p1	outside	376	411				
//
# BSUD.14428.2.p1 Length: 233
# BSUD.14428.2.p1 Number of predicted TMRs: 5
BSUD.14428.2.p1	signal	1	10				
BSUD.14428.2.p1	outside	11	18				
BSUD.14428.2.p1	TMhelix	19	39				
BSUD.14428.2.p1	inside	40	46				
BSUD.14428.2.p1	TMhelix	47	67				
BSUD.14428.2.p1	outside	68	79				
BSUD.14428.2.p1	TMhelix	80	100				
BSUD.14428.2.p1	inside	101	117				
BSUD.14428.2.p1	TMhelix	118	133				
BSUD.14428.2.p1	outside	134	141				
BSUD.14428.2.p1	TMhelix	142	160				
BSUD.14428.2.p1	inside	161	233				
//
# BSUD.14428.3.p1 Length: 233
# BSUD.14428.3.p1 Number of predicted TMRs: 5
BSUD.14428.3.p1	signal	1	10				
BSUD.14428.3.p1	outside	11	18				
BSUD.14428.3.p1	TMhelix	19	39				
BSUD.14428.3.p1	inside	40	46				
BSUD.14428.3.p1	TMhelix	47	67				
BSUD.14428.3.p1	outside	68	79				
BSUD.14428.3.p1	TMhelix	80	100				
BSUD.14428.3.p1	inside	101	117				
BSUD.14428.3.p1	TMhelix	118	133				
BSUD.14428.3.p1	outside	134	141				
BSUD.14428.3.p1	TMhelix	142	160				
BSUD.14428.3.p1	inside	161	233				
//
# BSUD.14428.4.p1 Length: 169
# BSUD.14428.4.p1 Number of predicted TMRs: 4
BSUD.14428.4.p1	signal	1	15				
BSUD.14428.4.p1	outside	16	18				
BSUD.14428.4.p1	TMhelix	19	39				
BSUD.14428.4.p1	inside	40	46				
BSUD.14428.4.p1	TMhelix	47	65				
BSUD.14428.4.p1	outside	66	79				
BSUD.14428.4.p1	TMhelix	80	100				
BSUD.14428.4.p1	inside	101	116				
BSUD.14428.4.p1	TMhelix	117	137				
BSUD.14428.4.p1	outside	138	169				
//
# BSUD.14429.1.p4 Length: 60
# BSUD.14429.1.p4 Number of predicted TMRs: 0
BSUD.14429.1.p4	signal	1	31				
BSUD.14429.1.p4	outside	32	60				
//
# BSUD.14429.2.p3 Length: 60
# BSUD.14429.2.p3 Number of predicted TMRs: 0
BSUD.14429.2.p3	signal	1	31				
BSUD.14429.2.p3	outside	32	60				
//
# BSUD.14429.3.p3 Length: 60
# BSUD.14429.3.p3 Number of predicted TMRs: 0
BSUD.14429.3.p3	signal	1	31				
BSUD.14429.3.p3	outside	32	60				
//
# BSUD.14429.4.p3 Length: 60
# BSUD.14429.4.p3 Number of predicted TMRs: 0
BSUD.14429.4.p3	signal	1	31				
BSUD.14429.4.p3	outside	32	60				
//
# BSUD.1443.1.p1 Length: 588
# BSUD.1443.1.p1 Number of predicted TMRs: 0
BSUD.1443.1.p1	inside	1	588				
//
# BSUD.14430.1.p1 Length: 413
# BSUD.14430.1.p1 Number of predicted TMRs: 1
BSUD.14430.1.p1	signal	1	17				
BSUD.14430.1.p1	outside	18	300				
BSUD.14430.1.p1	TMhelix	301	321				
BSUD.14430.1.p1	inside	322	413				
//
# BSUD.14431.1.p1 Length: 490
# BSUD.14431.1.p1 Number of predicted TMRs: 0
BSUD.14431.1.p1	inside	1	490				
//
# BSUD.14432.1.p1 Length: 209
# BSUD.14432.1.p1 Number of predicted TMRs: 0
BSUD.14432.1.p1	outside	1	209				
//
# BSUD.14432.2.p1 Length: 387
# BSUD.14432.2.p1 Number of predicted TMRs: 0
BSUD.14432.2.p1	signal	1	18				
BSUD.14432.2.p1	outside	19	387				
//
# BSUD.14433.1.p1 Length: 71
# BSUD.14433.1.p1 Number of predicted TMRs: 0
BSUD.14433.1.p1	outside	1	71				
//
# BSUD.14434.1.p1 Length: 70
# BSUD.14434.1.p1 Number of predicted TMRs: 0
BSUD.14434.1.p1	inside	1	70				
//
# BSUD.14435.1.p1 Length: 768
# BSUD.14435.1.p1 Number of predicted TMRs: 1
BSUD.14435.1.p1	signal	1	21				
BSUD.14435.1.p1	outside	22	739				
BSUD.14435.1.p1	TMhelix	740	761				
BSUD.14435.1.p1	inside	762	768				
//
# BSUD.14436.1.p1 Length: 787
# BSUD.14436.1.p1 Number of predicted TMRs: 1
BSUD.14436.1.p1	signal	1	38				
BSUD.14436.1.p1	outside	39	755				
BSUD.14436.1.p1	TMhelix	756	776				
BSUD.14436.1.p1	inside	777	787				
//
# BSUD.14437.1.p1 Length: 550
# BSUD.14437.1.p1 Number of predicted TMRs: 0
BSUD.14437.1.p1	signal	1	24				
BSUD.14437.1.p1	outside	25	550				
//
# BSUD.14437.2.p1 Length: 276
# BSUD.14437.2.p1 Number of predicted TMRs: 0
BSUD.14437.2.p1	signal	1	20				
BSUD.14437.2.p1	outside	21	276				
//
# BSUD.14438.1.p1 Length: 883
# BSUD.14438.1.p1 Number of predicted TMRs: 1
BSUD.14438.1.p1	signal	1	23				
BSUD.14438.1.p1	outside	24	849				
BSUD.14438.1.p1	TMhelix	850	865				
BSUD.14438.1.p1	inside	866	883				
//
# BSUD.14438.2.p1 Length: 829
# BSUD.14438.2.p1 Number of predicted TMRs: 1
BSUD.14438.2.p1	outside	1	795				
BSUD.14438.2.p1	TMhelix	796	811				
BSUD.14438.2.p1	inside	812	829				
//
# BSUD.14439.1.p1 Length: 648
# BSUD.14439.1.p1 Number of predicted TMRs: 1
BSUD.14439.1.p1	signal	1	11				
BSUD.14439.1.p1	outside	12	616				
BSUD.14439.1.p1	TMhelix	617	633				
BSUD.14439.1.p1	inside	634	648				
//
# BSUD.14439.2.p1 Length: 666
# BSUD.14439.2.p1 Number of predicted TMRs: 1
BSUD.14439.2.p1	signal	1	22				
BSUD.14439.2.p1	outside	23	634				
BSUD.14439.2.p1	TMhelix	635	655				
BSUD.14439.2.p1	inside	656	666				
//
# BSUD.1444.1.p1 Length: 192
# BSUD.1444.1.p1 Number of predicted TMRs: 0
BSUD.1444.1.p1	inside	1	192				
//
# BSUD.1444.2.p1 Length: 178
# BSUD.1444.2.p1 Number of predicted TMRs: 0
BSUD.1444.2.p1	inside	1	178				
//
# BSUD.14440.1.p1 Length: 119
# BSUD.14440.1.p1 Number of predicted TMRs: 1
BSUD.14440.1.p1	signal	1	22				
BSUD.14440.1.p1	outside	23	39				
BSUD.14440.1.p1	TMhelix	40	60				
BSUD.14440.1.p1	inside	61	119				
//
# BSUD.14440.2.p1 Length: 119
# BSUD.14440.2.p1 Number of predicted TMRs: 1
BSUD.14440.2.p1	signal	1	22				
BSUD.14440.2.p1	outside	23	39				
BSUD.14440.2.p1	TMhelix	40	60				
BSUD.14440.2.p1	inside	61	119				
//
# BSUD.14440.3.p1 Length: 119
# BSUD.14440.3.p1 Number of predicted TMRs: 1
BSUD.14440.3.p1	signal	1	22				
BSUD.14440.3.p1	outside	23	39				
BSUD.14440.3.p1	TMhelix	40	60				
BSUD.14440.3.p1	inside	61	119				
//
# BSUD.14441.1.p1 Length: 350
# BSUD.14441.1.p1 Number of predicted TMRs: 5
BSUD.14441.1.p1	outside	1	203				
BSUD.14441.1.p1	TMhelix	204	224				
BSUD.14441.1.p1	inside	225	234				
BSUD.14441.1.p1	TMhelix	235	255				
BSUD.14441.1.p1	outside	256	270				
BSUD.14441.1.p1	TMhelix	271	291				
BSUD.14441.1.p1	inside	292	305				
BSUD.14441.1.p1	TMhelix	306	315				
BSUD.14441.1.p1	outside	316	316				
BSUD.14441.1.p1	TMhelix	317	328				
BSUD.14441.1.p1	inside	329	350				
//
# BSUD.14442.1.p1 Length: 442
# BSUD.14442.1.p1 Number of predicted TMRs: 1
BSUD.14442.1.p1	inside	1	9				
BSUD.14442.1.p1	TMhelix	10	26				
BSUD.14442.1.p1	outside	27	442				
//
# BSUD.14442.2.p1 Length: 442
# BSUD.14442.2.p1 Number of predicted TMRs: 1
BSUD.14442.2.p1	inside	1	9				
BSUD.14442.2.p1	TMhelix	10	26				
BSUD.14442.2.p1	outside	27	442				
//
# BSUD.14442.3.p1 Length: 442
# BSUD.14442.3.p1 Number of predicted TMRs: 1
BSUD.14442.3.p1	inside	1	9				
BSUD.14442.3.p1	TMhelix	10	26				
BSUD.14442.3.p1	outside	27	442				
//
# BSUD.14442.4.p1 Length: 442
# BSUD.14442.4.p1 Number of predicted TMRs: 1
BSUD.14442.4.p1	inside	1	9				
BSUD.14442.4.p1	TMhelix	10	26				
BSUD.14442.4.p1	outside	27	442				
//
# BSUD.14443.1.p1 Length: 457
# BSUD.14443.1.p1 Number of predicted TMRs: 1
BSUD.14443.1.p1	inside	1	23				
BSUD.14443.1.p1	TMhelix	24	39				
BSUD.14443.1.p1	outside	40	457				
//
# BSUD.14444.1.p1 Length: 550
# BSUD.14444.1.p1 Number of predicted TMRs: 1
BSUD.14444.1.p1	signal	1	19				
BSUD.14444.1.p1	outside	20	499				
BSUD.14444.1.p1	TMhelix	500	518				
BSUD.14444.1.p1	inside	519	550				
//
# BSUD.14445.1.p1 Length: 813
# BSUD.14445.1.p1 Number of predicted TMRs: 1
BSUD.14445.1.p1	signal	1	27				
BSUD.14445.1.p1	outside	28	773				
BSUD.14445.1.p1	TMhelix	774	792				
BSUD.14445.1.p1	inside	793	813				
//
# BSUD.14449.1.p1 Length: 64
# BSUD.14449.1.p1 Number of predicted TMRs: 0
BSUD.14449.1.p1	inside	1	64				
//
# BSUD.14449.2.p1 Length: 64
# BSUD.14449.2.p1 Number of predicted TMRs: 0
BSUD.14449.2.p1	inside	1	64				
//
# BSUD.14449.3.p1 Length: 70
# BSUD.14449.3.p1 Number of predicted TMRs: 0
BSUD.14449.3.p1	inside	1	70				
//
# BSUD.1445.1.p1 Length: 230
# BSUD.1445.1.p1 Number of predicted TMRs: 0
BSUD.1445.1.p1	inside	1	230				
//
# BSUD.1445.2.p1 Length: 217
# BSUD.1445.2.p1 Number of predicted TMRs: 0
BSUD.1445.2.p1	inside	1	217				
//
# BSUD.1445.3.p1 Length: 217
# BSUD.1445.3.p1 Number of predicted TMRs: 0
BSUD.1445.3.p1	inside	1	217				
//
# BSUD.1445.4.p1 Length: 217
# BSUD.1445.4.p1 Number of predicted TMRs: 0
BSUD.1445.4.p1	inside	1	217				
//
# BSUD.1445.5.p1 Length: 217
# BSUD.1445.5.p1 Number of predicted TMRs: 0
BSUD.1445.5.p1	inside	1	217				
//
# BSUD.14450.1.p1 Length: 733
# BSUD.14450.1.p1 Number of predicted TMRs: 1
BSUD.14450.1.p1	outside	1	651				
BSUD.14450.1.p1	TMhelix	652	661				
BSUD.14450.1.p1	inside	662	733				
//
# BSUD.14451.1.p2 Length: 67
# BSUD.14451.1.p2 Number of predicted TMRs: 0
BSUD.14451.1.p2	inside	1	67				
//
# BSUD.14452.1.p1 Length: 118
# BSUD.14452.1.p1 Number of predicted TMRs: 0
BSUD.14452.1.p1	inside	1	118				
//
# BSUD.14453.1.p1 Length: 357
# BSUD.14453.1.p1 Number of predicted TMRs: 0
BSUD.14453.1.p1	inside	1	357				
//
# BSUD.14454.1.p1 Length: 265
# BSUD.14454.1.p1 Number of predicted TMRs: 0
BSUD.14454.1.p1	inside	1	265				
//
# BSUD.14455.1.p1 Length: 674
# BSUD.14455.1.p1 Number of predicted TMRs: 0
BSUD.14455.1.p1	inside	1	674				
//
# BSUD.14455.2.p1 Length: 451
# BSUD.14455.2.p1 Number of predicted TMRs: 0
BSUD.14455.2.p1	inside	1	451				
//
# BSUD.14456.1.p1 Length: 252
# BSUD.14456.1.p1 Number of predicted TMRs: 0
BSUD.14456.1.p1	inside	1	252				
//
# BSUD.14457.1.p1 Length: 141
# BSUD.14457.1.p1 Number of predicted TMRs: 0
BSUD.14457.1.p1	inside	1	141				
//
# BSUD.14457.2.p1 Length: 126
# BSUD.14457.2.p1 Number of predicted TMRs: 0
BSUD.14457.2.p1	inside	1	126				
//
# BSUD.14458.1.p1 Length: 704
# BSUD.14458.1.p1 Number of predicted TMRs: 0
BSUD.14458.1.p1	inside	1	704				
//
# BSUD.14458.2.p1 Length: 716
# BSUD.14458.2.p1 Number of predicted TMRs: 0
BSUD.14458.2.p1	inside	1	716				
//
# BSUD.14458.3.p1 Length: 735
# BSUD.14458.3.p1 Number of predicted TMRs: 0
BSUD.14458.3.p1	inside	1	735				
//
# BSUD.14458.4.p1 Length: 599
# BSUD.14458.4.p1 Number of predicted TMRs: 0
BSUD.14458.4.p1	inside	1	599				
//
# BSUD.14459.1.p1 Length: 554
# BSUD.14459.1.p1 Number of predicted TMRs: 0
BSUD.14459.1.p1	inside	1	554				
//
# BSUD.1446.1.p1 Length: 1332
# BSUD.1446.1.p1 Number of predicted TMRs: 0
BSUD.1446.1.p1	signal	1	20				
BSUD.1446.1.p1	outside	21	1332				
//
# BSUD.14460.1.p1 Length: 509
# BSUD.14460.1.p1 Number of predicted TMRs: 12
BSUD.14460.1.p1	inside	1	13				
BSUD.14460.1.p1	TMhelix	14	34				
BSUD.14460.1.p1	outside	35	79				
BSUD.14460.1.p1	TMhelix	80	100				
BSUD.14460.1.p1	inside	101	107				
BSUD.14460.1.p1	TMhelix	108	128				
BSUD.14460.1.p1	outside	129	133				
BSUD.14460.1.p1	TMhelix	134	151				
BSUD.14460.1.p1	inside	152	175				
BSUD.14460.1.p1	TMhelix	176	187				
BSUD.14460.1.p1	outside	188	199				
BSUD.14460.1.p1	TMhelix	200	220				
BSUD.14460.1.p1	inside	221	258				
BSUD.14460.1.p1	TMhelix	259	284				
BSUD.14460.1.p1	outside	285	303				
BSUD.14460.1.p1	TMhelix	304	324				
BSUD.14460.1.p1	inside	325	340				
BSUD.14460.1.p1	TMhelix	341	360				
BSUD.14460.1.p1	outside	361	363				
BSUD.14460.1.p1	TMhelix	364	384				
BSUD.14460.1.p1	inside	385	400				
BSUD.14460.1.p1	TMhelix	401	416				
BSUD.14460.1.p1	outside	417	431				
BSUD.14460.1.p1	TMhelix	432	452				
BSUD.14460.1.p1	inside	453	509				
//
# BSUD.14460.2.p1 Length: 382
# BSUD.14460.2.p1 Number of predicted TMRs: 9
BSUD.14460.2.p1	outside	1	6				
BSUD.14460.2.p1	TMhelix	7	27				
BSUD.14460.2.p1	inside	28	48				
BSUD.14460.2.p1	TMhelix	49	62				
BSUD.14460.2.p1	outside	63	72				
BSUD.14460.2.p1	TMhelix	73	93				
BSUD.14460.2.p1	inside	94	131				
BSUD.14460.2.p1	TMhelix	132	157				
BSUD.14460.2.p1	outside	158	176				
BSUD.14460.2.p1	TMhelix	177	197				
BSUD.14460.2.p1	inside	198	213				
BSUD.14460.2.p1	TMhelix	214	233				
BSUD.14460.2.p1	outside	234	236				
BSUD.14460.2.p1	TMhelix	237	257				
BSUD.14460.2.p1	inside	258	274				
BSUD.14460.2.p1	TMhelix	275	289				
BSUD.14460.2.p1	outside	290	304				
BSUD.14460.2.p1	TMhelix	305	325				
BSUD.14460.2.p1	inside	326	382				
//
# BSUD.14461.1.p1 Length: 509
# BSUD.14461.1.p1 Number of predicted TMRs: 12
BSUD.14461.1.p1	inside	1	13				
BSUD.14461.1.p1	TMhelix	14	34				
BSUD.14461.1.p1	outside	35	79				
BSUD.14461.1.p1	TMhelix	80	100				
BSUD.14461.1.p1	inside	101	107				
BSUD.14461.1.p1	TMhelix	108	128				
BSUD.14461.1.p1	outside	129	133				
BSUD.14461.1.p1	TMhelix	134	151				
BSUD.14461.1.p1	inside	152	175				
BSUD.14461.1.p1	TMhelix	176	187				
BSUD.14461.1.p1	outside	188	199				
BSUD.14461.1.p1	TMhelix	200	220				
BSUD.14461.1.p1	inside	221	258				
BSUD.14461.1.p1	TMhelix	259	284				
BSUD.14461.1.p1	outside	285	303				
BSUD.14461.1.p1	TMhelix	304	324				
BSUD.14461.1.p1	inside	325	340				
BSUD.14461.1.p1	TMhelix	341	360				
BSUD.14461.1.p1	outside	361	363				
BSUD.14461.1.p1	TMhelix	364	384				
BSUD.14461.1.p1	inside	385	400				
BSUD.14461.1.p1	TMhelix	401	416				
BSUD.14461.1.p1	outside	417	431				
BSUD.14461.1.p1	TMhelix	432	452				
BSUD.14461.1.p1	inside	453	509				
//
# BSUD.14462.1.p1 Length: 143
# BSUD.14462.1.p1 Number of predicted TMRs: 0
BSUD.14462.1.p1	outside	1	143				
//
# BSUD.14463.1.p1 Length: 787
# BSUD.14463.1.p1 Number of predicted TMRs: 6
BSUD.14463.1.p1	signal	1	17				
BSUD.14463.1.p1	outside	18	540				
BSUD.14463.1.p1	TMhelix	541	561				
BSUD.14463.1.p1	inside	562	577				
BSUD.14463.1.p1	TMhelix	578	603				
BSUD.14463.1.p1	outside	604	618				
BSUD.14463.1.p1	TMhelix	619	640				
BSUD.14463.1.p1	inside	641	653				
BSUD.14463.1.p1	TMhelix	654	675				
BSUD.14463.1.p1	outside	676	685				
BSUD.14463.1.p1	TMhelix	686	708				
BSUD.14463.1.p1	inside	709	760				
BSUD.14463.1.p1	TMhelix	761	782				
BSUD.14463.1.p1	outside	783	787				
//
# BSUD.14463.2.p1 Length: 787
# BSUD.14463.2.p1 Number of predicted TMRs: 6
BSUD.14463.2.p1	signal	1	17				
BSUD.14463.2.p1	outside	18	540				
BSUD.14463.2.p1	TMhelix	541	561				
BSUD.14463.2.p1	inside	562	577				
BSUD.14463.2.p1	TMhelix	578	603				
BSUD.14463.2.p1	outside	604	618				
BSUD.14463.2.p1	TMhelix	619	640				
BSUD.14463.2.p1	inside	641	653				
BSUD.14463.2.p1	TMhelix	654	675				
BSUD.14463.2.p1	outside	676	685				
BSUD.14463.2.p1	TMhelix	686	708				
BSUD.14463.2.p1	inside	709	760				
BSUD.14463.2.p1	TMhelix	761	782				
BSUD.14463.2.p1	outside	783	787				
//
# BSUD.14463.3.p1 Length: 787
# BSUD.14463.3.p1 Number of predicted TMRs: 6
BSUD.14463.3.p1	signal	1	17				
BSUD.14463.3.p1	outside	18	540				
BSUD.14463.3.p1	TMhelix	541	561				
BSUD.14463.3.p1	inside	562	577				
BSUD.14463.3.p1	TMhelix	578	603				
BSUD.14463.3.p1	outside	604	618				
BSUD.14463.3.p1	TMhelix	619	640				
BSUD.14463.3.p1	inside	641	653				
BSUD.14463.3.p1	TMhelix	654	675				
BSUD.14463.3.p1	outside	676	685				
BSUD.14463.3.p1	TMhelix	686	708				
BSUD.14463.3.p1	inside	709	760				
BSUD.14463.3.p1	TMhelix	761	782				
BSUD.14463.3.p1	outside	783	787				
//
# BSUD.14464.1.p1 Length: 809
# BSUD.14464.1.p1 Number of predicted TMRs: 5
BSUD.14464.1.p1	signal	1	47				
BSUD.14464.1.p1	outside	48	598				
BSUD.14464.1.p1	TMhelix	599	619				
BSUD.14464.1.p1	inside	620	635				
BSUD.14464.1.p1	TMhelix	636	661				
BSUD.14464.1.p1	outside	662	677				
BSUD.14464.1.p1	TMhelix	678	698				
BSUD.14464.1.p1	inside	699	709				
BSUD.14464.1.p1	TMhelix	710	735				
BSUD.14464.1.p1	outside	736	743				
BSUD.14464.1.p1	TMhelix	744	766				
BSUD.14464.1.p1	inside	767	809				
//
# BSUD.14466.1.p1 Length: 1454
# BSUD.14466.1.p1 Number of predicted TMRs: 0
BSUD.14466.1.p1	inside	1	1454				
//
# BSUD.14467.1.p1 Length: 842
# BSUD.14467.1.p1 Number of predicted TMRs: 6
BSUD.14467.1.p1	signal	1	47				
BSUD.14467.1.p1	outside	48	598				
BSUD.14467.1.p1	TMhelix	599	619				
BSUD.14467.1.p1	inside	620	635				
BSUD.14467.1.p1	TMhelix	636	661				
BSUD.14467.1.p1	outside	662	677				
BSUD.14467.1.p1	TMhelix	678	698				
BSUD.14467.1.p1	inside	699	711				
BSUD.14467.1.p1	TMhelix	712	733				
BSUD.14467.1.p1	outside	734	743				
BSUD.14467.1.p1	TMhelix	744	766				
BSUD.14467.1.p1	inside	767	815				
BSUD.14467.1.p1	TMhelix	816	837				
BSUD.14467.1.p1	outside	838	842				
//
# BSUD.14467.2.p1 Length: 842
# BSUD.14467.2.p1 Number of predicted TMRs: 6
BSUD.14467.2.p1	signal	1	47				
BSUD.14467.2.p1	outside	48	598				
BSUD.14467.2.p1	TMhelix	599	619				
BSUD.14467.2.p1	inside	620	635				
BSUD.14467.2.p1	TMhelix	636	661				
BSUD.14467.2.p1	outside	662	677				
BSUD.14467.2.p1	TMhelix	678	698				
BSUD.14467.2.p1	inside	699	711				
BSUD.14467.2.p1	TMhelix	712	733				
BSUD.14467.2.p1	outside	734	743				
BSUD.14467.2.p1	TMhelix	744	766				
BSUD.14467.2.p1	inside	767	815				
BSUD.14467.2.p1	TMhelix	816	837				
BSUD.14467.2.p1	outside	838	842				
//
# BSUD.14467.3.p1 Length: 815
# BSUD.14467.3.p1 Number of predicted TMRs: 6
BSUD.14467.3.p1	signal	1	20				
BSUD.14467.3.p1	outside	21	571				
BSUD.14467.3.p1	TMhelix	572	592				
BSUD.14467.3.p1	inside	593	608				
BSUD.14467.3.p1	TMhelix	609	634				
BSUD.14467.3.p1	outside	635	649				
BSUD.14467.3.p1	TMhelix	650	671				
BSUD.14467.3.p1	inside	672	684				
BSUD.14467.3.p1	TMhelix	685	706				
BSUD.14467.3.p1	outside	707	716				
BSUD.14467.3.p1	TMhelix	717	739				
BSUD.14467.3.p1	inside	740	788				
BSUD.14467.3.p1	TMhelix	789	810				
BSUD.14467.3.p1	outside	811	815				
//
# BSUD.14468.1.p1 Length: 332
# BSUD.14468.1.p1 Number of predicted TMRs: 0
BSUD.14468.1.p1	inside	1	332				
//
# BSUD.14469.1.p1 Length: 394
# BSUD.14469.1.p1 Number of predicted TMRs: 0
BSUD.14469.1.p1	inside	1	394				
//
# BSUD.1447.1.p1 Length: 700
# BSUD.1447.1.p1 Number of predicted TMRs: 0
BSUD.1447.1.p1	inside	1	700				
//
# BSUD.1447.2.p1 Length: 594
# BSUD.1447.2.p1 Number of predicted TMRs: 0
BSUD.1447.2.p1	inside	1	594				
//
# BSUD.1447.3.p1 Length: 694
# BSUD.1447.3.p1 Number of predicted TMRs: 0
BSUD.1447.3.p1	inside	1	694				
//
# BSUD.1447.4.p1 Length: 698
# BSUD.1447.4.p1 Number of predicted TMRs: 0
BSUD.1447.4.p1	inside	1	698				
//
# BSUD.14470.1.p1 Length: 360
# BSUD.14470.1.p1 Number of predicted TMRs: 5
BSUD.14470.1.p1	outside	1	1				
BSUD.14470.1.p1	TMhelix	2	11				
BSUD.14470.1.p1	inside	12	30				
BSUD.14470.1.p1	TMhelix	31	49				
BSUD.14470.1.p1	outside	50	76				
BSUD.14470.1.p1	TMhelix	77	104				
BSUD.14470.1.p1	inside	105	269				
BSUD.14470.1.p1	TMhelix	270	291				
BSUD.14470.1.p1	outside	292	308				
BSUD.14470.1.p1	TMhelix	309	332				
BSUD.14470.1.p1	inside	333	360				
//
# BSUD.14471.1.p1 Length: 485
# BSUD.14471.1.p1 Number of predicted TMRs: 7
BSUD.14471.1.p1	outside	1	33				
BSUD.14471.1.p1	TMhelix	34	55				
BSUD.14471.1.p1	inside	56	66				
BSUD.14471.1.p1	TMhelix	67	89				
BSUD.14471.1.p1	outside	90	104				
BSUD.14471.1.p1	TMhelix	105	126				
BSUD.14471.1.p1	inside	127	146				
BSUD.14471.1.p1	TMhelix	147	167				
BSUD.14471.1.p1	outside	168	196				
BSUD.14471.1.p1	TMhelix	197	221				
BSUD.14471.1.p1	inside	222	405				
BSUD.14471.1.p1	TMhelix	406	431				
BSUD.14471.1.p1	outside	432	441				
BSUD.14471.1.p1	TMhelix	442	464				
BSUD.14471.1.p1	inside	465	485				
//
# BSUD.14472.1.p1 Length: 303
# BSUD.14472.1.p1 Number of predicted TMRs: 0
BSUD.14472.1.p1	inside	1	303				
//
# BSUD.14473.1.p1 Length: 1702
# BSUD.14473.1.p1 Number of predicted TMRs: 0
BSUD.14473.1.p1	inside	1	1702				
//
# BSUD.14475.1.p1 Length: 287
# BSUD.14475.1.p1 Number of predicted TMRs: 0
BSUD.14475.1.p1	inside	1	287				
//
# BSUD.14477.1.p1 Length: 103
# BSUD.14477.1.p1 Number of predicted TMRs: 0
BSUD.14477.1.p1	inside	1	103				
//
# BSUD.14477.2.p1 Length: 103
# BSUD.14477.2.p1 Number of predicted TMRs: 0
BSUD.14477.2.p1	inside	1	103				
//
# BSUD.14478.1.p1 Length: 285
# BSUD.14478.1.p1 Number of predicted TMRs: 0
BSUD.14478.1.p1	inside	1	285				
//
# BSUD.14479.1.p1 Length: 493
# BSUD.14479.1.p1 Number of predicted TMRs: 0
BSUD.14479.1.p1	inside	1	493				
//
# BSUD.14479.2.p1 Length: 493
# BSUD.14479.2.p1 Number of predicted TMRs: 0
BSUD.14479.2.p1	inside	1	493				
//
# BSUD.14479.3.p1 Length: 522
# BSUD.14479.3.p1 Number of predicted TMRs: 0
BSUD.14479.3.p1	inside	1	522				
//
# BSUD.1448.1.p1 Length: 819
# BSUD.1448.1.p1 Number of predicted TMRs: 0
BSUD.1448.1.p1	inside	1	819				
//
# BSUD.14480.1.p1 Length: 483
# BSUD.14480.1.p1 Number of predicted TMRs: 0
BSUD.14480.1.p1	inside	1	483				
//
# BSUD.14480.2.p1 Length: 483
# BSUD.14480.2.p1 Number of predicted TMRs: 0
BSUD.14480.2.p1	inside	1	483				
//
# BSUD.14480.3.p1 Length: 483
# BSUD.14480.3.p1 Number of predicted TMRs: 0
BSUD.14480.3.p1	inside	1	483				
//
# BSUD.14480.4.p1 Length: 483
# BSUD.14480.4.p1 Number of predicted TMRs: 0
BSUD.14480.4.p1	inside	1	483				
//
# BSUD.14480.5.p1 Length: 483
# BSUD.14480.5.p1 Number of predicted TMRs: 0
BSUD.14480.5.p1	inside	1	483				
//
# BSUD.14480.6.p1 Length: 483
# BSUD.14480.6.p1 Number of predicted TMRs: 0
BSUD.14480.6.p1	inside	1	483				
//
# BSUD.14480.7.p1 Length: 483
# BSUD.14480.7.p1 Number of predicted TMRs: 0
BSUD.14480.7.p1	inside	1	483				
//
# BSUD.14480.8.p1 Length: 483
# BSUD.14480.8.p1 Number of predicted TMRs: 0
BSUD.14480.8.p1	inside	1	483				
//
# BSUD.14480.9.p1 Length: 127
# BSUD.14480.9.p1 Number of predicted TMRs: 0
BSUD.14480.9.p1	inside	1	127				
//
# BSUD.14481.1.p1 Length: 272
# BSUD.14481.1.p1 Number of predicted TMRs: 2
BSUD.14481.1.p1	inside	1	9				
BSUD.14481.1.p1	TMhelix	10	28				
BSUD.14481.1.p1	outside	29	39				
BSUD.14481.1.p1	TMhelix	40	55				
BSUD.14481.1.p1	inside	56	272				
//
# BSUD.14481.2.p1 Length: 239
# BSUD.14481.2.p1 Number of predicted TMRs: 3
BSUD.14481.2.p1	outside	1	9				
BSUD.14481.2.p1	TMhelix	10	25				
BSUD.14481.2.p1	inside	26	34				
BSUD.14481.2.p1	TMhelix	35	44				
BSUD.14481.2.p1	outside	45	45				
BSUD.14481.2.p1	TMhelix	46	55				
BSUD.14481.2.p1	inside	56	239				
//
# BSUD.14482.1.p1 Length: 51
# BSUD.14482.1.p1 Number of predicted TMRs: 0
BSUD.14482.1.p1	inside	1	51				
//
# BSUD.14483.1.p1 Length: 80
# BSUD.14483.1.p1 Number of predicted TMRs: 0
BSUD.14483.1.p1	inside	1	80				
//
# BSUD.14484.1.p1 Length: 131
# BSUD.14484.1.p1 Number of predicted TMRs: 0
BSUD.14484.1.p1	signal	1	22				
BSUD.14484.1.p1	outside	23	131				
//
# BSUD.14485.1.p1 Length: 776
# BSUD.14485.1.p1 Number of predicted TMRs: 0
BSUD.14485.1.p1	inside	1	776				
//
# BSUD.14486.1.p1 Length: 1298
# BSUD.14486.1.p1 Number of predicted TMRs: 0
BSUD.14486.1.p1	inside	1	1298				
//
# BSUD.14487.1.p1 Length: 398
# BSUD.14487.1.p1 Number of predicted TMRs: 0
BSUD.14487.1.p1	inside	1	398				
//
# BSUD.14488.1.p1 Length: 226
# BSUD.14488.1.p1 Number of predicted TMRs: 0
BSUD.14488.1.p1	inside	1	226				
//
# BSUD.14489.1.p1 Length: 299
# BSUD.14489.1.p1 Number of predicted TMRs: 8
BSUD.14489.1.p1	inside	1	50				
BSUD.14489.1.p1	TMhelix	51	71				
BSUD.14489.1.p1	outside	72	80				
BSUD.14489.1.p1	TMhelix	81	100				
BSUD.14489.1.p1	inside	101	118				
BSUD.14489.1.p1	TMhelix	119	134				
BSUD.14489.1.p1	outside	135	144				
BSUD.14489.1.p1	TMhelix	145	161				
BSUD.14489.1.p1	inside	162	169				
BSUD.14489.1.p1	TMhelix	170	187				
BSUD.14489.1.p1	outside	188	195				
BSUD.14489.1.p1	TMhelix	196	211				
BSUD.14489.1.p1	inside	212	222				
BSUD.14489.1.p1	TMhelix	223	240				
BSUD.14489.1.p1	outside	241	245				
BSUD.14489.1.p1	TMhelix	246	266				
BSUD.14489.1.p1	inside	267	299				
//
# BSUD.14489.2.p1 Length: 299
# BSUD.14489.2.p1 Number of predicted TMRs: 8
BSUD.14489.2.p1	inside	1	50				
BSUD.14489.2.p1	TMhelix	51	71				
BSUD.14489.2.p1	outside	72	80				
BSUD.14489.2.p1	TMhelix	81	100				
BSUD.14489.2.p1	inside	101	118				
BSUD.14489.2.p1	TMhelix	119	134				
BSUD.14489.2.p1	outside	135	144				
BSUD.14489.2.p1	TMhelix	145	161				
BSUD.14489.2.p1	inside	162	169				
BSUD.14489.2.p1	TMhelix	170	187				
BSUD.14489.2.p1	outside	188	195				
BSUD.14489.2.p1	TMhelix	196	211				
BSUD.14489.2.p1	inside	212	222				
BSUD.14489.2.p1	TMhelix	223	240				
BSUD.14489.2.p1	outside	241	245				
BSUD.14489.2.p1	TMhelix	246	266				
BSUD.14489.2.p1	inside	267	299				
//
# BSUD.14489.3.p1 Length: 151
# BSUD.14489.3.p1 Number of predicted TMRs: 5
BSUD.14489.3.p1	outside	1	2				
BSUD.14489.3.p1	TMhelix	3	13				
BSUD.14489.3.p1	inside	14	24				
BSUD.14489.3.p1	TMhelix	25	39				
BSUD.14489.3.p1	outside	40	47				
BSUD.14489.3.p1	TMhelix	48	62				
BSUD.14489.3.p1	inside	63	74				
BSUD.14489.3.p1	TMhelix	75	92				
BSUD.14489.3.p1	outside	93	97				
BSUD.14489.3.p1	TMhelix	98	118				
BSUD.14489.3.p1	inside	119	151				
//
# BSUD.14489.4.p1 Length: 151
# BSUD.14489.4.p1 Number of predicted TMRs: 5
BSUD.14489.4.p1	outside	1	2				
BSUD.14489.4.p1	TMhelix	3	13				
BSUD.14489.4.p1	inside	14	24				
BSUD.14489.4.p1	TMhelix	25	39				
BSUD.14489.4.p1	outside	40	47				
BSUD.14489.4.p1	TMhelix	48	62				
BSUD.14489.4.p1	inside	63	74				
BSUD.14489.4.p1	TMhelix	75	92				
BSUD.14489.4.p1	outside	93	97				
BSUD.14489.4.p1	TMhelix	98	118				
BSUD.14489.4.p1	inside	119	151				
//
# BSUD.14489.5.p1 Length: 151
# BSUD.14489.5.p1 Number of predicted TMRs: 5
BSUD.14489.5.p1	outside	1	2				
BSUD.14489.5.p1	TMhelix	3	13				
BSUD.14489.5.p1	inside	14	24				
BSUD.14489.5.p1	TMhelix	25	39				
BSUD.14489.5.p1	outside	40	47				
BSUD.14489.5.p1	TMhelix	48	62				
BSUD.14489.5.p1	inside	63	74				
BSUD.14489.5.p1	TMhelix	75	92				
BSUD.14489.5.p1	outside	93	97				
BSUD.14489.5.p1	TMhelix	98	118				
BSUD.14489.5.p1	inside	119	151				
//
# BSUD.1449.1.p1 Length: 250
# BSUD.1449.1.p1 Number of predicted TMRs: 1
BSUD.1449.1.p1	inside	1	22				
BSUD.1449.1.p1	TMhelix	23	40				
BSUD.1449.1.p1	outside	41	250				
//
# BSUD.14490.1.p3 Length: 54
# BSUD.14490.1.p3 Number of predicted TMRs: 0
BSUD.14490.1.p3	signal	1	18				
BSUD.14490.1.p3	outside	19	54				
//
# BSUD.14490.2.p1 Length: 502
# BSUD.14490.2.p1 Number of predicted TMRs: 0
BSUD.14490.2.p1	inside	1	502				
//
# BSUD.14491.1.p1 Length: 507
# BSUD.14491.1.p1 Number of predicted TMRs: 0
BSUD.14491.1.p1	inside	1	507				
//
# BSUD.14492.1.p1 Length: 2421
# BSUD.14492.1.p1 Number of predicted TMRs: 0
BSUD.14492.1.p1	inside	1	2421				
//
# BSUD.14492.2.p1 Length: 2415
# BSUD.14492.2.p1 Number of predicted TMRs: 0
BSUD.14492.2.p1	inside	1	2415				
//
# BSUD.14492.3.p1 Length: 2447
# BSUD.14492.3.p1 Number of predicted TMRs: 0
BSUD.14492.3.p1	inside	1	2447				
//
# BSUD.14493.1.p1 Length: 159
# BSUD.14493.1.p1 Number of predicted TMRs: 0
BSUD.14493.1.p1	inside	1	159				
//
# BSUD.14493.2.p1 Length: 159
# BSUD.14493.2.p1 Number of predicted TMRs: 0
BSUD.14493.2.p1	inside	1	159				
//
# BSUD.14493.3.p1 Length: 136
# BSUD.14493.3.p1 Number of predicted TMRs: 0
BSUD.14493.3.p1	inside	1	136				
//
# BSUD.14493.4.p1 Length: 136
# BSUD.14493.4.p1 Number of predicted TMRs: 0
BSUD.14493.4.p1	inside	1	136				
//
# BSUD.14494.1.p1 Length: 542
# BSUD.14494.1.p1 Number of predicted TMRs: 0
BSUD.14494.1.p1	inside	1	542				
//
# BSUD.14495.1.p3 Length: 89
# BSUD.14495.1.p3 Number of predicted TMRs: 0
BSUD.14495.1.p3	signal	1	37				
BSUD.14495.1.p3	outside	38	89				
//
# BSUD.14496.1.p1 Length: 3211
# BSUD.14496.1.p1 Number of predicted TMRs: 1
BSUD.14496.1.p1	inside	1	2968				
BSUD.14496.1.p1	TMhelix	2969	2984				
BSUD.14496.1.p1	outside	2985	3211				
//
# BSUD.14497.1.p1 Length: 640
# BSUD.14497.1.p1 Number of predicted TMRs: 0
BSUD.14497.1.p1	inside	1	640				
//
# BSUD.14498.1.p1 Length: 550
# BSUD.14498.1.p1 Number of predicted TMRs: 0
BSUD.14498.1.p1	inside	1	550				
//
# BSUD.14499.1.p1 Length: 331
# BSUD.14499.1.p1 Number of predicted TMRs: 0
BSUD.14499.1.p1	signal	1	36				
BSUD.14499.1.p1	outside	37	331				
//
# BSUD.1450.1.p1 Length: 472
# BSUD.1450.1.p1 Number of predicted TMRs: 0
BSUD.1450.1.p1	inside	1	472				
//
# BSUD.1450.2.p1 Length: 537
# BSUD.1450.2.p1 Number of predicted TMRs: 0
BSUD.1450.2.p1	inside	1	537				
//
# BSUD.14500.1.p1 Length: 780
# BSUD.14500.1.p1 Number of predicted TMRs: 1
BSUD.14500.1.p1	inside	1	28				
BSUD.14500.1.p1	TMhelix	29	49				
BSUD.14500.1.p1	outside	50	780				
//
# BSUD.14501.1.p1 Length: 191
# BSUD.14501.1.p1 Number of predicted TMRs: 0
BSUD.14501.1.p1	outside	1	191				
//
# BSUD.14501.2.p1 Length: 191
# BSUD.14501.2.p1 Number of predicted TMRs: 0
BSUD.14501.2.p1	outside	1	191				
//
# BSUD.14502.1.p1 Length: 276
# BSUD.14502.1.p1 Number of predicted TMRs: 0
BSUD.14502.1.p1	outside	1	276				
//
# BSUD.14502.2.p1 Length: 276
# BSUD.14502.2.p1 Number of predicted TMRs: 0
BSUD.14502.2.p1	outside	1	276				
//
# BSUD.14502.3.p1 Length: 276
# BSUD.14502.3.p1 Number of predicted TMRs: 0
BSUD.14502.3.p1	outside	1	276				
//
# BSUD.14502.4.p1 Length: 262
# BSUD.14502.4.p1 Number of predicted TMRs: 0
BSUD.14502.4.p1	signal	1	26				
BSUD.14502.4.p1	outside	27	262				
//
# BSUD.14503.1.p3 Length: 50
# BSUD.14503.1.p3 Number of predicted TMRs: 0
BSUD.14503.1.p3	outside	1	50				
//
# BSUD.14504.1.p2 Length: 50
# BSUD.14504.1.p2 Number of predicted TMRs: 0
BSUD.14504.1.p2	outside	1	50				
//
# BSUD.14505.1.p1 Length: 499
# BSUD.14505.1.p1 Number of predicted TMRs: 0
BSUD.14505.1.p1	signal	1	20				
BSUD.14505.1.p1	outside	21	499				
//
# BSUD.14506.1.p1 Length: 485
# BSUD.14506.1.p1 Number of predicted TMRs: 0
BSUD.14506.1.p1	signal	1	20				
BSUD.14506.1.p1	outside	21	485				
//
# BSUD.14506.2.p1 Length: 485
# BSUD.14506.2.p1 Number of predicted TMRs: 0
BSUD.14506.2.p1	signal	1	20				
BSUD.14506.2.p1	outside	21	485				
//
# BSUD.14506.3.p1 Length: 462
# BSUD.14506.3.p1 Number of predicted TMRs: 0
BSUD.14506.3.p1	outside	1	462				
//
# BSUD.14507.1.p2 Length: 54
# BSUD.14507.1.p2 Number of predicted TMRs: 0
BSUD.14507.1.p2	inside	1	54				
//
# BSUD.14508.1.p1 Length: 554
# BSUD.14508.1.p1 Number of predicted TMRs: 12
BSUD.14508.1.p1	outside	1	11				
BSUD.14508.1.p1	TMhelix	12	28				
BSUD.14508.1.p1	inside	29	50				
BSUD.14508.1.p1	TMhelix	51	64				
BSUD.14508.1.p1	outside	65	91				
BSUD.14508.1.p1	TMhelix	92	108				
BSUD.14508.1.p1	inside	109	115				
BSUD.14508.1.p1	TMhelix	116	126				
BSUD.14508.1.p1	outside	127	144				
BSUD.14508.1.p1	TMhelix	145	166				
BSUD.14508.1.p1	inside	167	184				
BSUD.14508.1.p1	TMhelix	185	201				
BSUD.14508.1.p1	outside	202	216				
BSUD.14508.1.p1	TMhelix	217	237				
BSUD.14508.1.p1	inside	238	399				
BSUD.14508.1.p1	TMhelix	400	415				
BSUD.14508.1.p1	outside	416	437				
BSUD.14508.1.p1	TMhelix	438	455				
BSUD.14508.1.p1	inside	456	474				
BSUD.14508.1.p1	TMhelix	475	490				
BSUD.14508.1.p1	outside	491	491				
BSUD.14508.1.p1	TMhelix	492	501				
BSUD.14508.1.p1	inside	502	525				
BSUD.14508.1.p1	TMhelix	526	548				
BSUD.14508.1.p1	outside	549	554				
//
# BSUD.14508.2.p1 Length: 132
# BSUD.14508.2.p1 Number of predicted TMRs: 2
BSUD.14508.2.p1	outside	1	15				
BSUD.14508.2.p1	TMhelix	16	33				
BSUD.14508.2.p1	inside	34	103				
BSUD.14508.2.p1	TMhelix	104	126				
BSUD.14508.2.p1	outside	127	132				
//
# BSUD.14509.1.p1 Length: 294
# BSUD.14509.1.p1 Number of predicted TMRs: 0
BSUD.14509.1.p1	signal	1	21				
BSUD.14509.1.p1	outside	22	294				
//
# BSUD.1451.1.p1 Length: 1443
# BSUD.1451.1.p1 Number of predicted TMRs: 0
BSUD.1451.1.p1	inside	1	1443				
//
# BSUD.1451.2.p1 Length: 1443
# BSUD.1451.2.p1 Number of predicted TMRs: 0
BSUD.1451.2.p1	inside	1	1443				
//
# BSUD.1451.3.p1 Length: 1442
# BSUD.1451.3.p1 Number of predicted TMRs: 0
BSUD.1451.3.p1	inside	1	1442				
//
# BSUD.1451.4.p1 Length: 1443
# BSUD.1451.4.p1 Number of predicted TMRs: 0
BSUD.1451.4.p1	inside	1	1443				
//
# BSUD.1451.5.p1 Length: 1134
# BSUD.1451.5.p1 Number of predicted TMRs: 0
BSUD.1451.5.p1	inside	1	1134				
//
# BSUD.14510.1.p1 Length: 550
# BSUD.14510.1.p1 Number of predicted TMRs: 0
BSUD.14510.1.p1	inside	1	550				
//
# BSUD.14511.1.p1 Length: 297
# BSUD.14511.1.p1 Number of predicted TMRs: 0
BSUD.14511.1.p1	signal	1	21				
BSUD.14511.1.p1	outside	22	297				
//
# BSUD.14512.1.p1 Length: 314
# BSUD.14512.1.p1 Number of predicted TMRs: 0
BSUD.14512.1.p1	inside	1	314				
//
# BSUD.14512.2.p1 Length: 314
# BSUD.14512.2.p1 Number of predicted TMRs: 0
BSUD.14512.2.p1	inside	1	314				
//
# BSUD.14512.3.p1 Length: 155
# BSUD.14512.3.p1 Number of predicted TMRs: 0
BSUD.14512.3.p1	inside	1	155				
//
# BSUD.14512.4.p1 Length: 115
# BSUD.14512.4.p1 Number of predicted TMRs: 0
BSUD.14512.4.p1	inside	1	115				
//
# BSUD.14513.1.p1 Length: 261
# BSUD.14513.1.p1 Number of predicted TMRs: 1
BSUD.14513.1.p1	signal	1	40				
BSUD.14513.1.p1	outside	41	240				
BSUD.14513.1.p1	TMhelix	241	259				
BSUD.14513.1.p1	inside	260	261				
//
# BSUD.14514.1.p1 Length: 82
# BSUD.14514.1.p1 Number of predicted TMRs: 0
BSUD.14514.1.p1	inside	1	82				
//
# BSUD.14515.1.p1 Length: 544
# BSUD.14515.1.p1 Number of predicted TMRs: 0
BSUD.14515.1.p1	inside	1	544				
//
# BSUD.14516.1.p2 Length: 145
# BSUD.14516.1.p2 Number of predicted TMRs: 0
BSUD.14516.1.p2	inside	1	145				
//
# BSUD.14516.2.p1 Length: 237
# BSUD.14516.2.p1 Number of predicted TMRs: 0
BSUD.14516.2.p1	inside	1	237				
//
# BSUD.14516.3.p1 Length: 194
# BSUD.14516.3.p1 Number of predicted TMRs: 0
BSUD.14516.3.p1	inside	1	194				
//
# BSUD.14517.1.p1 Length: 879
# BSUD.14517.1.p1 Number of predicted TMRs: 0
BSUD.14517.1.p1	inside	1	879				
//
# BSUD.14518.1.p1 Length: 520
# BSUD.14518.1.p1 Number of predicted TMRs: 6
BSUD.14518.1.p1	inside	1	93				
BSUD.14518.1.p1	TMhelix	94	114				
BSUD.14518.1.p1	outside	115	122				
BSUD.14518.1.p1	TMhelix	123	143				
BSUD.14518.1.p1	inside	144	159				
BSUD.14518.1.p1	TMhelix	160	179				
BSUD.14518.1.p1	outside	180	194				
BSUD.14518.1.p1	TMhelix	195	215				
BSUD.14518.1.p1	inside	216	367				
BSUD.14518.1.p1	TMhelix	368	388				
BSUD.14518.1.p1	outside	389	395				
BSUD.14518.1.p1	TMhelix	396	416				
BSUD.14518.1.p1	inside	417	520				
//
# BSUD.14518.2.p1 Length: 608
# BSUD.14518.2.p1 Number of predicted TMRs: 6
BSUD.14518.2.p1	inside	1	181				
BSUD.14518.2.p1	TMhelix	182	202				
BSUD.14518.2.p1	outside	203	210				
BSUD.14518.2.p1	TMhelix	211	231				
BSUD.14518.2.p1	inside	232	247				
BSUD.14518.2.p1	TMhelix	248	267				
BSUD.14518.2.p1	outside	268	282				
BSUD.14518.2.p1	TMhelix	283	303				
BSUD.14518.2.p1	inside	304	455				
BSUD.14518.2.p1	TMhelix	456	476				
BSUD.14518.2.p1	outside	477	483				
BSUD.14518.2.p1	TMhelix	484	504				
BSUD.14518.2.p1	inside	505	608				
//
# BSUD.1452.1.p1 Length: 467
# BSUD.1452.1.p1 Number of predicted TMRs: 7
BSUD.1452.1.p1	outside	1	65				
BSUD.1452.1.p1	TMhelix	66	88				
BSUD.1452.1.p1	inside	89	99				
BSUD.1452.1.p1	TMhelix	100	122				
BSUD.1452.1.p1	outside	123	138				
BSUD.1452.1.p1	TMhelix	139	160				
BSUD.1452.1.p1	inside	161	180				
BSUD.1452.1.p1	TMhelix	181	203				
BSUD.1452.1.p1	outside	204	222				
BSUD.1452.1.p1	TMhelix	223	245				
BSUD.1452.1.p1	inside	246	355				
BSUD.1452.1.p1	TMhelix	356	379				
BSUD.1452.1.p1	outside	380	391				
BSUD.1452.1.p1	TMhelix	392	412				
BSUD.1452.1.p1	inside	413	467				
//
# BSUD.14520.1.p1 Length: 73
# BSUD.14520.1.p1 Number of predicted TMRs: 0
BSUD.14520.1.p1	inside	1	73				
//
# BSUD.14521.1.p1 Length: 69
# BSUD.14521.1.p1 Number of predicted TMRs: 0
BSUD.14521.1.p1	inside	1	69				
//
# BSUD.14522.1.p1 Length: 1451
# BSUD.14522.1.p1 Number of predicted TMRs: 0
BSUD.14522.1.p1	inside	1	1451				
//
# BSUD.14522.2.p1 Length: 1386
# BSUD.14522.2.p1 Number of predicted TMRs: 0
BSUD.14522.2.p1	inside	1	1386				
//
# BSUD.14523.1.p1 Length: 291
# BSUD.14523.1.p1 Number of predicted TMRs: 0
BSUD.14523.1.p1	signal	1	32				
BSUD.14523.1.p1	outside	33	291				
//
# BSUD.14524.1.p1 Length: 452
# BSUD.14524.1.p1 Number of predicted TMRs: 0
BSUD.14524.1.p1	inside	1	452				
//
# BSUD.14525.1.p1 Length: 323
# BSUD.14525.1.p1 Number of predicted TMRs: 0
BSUD.14525.1.p1	inside	1	323				
//
# BSUD.14526.1.p1 Length: 452
# BSUD.14526.1.p1 Number of predicted TMRs: 0
BSUD.14526.1.p1	inside	1	452				
//
# BSUD.14527.1.p1 Length: 206
# BSUD.14527.1.p1 Number of predicted TMRs: 0
BSUD.14527.1.p1	signal	1	19				
BSUD.14527.1.p1	outside	20	206				
//
# BSUD.14528.1.p2 Length: 67
# BSUD.14528.1.p2 Number of predicted TMRs: 0
BSUD.14528.1.p2	inside	1	67				
//
# BSUD.14528.2.p2 Length: 67
# BSUD.14528.2.p2 Number of predicted TMRs: 0
BSUD.14528.2.p2	inside	1	67				
//
# BSUD.14529.1.p1 Length: 79
# BSUD.14529.1.p1 Number of predicted TMRs: 0
BSUD.14529.1.p1	signal	1	19				
BSUD.14529.1.p1	outside	20	79				
//
# BSUD.14529.2.p1 Length: 79
# BSUD.14529.2.p1 Number of predicted TMRs: 0
BSUD.14529.2.p1	signal	1	19				
BSUD.14529.2.p1	outside	20	79				
//
# BSUD.1453.1.p1 Length: 95
# BSUD.1453.1.p1 Number of predicted TMRs: 0
BSUD.1453.1.p1	inside	1	95				
//
# BSUD.14530.1.p1 Length: 137
# BSUD.14530.1.p1 Number of predicted TMRs: 0
BSUD.14530.1.p1	signal	1	19				
BSUD.14530.1.p1	outside	20	137				
//
# BSUD.14530.2.p1 Length: 136
# BSUD.14530.2.p1 Number of predicted TMRs: 0
BSUD.14530.2.p1	signal	1	19				
BSUD.14530.2.p1	outside	20	136				
//
# BSUD.14530.3.p1 Length: 151
# BSUD.14530.3.p1 Number of predicted TMRs: 0
BSUD.14530.3.p1	signal	1	33				
BSUD.14530.3.p1	outside	34	151				
//
# BSUD.14531.1.p1 Length: 143
# BSUD.14531.1.p1 Number of predicted TMRs: 0
BSUD.14531.1.p1	signal	1	19				
BSUD.14531.1.p1	outside	20	143				
//
# BSUD.14531.2.p1 Length: 153
# BSUD.14531.2.p1 Number of predicted TMRs: 0
BSUD.14531.2.p1	signal	1	19				
BSUD.14531.2.p1	outside	20	153				
//
# BSUD.14532.1.p1 Length: 410
# BSUD.14532.1.p1 Number of predicted TMRs: 0
BSUD.14532.1.p1	signal	1	22				
BSUD.14532.1.p1	outside	23	410				
//
# BSUD.14533.1.p1 Length: 549
# BSUD.14533.1.p1 Number of predicted TMRs: 1
BSUD.14533.1.p1	outside	1	454				
BSUD.14533.1.p1	TMhelix	455	477				
BSUD.14533.1.p1	inside	478	549				
//
# BSUD.14534.1.p2 Length: 57
# BSUD.14534.1.p2 Number of predicted TMRs: 0
BSUD.14534.1.p2	inside	1	57				
//
# BSUD.14535.1.p1 Length: 314
# BSUD.14535.1.p1 Number of predicted TMRs: 8
BSUD.14535.1.p1	inside	1	49				
BSUD.14535.1.p1	TMhelix	50	70				
BSUD.14535.1.p1	outside	71	79				
BSUD.14535.1.p1	TMhelix	80	101				
BSUD.14535.1.p1	inside	102	108				
BSUD.14535.1.p1	TMhelix	109	128				
BSUD.14535.1.p1	outside	129	139				
BSUD.14535.1.p1	TMhelix	140	162				
BSUD.14535.1.p1	inside	163	185				
BSUD.14535.1.p1	TMhelix	186	207				
BSUD.14535.1.p1	outside	208	217				
BSUD.14535.1.p1	TMhelix	218	238				
BSUD.14535.1.p1	inside	239	244				
BSUD.14535.1.p1	TMhelix	245	266				
BSUD.14535.1.p1	outside	267	282				
BSUD.14535.1.p1	TMhelix	283	303				
BSUD.14535.1.p1	inside	304	314				
//
# BSUD.14535.2.p1 Length: 100
# BSUD.14535.2.p1 Number of predicted TMRs: 2
BSUD.14535.2.p1	inside	1	49				
BSUD.14535.2.p1	TMhelix	50	68				
BSUD.14535.2.p1	outside	69	79				
BSUD.14535.2.p1	TMhelix	80	98				
BSUD.14535.2.p1	inside	99	100				
//
# BSUD.14536.1.p1 Length: 190
# BSUD.14536.1.p1 Number of predicted TMRs: 0
BSUD.14536.1.p1	inside	1	190				
//
# BSUD.14536.2.p1 Length: 235
# BSUD.14536.2.p1 Number of predicted TMRs: 0
BSUD.14536.2.p1	inside	1	235				
//
# BSUD.14538.1.p1 Length: 191
# BSUD.14538.1.p1 Number of predicted TMRs: 0
BSUD.14538.1.p1	inside	1	191				
//
# BSUD.14538.2.p1 Length: 191
# BSUD.14538.2.p1 Number of predicted TMRs: 0
BSUD.14538.2.p1	inside	1	191				
//
# BSUD.14538.3.p1 Length: 191
# BSUD.14538.3.p1 Number of predicted TMRs: 0
BSUD.14538.3.p1	inside	1	191				
//
# BSUD.14538.4.p1 Length: 191
# BSUD.14538.4.p1 Number of predicted TMRs: 0
BSUD.14538.4.p1	inside	1	191				
//
# BSUD.14539.1.p2 Length: 50
# BSUD.14539.1.p2 Number of predicted TMRs: 0
BSUD.14539.1.p2	inside	1	50				
//
# BSUD.1454.1.p2 Length: 75
# BSUD.1454.1.p2 Number of predicted TMRs: 0
BSUD.1454.1.p2	inside	1	75				
//
# BSUD.14541.1.p2 Length: 50
# BSUD.14541.1.p2 Number of predicted TMRs: 0
BSUD.14541.1.p2	inside	1	50				
//
# BSUD.14544.1.p1 Length: 57
# BSUD.14544.1.p1 Number of predicted TMRs: 0
BSUD.14544.1.p1	inside	1	57				
//
# BSUD.14545.1.p1 Length: 141
# BSUD.14545.1.p1 Number of predicted TMRs: 0
BSUD.14545.1.p1	inside	1	141				
//
# BSUD.14547.1.p1 Length: 427
# BSUD.14547.1.p1 Number of predicted TMRs: 0
BSUD.14547.1.p1	inside	1	427				
//
# BSUD.14548.1.p1 Length: 249
# BSUD.14548.1.p1 Number of predicted TMRs: 0
BSUD.14548.1.p1	inside	1	249				
//
# BSUD.14548.2.p1 Length: 231
# BSUD.14548.2.p1 Number of predicted TMRs: 0
BSUD.14548.2.p1	inside	1	231				
//
# BSUD.14548.3.p1 Length: 249
# BSUD.14548.3.p1 Number of predicted TMRs: 0
BSUD.14548.3.p1	inside	1	249				
//
# BSUD.14549.1.p1 Length: 115
# BSUD.14549.1.p1 Number of predicted TMRs: 0
BSUD.14549.1.p1	signal	1	23				
BSUD.14549.1.p1	outside	24	115				
//
# BSUD.1455.1.p1 Length: 301
# BSUD.1455.1.p1 Number of predicted TMRs: 0
BSUD.1455.1.p1	inside	1	301				
//
# BSUD.14550.1.p1 Length: 805
# BSUD.14550.1.p1 Number of predicted TMRs: 0
BSUD.14550.1.p1	inside	1	805				
//
# BSUD.14550.2.p1 Length: 807
# BSUD.14550.2.p1 Number of predicted TMRs: 0
BSUD.14550.2.p1	inside	1	807				
//
# BSUD.14550.3.p1 Length: 774
# BSUD.14550.3.p1 Number of predicted TMRs: 0
BSUD.14550.3.p1	inside	1	774				
//
# BSUD.14551.1.p1 Length: 80
# BSUD.14551.1.p1 Number of predicted TMRs: 0
BSUD.14551.1.p1	inside	1	80				
//
# BSUD.14554.1.p1 Length: 582
# BSUD.14554.1.p1 Number of predicted TMRs: 0
BSUD.14554.1.p1	signal	1	26				
BSUD.14554.1.p1	outside	27	582				
//
# BSUD.14554.2.p1 Length: 637
# BSUD.14554.2.p1 Number of predicted TMRs: 1
BSUD.14554.2.p1	inside	1	61				
BSUD.14554.2.p1	TMhelix	62	71				
BSUD.14554.2.p1	outside	72	637				
//
# BSUD.14555.1.p2 Length: 65
# BSUD.14555.1.p2 Number of predicted TMRs: 0
BSUD.14555.1.p2	inside	1	65				
//
# BSUD.14556.1.p1 Length: 200
# BSUD.14556.1.p1 Number of predicted TMRs: 0
BSUD.14556.1.p1	signal	1	18				
BSUD.14556.1.p1	outside	19	200				
//
# BSUD.14556.2.p1 Length: 200
# BSUD.14556.2.p1 Number of predicted TMRs: 0
BSUD.14556.2.p1	signal	1	18				
BSUD.14556.2.p1	outside	19	200				
//
# BSUD.14556.3.p1 Length: 200
# BSUD.14556.3.p1 Number of predicted TMRs: 0
BSUD.14556.3.p1	signal	1	18				
BSUD.14556.3.p1	outside	19	200				
//
# BSUD.14557.1.p1 Length: 95
# BSUD.14557.1.p1 Number of predicted TMRs: 0
BSUD.14557.1.p1	signal	1	18				
BSUD.14557.1.p1	outside	19	95				
//
# BSUD.14558.1.p1 Length: 99
# BSUD.14558.1.p1 Number of predicted TMRs: 0
BSUD.14558.1.p1	signal	1	18				
BSUD.14558.1.p1	outside	19	99				
//
# BSUD.14559.1.p1 Length: 99
# BSUD.14559.1.p1 Number of predicted TMRs: 0
BSUD.14559.1.p1	signal	1	18				
BSUD.14559.1.p1	outside	19	99				
//
# BSUD.1456.1.p1 Length: 289
# BSUD.1456.1.p1 Number of predicted TMRs: 0
BSUD.1456.1.p1	inside	1	289				
//
# BSUD.14561.1.p1 Length: 105
# BSUD.14561.1.p1 Number of predicted TMRs: 0
BSUD.14561.1.p1	signal	1	18				
BSUD.14561.1.p1	outside	19	105				
//
# BSUD.14563.1.p1 Length: 479
# BSUD.14563.1.p1 Number of predicted TMRs: 0
BSUD.14563.1.p1	signal	1	18				
BSUD.14563.1.p1	outside	19	479				
//
# BSUD.14564.1.p1 Length: 119
# BSUD.14564.1.p1 Number of predicted TMRs: 0
BSUD.14564.1.p1	signal	1	18				
BSUD.14564.1.p1	outside	19	119				
//
# BSUD.14566.1.p1 Length: 345
# BSUD.14566.1.p1 Number of predicted TMRs: 7
BSUD.14566.1.p1	outside	1	26				
BSUD.14566.1.p1	TMhelix	27	52				
BSUD.14566.1.p1	inside	53	61				
BSUD.14566.1.p1	TMhelix	62	87				
BSUD.14566.1.p1	outside	88	104				
BSUD.14566.1.p1	TMhelix	105	126				
BSUD.14566.1.p1	inside	127	147				
BSUD.14566.1.p1	TMhelix	148	168				
BSUD.14566.1.p1	outside	169	208				
BSUD.14566.1.p1	TMhelix	209	231				
BSUD.14566.1.p1	inside	232	270				
BSUD.14566.1.p1	TMhelix	271	292				
BSUD.14566.1.p1	outside	293	309				
BSUD.14566.1.p1	TMhelix	310	330				
BSUD.14566.1.p1	inside	331	345				
//
# BSUD.14567.1.p1 Length: 363
# BSUD.14567.1.p1 Number of predicted TMRs: 0
BSUD.14567.1.p1	signal	1	19				
BSUD.14567.1.p1	outside	20	363				
//
# BSUD.14568.1.p1 Length: 109
# BSUD.14568.1.p1 Number of predicted TMRs: 3
BSUD.14568.1.p1	signal	1	22				
BSUD.14568.1.p1	outside	23	26				
BSUD.14568.1.p1	TMhelix	27	40				
BSUD.14568.1.p1	inside	41	46				
BSUD.14568.1.p1	TMhelix	47	67				
BSUD.14568.1.p1	outside	68	83				
BSUD.14568.1.p1	TMhelix	84	98				
BSUD.14568.1.p1	inside	99	109				
//
# BSUD.14570.1.p1 Length: 316
# BSUD.14570.1.p1 Number of predicted TMRs: 0
BSUD.14570.1.p1	inside	1	316				
//
# BSUD.14571.1.p1 Length: 127
# BSUD.14571.1.p1 Number of predicted TMRs: 0
BSUD.14571.1.p1	signal	1	23				
BSUD.14571.1.p1	outside	24	127				
//
# BSUD.14572.1.p1 Length: 1437
# BSUD.14572.1.p1 Number of predicted TMRs: 0
BSUD.14572.1.p1	inside	1	1437				
//
# BSUD.14572.2.p1 Length: 1437
# BSUD.14572.2.p1 Number of predicted TMRs: 0
BSUD.14572.2.p1	inside	1	1437				
//
# BSUD.14572.3.p1 Length: 1437
# BSUD.14572.3.p1 Number of predicted TMRs: 0
BSUD.14572.3.p1	inside	1	1437				
//
# BSUD.14573.1.p1 Length: 990
# BSUD.14573.1.p1 Number of predicted TMRs: 0
BSUD.14573.1.p1	inside	1	990				
//
# BSUD.14573.2.p1 Length: 990
# BSUD.14573.2.p1 Number of predicted TMRs: 0
BSUD.14573.2.p1	inside	1	990				
//
# BSUD.14573.3.p6 Length: 51
# BSUD.14573.3.p6 Number of predicted TMRs: 0
BSUD.14573.3.p6	inside	1	51				
//
# BSUD.14573.4.p1 Length: 990
# BSUD.14573.4.p1 Number of predicted TMRs: 0
BSUD.14573.4.p1	inside	1	990				
//
# BSUD.14573.5.p3 Length: 111
# BSUD.14573.5.p3 Number of predicted TMRs: 0
BSUD.14573.5.p3	inside	1	111				
//
# BSUD.14574.1.p1 Length: 170
# BSUD.14574.1.p1 Number of predicted TMRs: 3
BSUD.14574.1.p1	outside	1	56				
BSUD.14574.1.p1	TMhelix	57	74				
BSUD.14574.1.p1	inside	75	90				
BSUD.14574.1.p1	TMhelix	91	107				
BSUD.14574.1.p1	outside	108	134				
BSUD.14574.1.p1	TMhelix	135	152				
BSUD.14574.1.p1	inside	153	170				
//
# BSUD.14574.2.p1 Length: 132
# BSUD.14574.2.p1 Number of predicted TMRs: 2
BSUD.14574.2.p1	inside	1	55				
BSUD.14574.2.p1	TMhelix	56	76				
BSUD.14574.2.p1	outside	77	86				
BSUD.14574.2.p1	TMhelix	87	107				
BSUD.14574.2.p1	inside	108	132				
//
# BSUD.14575.1.p1 Length: 209
# BSUD.14575.1.p1 Number of predicted TMRs: 5
BSUD.14575.1.p1	outside	1	20				
BSUD.14575.1.p1	TMhelix	21	35				
BSUD.14575.1.p1	inside	36	44				
BSUD.14575.1.p1	TMhelix	45	61				
BSUD.14575.1.p1	outside	62	65				
BSUD.14575.1.p1	TMhelix	66	83				
BSUD.14575.1.p1	inside	84	99				
BSUD.14575.1.p1	TMhelix	100	114				
BSUD.14575.1.p1	outside	115	142				
BSUD.14575.1.p1	TMhelix	143	158				
BSUD.14575.1.p1	inside	159	209				
//
# BSUD.14576.1.p1 Length: 419
# BSUD.14576.1.p1 Number of predicted TMRs: 0
BSUD.14576.1.p1	inside	1	419				
//
# BSUD.14578.1.p1 Length: 438
# BSUD.14578.1.p1 Number of predicted TMRs: 0
BSUD.14578.1.p1	inside	1	438				
//
# BSUD.14579.1.p1 Length: 99
# BSUD.14579.1.p1 Number of predicted TMRs: 0
BSUD.14579.1.p1	inside	1	99				
//
# BSUD.1458.1.p1 Length: 88
# BSUD.1458.1.p1 Number of predicted TMRs: 0
BSUD.1458.1.p1	outside	1	88				
//
# BSUD.14580.1.p1 Length: 415
# BSUD.14580.1.p1 Number of predicted TMRs: 0
BSUD.14580.1.p1	inside	1	415				
//
# BSUD.14581.1.p1 Length: 445
# BSUD.14581.1.p1 Number of predicted TMRs: 0
BSUD.14581.1.p1	inside	1	445				
//
# BSUD.14581.2.p1 Length: 456
# BSUD.14581.2.p1 Number of predicted TMRs: 0
BSUD.14581.2.p1	inside	1	456				
//
# BSUD.14581.3.p1 Length: 458
# BSUD.14581.3.p1 Number of predicted TMRs: 0
BSUD.14581.3.p1	inside	1	458				
//
# BSUD.14582.1.p1 Length: 366
# BSUD.14582.1.p1 Number of predicted TMRs: 0
BSUD.14582.1.p1	inside	1	366				
//
# BSUD.14582.2.p1 Length: 366
# BSUD.14582.2.p1 Number of predicted TMRs: 0
BSUD.14582.2.p1	inside	1	366				
//
# BSUD.14583.1.p1 Length: 365
# BSUD.14583.1.p1 Number of predicted TMRs: 0
BSUD.14583.1.p1	inside	1	365				
//
# BSUD.14583.2.p1 Length: 365
# BSUD.14583.2.p1 Number of predicted TMRs: 0
BSUD.14583.2.p1	inside	1	365				
//
# BSUD.14583.3.p1 Length: 365
# BSUD.14583.3.p1 Number of predicted TMRs: 0
BSUD.14583.3.p1	inside	1	365				
//
# BSUD.14583.4.p1 Length: 365
# BSUD.14583.4.p1 Number of predicted TMRs: 0
BSUD.14583.4.p1	inside	1	365				
//
# BSUD.14584.1.p1 Length: 302
# BSUD.14584.1.p1 Number of predicted TMRs: 0
BSUD.14584.1.p1	inside	1	302				
//
# BSUD.14584.2.p1 Length: 245
# BSUD.14584.2.p1 Number of predicted TMRs: 0
BSUD.14584.2.p1	inside	1	245				
//
# BSUD.14585.1.p1 Length: 112
# BSUD.14585.1.p1 Number of predicted TMRs: 0
BSUD.14585.1.p1	signal	1	26				
BSUD.14585.1.p1	outside	27	112				
//
# BSUD.14586.1.p1 Length: 377
# BSUD.14586.1.p1 Number of predicted TMRs: 0
BSUD.14586.1.p1	inside	1	377				
//
# BSUD.14587.1.p1 Length: 406
# BSUD.14587.1.p1 Number of predicted TMRs: 0
BSUD.14587.1.p1	signal	1	25				
BSUD.14587.1.p1	outside	26	406				
//
# BSUD.14588.1.p1 Length: 942
# BSUD.14588.1.p1 Number of predicted TMRs: 0
BSUD.14588.1.p1	inside	1	942				
//
# BSUD.14588.2.p1 Length: 481
# BSUD.14588.2.p1 Number of predicted TMRs: 0
BSUD.14588.2.p1	inside	1	481				
//
# BSUD.14589.1.p1 Length: 807
# BSUD.14589.1.p1 Number of predicted TMRs: 0
BSUD.14589.1.p1	inside	1	807				
//
# BSUD.1459.1.p1 Length: 205
# BSUD.1459.1.p1 Number of predicted TMRs: 0
BSUD.1459.1.p1	outside	1	205				
//
# BSUD.14590.1.p1 Length: 311
# BSUD.14590.1.p1 Number of predicted TMRs: 0
BSUD.14590.1.p1	signal	1	18				
BSUD.14590.1.p1	outside	19	311				
//
# BSUD.14591.1.p1 Length: 474
# BSUD.14591.1.p1 Number of predicted TMRs: 0
BSUD.14591.1.p1	inside	1	474				
//
# BSUD.14591.2.p1 Length: 474
# BSUD.14591.2.p1 Number of predicted TMRs: 0
BSUD.14591.2.p1	inside	1	474				
//
# BSUD.14592.1.p1 Length: 495
# BSUD.14592.1.p1 Number of predicted TMRs: 1
BSUD.14592.1.p1	signal	1	10				
BSUD.14592.1.p1	outside	11	11				
BSUD.14592.1.p1	TMhelix	12	21				
BSUD.14592.1.p1	inside	22	495				
//
# BSUD.14593.1.p1 Length: 495
# BSUD.14593.1.p1 Number of predicted TMRs: 1
BSUD.14593.1.p1	signal	1	10				
BSUD.14593.1.p1	outside	11	11				
BSUD.14593.1.p1	TMhelix	12	21				
BSUD.14593.1.p1	inside	22	495				
//
# BSUD.14594.1.p1 Length: 495
# BSUD.14594.1.p1 Number of predicted TMRs: 1
BSUD.14594.1.p1	signal	1	10				
BSUD.14594.1.p1	outside	11	11				
BSUD.14594.1.p1	TMhelix	12	21				
BSUD.14594.1.p1	inside	22	495				
//
# BSUD.14595.1.p1 Length: 495
# BSUD.14595.1.p1 Number of predicted TMRs: 1
BSUD.14595.1.p1	signal	1	10				
BSUD.14595.1.p1	outside	11	11				
BSUD.14595.1.p1	TMhelix	12	21				
BSUD.14595.1.p1	inside	22	495				
//
# BSUD.14596.1.p1 Length: 213
# BSUD.14596.1.p1 Number of predicted TMRs: 0
BSUD.14596.1.p1	inside	1	213				
//
# BSUD.14597.1.p1 Length: 200
# BSUD.14597.1.p1 Number of predicted TMRs: 0
BSUD.14597.1.p1	inside	1	200				
//
# BSUD.14597.2.p1 Length: 199
# BSUD.14597.2.p1 Number of predicted TMRs: 0
BSUD.14597.2.p1	inside	1	199				
//
# BSUD.14598.1.p1 Length: 379
# BSUD.14598.1.p1 Number of predicted TMRs: 0
BSUD.14598.1.p1	inside	1	379				
//
# BSUD.14599.1.p1 Length: 740
# BSUD.14599.1.p1 Number of predicted TMRs: 0
BSUD.14599.1.p1	inside	1	740				
//
# BSUD.14599.2.p1 Length: 702
# BSUD.14599.2.p1 Number of predicted TMRs: 0
BSUD.14599.2.p1	inside	1	702				
//
# BSUD.14599.3.p1 Length: 63
# BSUD.14599.3.p1 Number of predicted TMRs: 0
BSUD.14599.3.p1	inside	1	63				
//
# BSUD.146.1.p1 Length: 143
# BSUD.146.1.p1 Number of predicted TMRs: 0
BSUD.146.1.p1	inside	1	143				
//
# BSUD.1460.1.p1 Length: 551
# BSUD.1460.1.p1 Number of predicted TMRs: 0
BSUD.1460.1.p1	inside	1	551				
//
# BSUD.1460.2.p1 Length: 538
# BSUD.1460.2.p1 Number of predicted TMRs: 0
BSUD.1460.2.p1	inside	1	538				
//
# BSUD.14602.1.p3 Length: 60
# BSUD.14602.1.p3 Number of predicted TMRs: 0
BSUD.14602.1.p3	inside	1	60				
//
# BSUD.14603.1.p1 Length: 544
# BSUD.14603.1.p1 Number of predicted TMRs: 0
BSUD.14603.1.p1	inside	1	544				
//
# BSUD.14603.2.p1 Length: 544
# BSUD.14603.2.p1 Number of predicted TMRs: 0
BSUD.14603.2.p1	inside	1	544				
//
# BSUD.14603.3.p1 Length: 544
# BSUD.14603.3.p1 Number of predicted TMRs: 0
BSUD.14603.3.p1	inside	1	544				
//
# BSUD.14603.4.p1 Length: 111
# BSUD.14603.4.p1 Number of predicted TMRs: 0
BSUD.14603.4.p1	inside	1	111				
//
# BSUD.14604.1.p1 Length: 57
# BSUD.14604.1.p1 Number of predicted TMRs: 0
BSUD.14604.1.p1	signal	1	23				
BSUD.14604.1.p1	outside	24	57				
//
# BSUD.14605.1.p1 Length: 1229
# BSUD.14605.1.p1 Number of predicted TMRs: 0
BSUD.14605.1.p1	inside	1	1229				
//
# BSUD.14605.2.p1 Length: 811
# BSUD.14605.2.p1 Number of predicted TMRs: 0
BSUD.14605.2.p1	inside	1	811				
//
# BSUD.14606.1.p1 Length: 811
# BSUD.14606.1.p1 Number of predicted TMRs: 0
BSUD.14606.1.p1	inside	1	811				
//
# BSUD.14607.1.p1 Length: 63
# BSUD.14607.1.p1 Number of predicted TMRs: 0
BSUD.14607.1.p1	inside	1	63				
//
# BSUD.14608.1.p1 Length: 321
# BSUD.14608.1.p1 Number of predicted TMRs: 0
BSUD.14608.1.p1	outside	1	321				
//
# BSUD.14609.1.p1 Length: 550
# BSUD.14609.1.p1 Number of predicted TMRs: 0
BSUD.14609.1.p1	inside	1	550				
//
# BSUD.14609.2.p1 Length: 518
# BSUD.14609.2.p1 Number of predicted TMRs: 0
BSUD.14609.2.p1	inside	1	518				
//
# BSUD.14609.3.p1 Length: 550
# BSUD.14609.3.p1 Number of predicted TMRs: 0
BSUD.14609.3.p1	inside	1	550				
//
# BSUD.1461.1.p1 Length: 54
# BSUD.1461.1.p1 Number of predicted TMRs: 0
BSUD.1461.1.p1	inside	1	54				
//
# BSUD.14610.1.p1 Length: 1263
# BSUD.14610.1.p1 Number of predicted TMRs: 6
BSUD.14610.1.p1	inside	1	65				
BSUD.14610.1.p1	TMhelix	66	85				
BSUD.14610.1.p1	outside	86	133				
BSUD.14610.1.p1	TMhelix	134	154				
BSUD.14610.1.p1	inside	155	168				
BSUD.14610.1.p1	TMhelix	169	186				
BSUD.14610.1.p1	outside	187	192				
BSUD.14610.1.p1	TMhelix	193	213				
BSUD.14610.1.p1	inside	214	233				
BSUD.14610.1.p1	TMhelix	234	254				
BSUD.14610.1.p1	outside	255	290				
BSUD.14610.1.p1	TMhelix	291	311				
BSUD.14610.1.p1	inside	312	1263				
//
# BSUD.14611.1.p1 Length: 764
# BSUD.14611.1.p1 Number of predicted TMRs: 0
BSUD.14611.1.p1	inside	1	764				
//
# BSUD.14612.1.p1 Length: 136
# BSUD.14612.1.p1 Number of predicted TMRs: 4
BSUD.14612.1.p1	inside	1	1				
BSUD.14612.1.p1	TMhelix	2	13				
BSUD.14612.1.p1	outside	14	29				
BSUD.14612.1.p1	TMhelix	30	45				
BSUD.14612.1.p1	inside	46	60				
BSUD.14612.1.p1	TMhelix	61	81				
BSUD.14612.1.p1	outside	82	98				
BSUD.14612.1.p1	TMhelix	99	119				
BSUD.14612.1.p1	inside	120	136				
//
# BSUD.14612.2.p1 Length: 229
# BSUD.14612.2.p1 Number of predicted TMRs: 6
BSUD.14612.2.p1	inside	1	3				
BSUD.14612.2.p1	TMhelix	4	20				
BSUD.14612.2.p1	outside	21	42				
BSUD.14612.2.p1	TMhelix	43	58				
BSUD.14612.2.p1	inside	59	83				
BSUD.14612.2.p1	TMhelix	84	106				
BSUD.14612.2.p1	outside	107	122				
BSUD.14612.2.p1	TMhelix	123	143				
BSUD.14612.2.p1	inside	144	153				
BSUD.14612.2.p1	TMhelix	154	174				
BSUD.14612.2.p1	outside	175	191				
BSUD.14612.2.p1	TMhelix	192	212				
BSUD.14612.2.p1	inside	213	229				
//
# BSUD.14613.1.p1 Length: 350
# BSUD.14613.1.p1 Number of predicted TMRs: 10
BSUD.14613.1.p1	inside	1	5				
BSUD.14613.1.p1	TMhelix	6	26				
BSUD.14613.1.p1	outside	27	35				
BSUD.14613.1.p1	TMhelix	36	52				
BSUD.14613.1.p1	inside	53	70				
BSUD.14613.1.p1	TMhelix	71	91				
BSUD.14613.1.p1	outside	92	95				
BSUD.14613.1.p1	TMhelix	96	113				
BSUD.14613.1.p1	inside	114	123				
BSUD.14613.1.p1	TMhelix	124	141				
BSUD.14613.1.p1	outside	142	151				
BSUD.14613.1.p1	TMhelix	152	166				
BSUD.14613.1.p1	inside	167	183				
BSUD.14613.1.p1	TMhelix	184	202				
BSUD.14613.1.p1	outside	203	219				
BSUD.14613.1.p1	TMhelix	220	240				
BSUD.14613.1.p1	inside	241	254				
BSUD.14613.1.p1	TMhelix	255	267				
BSUD.14613.1.p1	outside	268	278				
BSUD.14613.1.p1	TMhelix	279	296				
BSUD.14613.1.p1	inside	297	350				
//
# BSUD.14613.2.p1 Length: 118
# BSUD.14613.2.p1 Number of predicted TMRs: 0
BSUD.14613.2.p1	inside	1	118				
//
# BSUD.14613.3.p1 Length: 199
# BSUD.14613.3.p1 Number of predicted TMRs: 4
BSUD.14613.3.p1	inside	1	40				
BSUD.14613.3.p1	TMhelix	41	51				
BSUD.14613.3.p1	outside	52	68				
BSUD.14613.3.p1	TMhelix	69	89				
BSUD.14613.3.p1	inside	90	101				
BSUD.14613.3.p1	TMhelix	102	120				
BSUD.14613.3.p1	outside	121	128				
BSUD.14613.3.p1	TMhelix	129	144				
BSUD.14613.3.p1	inside	145	199				
//
# BSUD.14614.1.p1 Length: 1017
# BSUD.14614.1.p1 Number of predicted TMRs: 0
BSUD.14614.1.p1	inside	1	1017				
//
# BSUD.14615.1.p1 Length: 116
# BSUD.14615.1.p1 Number of predicted TMRs: 0
BSUD.14615.1.p1	inside	1	116				
//
# BSUD.14615.2.p1 Length: 111
# BSUD.14615.2.p1 Number of predicted TMRs: 0
BSUD.14615.2.p1	inside	1	111				
//
# BSUD.14616.1.p1 Length: 226
# BSUD.14616.1.p1 Number of predicted TMRs: 0
BSUD.14616.1.p1	inside	1	226				
//
# BSUD.14616.2.p1 Length: 226
# BSUD.14616.2.p1 Number of predicted TMRs: 0
BSUD.14616.2.p1	inside	1	226				
//
# BSUD.14616.3.p1 Length: 144
# BSUD.14616.3.p1 Number of predicted TMRs: 0
BSUD.14616.3.p1	inside	1	144				
//
# BSUD.14617.1.p1 Length: 507
# BSUD.14617.1.p1 Number of predicted TMRs: 6
BSUD.14617.1.p1	inside	1	26				
BSUD.14617.1.p1	TMhelix	27	36				
BSUD.14617.1.p1	outside	37	37				
BSUD.14617.1.p1	TMhelix	38	47				
BSUD.14617.1.p1	inside	48	58				
BSUD.14617.1.p1	TMhelix	59	73				
BSUD.14617.1.p1	outside	74	76				
BSUD.14617.1.p1	TMhelix	77	94				
BSUD.14617.1.p1	inside	95	96				
BSUD.14617.1.p1	TMhelix	97	106				
BSUD.14617.1.p1	outside	107	107				
BSUD.14617.1.p1	TMhelix	108	117				
BSUD.14617.1.p1	inside	118	507				
//
# BSUD.14617.2.p1 Length: 531
# BSUD.14617.2.p1 Number of predicted TMRs: 6
BSUD.14617.2.p1	inside	1	50				
BSUD.14617.2.p1	TMhelix	51	60				
BSUD.14617.2.p1	outside	61	61				
BSUD.14617.2.p1	TMhelix	62	71				
BSUD.14617.2.p1	inside	72	82				
BSUD.14617.2.p1	TMhelix	83	97				
BSUD.14617.2.p1	outside	98	100				
BSUD.14617.2.p1	TMhelix	101	118				
BSUD.14617.2.p1	inside	119	120				
BSUD.14617.2.p1	TMhelix	121	130				
BSUD.14617.2.p1	outside	131	131				
BSUD.14617.2.p1	TMhelix	132	141				
BSUD.14617.2.p1	inside	142	531				
//
# BSUD.14617.3.p1 Length: 507
# BSUD.14617.3.p1 Number of predicted TMRs: 6
BSUD.14617.3.p1	inside	1	26				
BSUD.14617.3.p1	TMhelix	27	36				
BSUD.14617.3.p1	outside	37	37				
BSUD.14617.3.p1	TMhelix	38	47				
BSUD.14617.3.p1	inside	48	58				
BSUD.14617.3.p1	TMhelix	59	73				
BSUD.14617.3.p1	outside	74	76				
BSUD.14617.3.p1	TMhelix	77	94				
BSUD.14617.3.p1	inside	95	96				
BSUD.14617.3.p1	TMhelix	97	106				
BSUD.14617.3.p1	outside	107	107				
BSUD.14617.3.p1	TMhelix	108	117				
BSUD.14617.3.p1	inside	118	507				
//
# BSUD.14617.4.p1 Length: 507
# BSUD.14617.4.p1 Number of predicted TMRs: 6
BSUD.14617.4.p1	inside	1	26				
BSUD.14617.4.p1	TMhelix	27	36				
BSUD.14617.4.p1	outside	37	37				
BSUD.14617.4.p1	TMhelix	38	47				
BSUD.14617.4.p1	inside	48	58				
BSUD.14617.4.p1	TMhelix	59	73				
BSUD.14617.4.p1	outside	74	76				
BSUD.14617.4.p1	TMhelix	77	94				
BSUD.14617.4.p1	inside	95	96				
BSUD.14617.4.p1	TMhelix	97	106				
BSUD.14617.4.p1	outside	107	107				
BSUD.14617.4.p1	TMhelix	108	117				
BSUD.14617.4.p1	inside	118	507				
//
# BSUD.14618.1.p1 Length: 652
# BSUD.14618.1.p1 Number of predicted TMRs: 0
BSUD.14618.1.p1	inside	1	652				
//
# BSUD.14618.2.p1 Length: 972
# BSUD.14618.2.p1 Number of predicted TMRs: 0
BSUD.14618.2.p1	inside	1	972				
//
# BSUD.14618.3.p1 Length: 661
# BSUD.14618.3.p1 Number of predicted TMRs: 0
BSUD.14618.3.p1	inside	1	661				
//
# BSUD.14618.4.p1 Length: 701
# BSUD.14618.4.p1 Number of predicted TMRs: 0
BSUD.14618.4.p1	inside	1	701				
//
# BSUD.14618.5.p1 Length: 986
# BSUD.14618.5.p1 Number of predicted TMRs: 0
BSUD.14618.5.p1	inside	1	986				
//
# BSUD.14618.6.p1 Length: 666
# BSUD.14618.6.p1 Number of predicted TMRs: 0
BSUD.14618.6.p1	inside	1	666				
//
# BSUD.1462.1.p1 Length: 737
# BSUD.1462.1.p1 Number of predicted TMRs: 0
BSUD.1462.1.p1	inside	1	737				
//
# BSUD.14620.1.p6 Length: 56
# BSUD.14620.1.p6 Number of predicted TMRs: 0
BSUD.14620.1.p6	signal	1	34				
BSUD.14620.1.p6	outside	35	56				
//
# BSUD.14621.1.p5 Length: 63
# BSUD.14621.1.p5 Number of predicted TMRs: 0
BSUD.14621.1.p5	inside	1	63				
//
# BSUD.14624.1.p1 Length: 697
# BSUD.14624.1.p1 Number of predicted TMRs: 12
BSUD.14624.1.p1	inside	1	87				
BSUD.14624.1.p1	TMhelix	88	106				
BSUD.14624.1.p1	outside	107	124				
BSUD.14624.1.p1	TMhelix	125	146				
BSUD.14624.1.p1	inside	147	154				
BSUD.14624.1.p1	TMhelix	155	175				
BSUD.14624.1.p1	outside	176	228				
BSUD.14624.1.p1	TMhelix	229	250				
BSUD.14624.1.p1	inside	251	264				
BSUD.14624.1.p1	TMhelix	265	285				
BSUD.14624.1.p1	outside	286	312				
BSUD.14624.1.p1	TMhelix	313	331				
BSUD.14624.1.p1	inside	332	373				
BSUD.14624.1.p1	TMhelix	374	394				
BSUD.14624.1.p1	outside	395	408				
BSUD.14624.1.p1	TMhelix	409	432				
BSUD.14624.1.p1	inside	433	444				
BSUD.14624.1.p1	TMhelix	445	463				
BSUD.14624.1.p1	outside	464	541				
BSUD.14624.1.p1	TMhelix	542	562				
BSUD.14624.1.p1	inside	563	577				
BSUD.14624.1.p1	TMhelix	578	599				
BSUD.14624.1.p1	outside	600	631				
BSUD.14624.1.p1	TMhelix	632	653				
BSUD.14624.1.p1	inside	654	697				
//
# BSUD.14624.2.p1 Length: 697
# BSUD.14624.2.p1 Number of predicted TMRs: 12
BSUD.14624.2.p1	inside	1	87				
BSUD.14624.2.p1	TMhelix	88	106				
BSUD.14624.2.p1	outside	107	124				
BSUD.14624.2.p1	TMhelix	125	146				
BSUD.14624.2.p1	inside	147	154				
BSUD.14624.2.p1	TMhelix	155	175				
BSUD.14624.2.p1	outside	176	228				
BSUD.14624.2.p1	TMhelix	229	250				
BSUD.14624.2.p1	inside	251	264				
BSUD.14624.2.p1	TMhelix	265	285				
BSUD.14624.2.p1	outside	286	312				
BSUD.14624.2.p1	TMhelix	313	331				
BSUD.14624.2.p1	inside	332	373				
BSUD.14624.2.p1	TMhelix	374	394				
BSUD.14624.2.p1	outside	395	408				
BSUD.14624.2.p1	TMhelix	409	432				
BSUD.14624.2.p1	inside	433	444				
BSUD.14624.2.p1	TMhelix	445	463				
BSUD.14624.2.p1	outside	464	541				
BSUD.14624.2.p1	TMhelix	542	562				
BSUD.14624.2.p1	inside	563	577				
BSUD.14624.2.p1	TMhelix	578	599				
BSUD.14624.2.p1	outside	600	631				
BSUD.14624.2.p1	TMhelix	632	653				
BSUD.14624.2.p1	inside	654	697				
//
# BSUD.14625.1.p1 Length: 695
# BSUD.14625.1.p1 Number of predicted TMRs: 0
BSUD.14625.1.p1	inside	1	695				
//
# BSUD.14625.2.p1 Length: 695
# BSUD.14625.2.p1 Number of predicted TMRs: 0
BSUD.14625.2.p1	inside	1	695				
//
# BSUD.14625.3.p1 Length: 695
# BSUD.14625.3.p1 Number of predicted TMRs: 0
BSUD.14625.3.p1	inside	1	695				
//
# BSUD.14625.4.p1 Length: 302
# BSUD.14625.4.p1 Number of predicted TMRs: 0
BSUD.14625.4.p1	inside	1	302				
//
# BSUD.14625.5.p1 Length: 302
# BSUD.14625.5.p1 Number of predicted TMRs: 0
BSUD.14625.5.p1	inside	1	302				
//
# BSUD.14626.1.p1 Length: 379
# BSUD.14626.1.p1 Number of predicted TMRs: 4
BSUD.14626.1.p1	inside	1	20				
BSUD.14626.1.p1	TMhelix	21	46				
BSUD.14626.1.p1	outside	47	53				
BSUD.14626.1.p1	TMhelix	54	76				
BSUD.14626.1.p1	inside	77	233				
BSUD.14626.1.p1	TMhelix	234	256				
BSUD.14626.1.p1	outside	257	287				
BSUD.14626.1.p1	TMhelix	288	311				
BSUD.14626.1.p1	inside	312	379				
//
# BSUD.14626.2.p1 Length: 57
# BSUD.14626.2.p1 Number of predicted TMRs: 0
BSUD.14626.2.p1	inside	1	57				
//
# BSUD.14626.3.p1 Length: 379
# BSUD.14626.3.p1 Number of predicted TMRs: 4
BSUD.14626.3.p1	inside	1	20				
BSUD.14626.3.p1	TMhelix	21	46				
BSUD.14626.3.p1	outside	47	53				
BSUD.14626.3.p1	TMhelix	54	76				
BSUD.14626.3.p1	inside	77	233				
BSUD.14626.3.p1	TMhelix	234	256				
BSUD.14626.3.p1	outside	257	287				
BSUD.14626.3.p1	TMhelix	288	311				
BSUD.14626.3.p1	inside	312	379				
//
# BSUD.14626.4.p1 Length: 57
# BSUD.14626.4.p1 Number of predicted TMRs: 0
BSUD.14626.4.p1	inside	1	57				
//
# BSUD.14627.1.p1 Length: 86
# BSUD.14627.1.p1 Number of predicted TMRs: 0
BSUD.14627.1.p1	inside	1	86				
//
# BSUD.14628.1.p1 Length: 448
# BSUD.14628.1.p1 Number of predicted TMRs: 0
BSUD.14628.1.p1	inside	1	448				
//
# BSUD.14628.2.p1 Length: 455
# BSUD.14628.2.p1 Number of predicted TMRs: 0
BSUD.14628.2.p1	inside	1	455				
//
# BSUD.14628.3.p1 Length: 448
# BSUD.14628.3.p1 Number of predicted TMRs: 0
BSUD.14628.3.p1	inside	1	448				
//
# BSUD.14628.4.p1 Length: 455
# BSUD.14628.4.p1 Number of predicted TMRs: 0
BSUD.14628.4.p1	inside	1	455				
//
# BSUD.14629.1.p2 Length: 190
# BSUD.14629.1.p2 Number of predicted TMRs: 0
BSUD.14629.1.p2	inside	1	190				
//
# BSUD.14629.2.p1 Length: 147
# BSUD.14629.2.p1 Number of predicted TMRs: 0
BSUD.14629.2.p1	inside	1	147				
//
# BSUD.14629.3.p1 Length: 147
# BSUD.14629.3.p1 Number of predicted TMRs: 0
BSUD.14629.3.p1	inside	1	147				
//
# BSUD.1463.1.p1 Length: 324
# BSUD.1463.1.p1 Number of predicted TMRs: 0
BSUD.1463.1.p1	inside	1	324				
//
# BSUD.1463.2.p1 Length: 150
# BSUD.1463.2.p1 Number of predicted TMRs: 0
BSUD.1463.2.p1	inside	1	150				
//
# BSUD.14630.1.p1 Length: 61
# BSUD.14630.1.p1 Number of predicted TMRs: 0
BSUD.14630.1.p1	inside	1	61				
//
# BSUD.14631.1.p1 Length: 195
# BSUD.14631.1.p1 Number of predicted TMRs: 0
BSUD.14631.1.p1	inside	1	195				
//
# BSUD.14631.2.p1 Length: 195
# BSUD.14631.2.p1 Number of predicted TMRs: 0
BSUD.14631.2.p1	inside	1	195				
//
# BSUD.14631.3.p1 Length: 195
# BSUD.14631.3.p1 Number of predicted TMRs: 0
BSUD.14631.3.p1	inside	1	195				
//
# BSUD.14632.1.p1 Length: 142
# BSUD.14632.1.p1 Number of predicted TMRs: 3
BSUD.14632.1.p1	outside	1	23				
BSUD.14632.1.p1	TMhelix	24	43				
BSUD.14632.1.p1	inside	44	47				
BSUD.14632.1.p1	TMhelix	48	68				
BSUD.14632.1.p1	outside	69	88				
BSUD.14632.1.p1	TMhelix	89	112				
BSUD.14632.1.p1	inside	113	142				
//
# BSUD.14632.2.p1 Length: 95
# BSUD.14632.2.p1 Number of predicted TMRs: 2
BSUD.14632.2.p1	inside	1	3				
BSUD.14632.2.p1	TMhelix	4	21				
BSUD.14632.2.p1	outside	22	42				
BSUD.14632.2.p1	TMhelix	43	65				
BSUD.14632.2.p1	inside	66	95				
//
# BSUD.14633.1.p2 Length: 69
# BSUD.14633.1.p2 Number of predicted TMRs: 0
BSUD.14633.1.p2	inside	1	69				
//
# BSUD.14634.1.p1 Length: 410
# BSUD.14634.1.p1 Number of predicted TMRs: 0
BSUD.14634.1.p1	inside	1	410				
//
# BSUD.14635.1.p1 Length: 1251
# BSUD.14635.1.p1 Number of predicted TMRs: 0
BSUD.14635.1.p1	inside	1	1251				
//
# BSUD.14635.2.p1 Length: 1231
# BSUD.14635.2.p1 Number of predicted TMRs: 0
BSUD.14635.2.p1	inside	1	1231				
//
# BSUD.14635.3.p1 Length: 1262
# BSUD.14635.3.p1 Number of predicted TMRs: 0
BSUD.14635.3.p1	inside	1	1262				
//
# BSUD.14635.4.p1 Length: 1222
# BSUD.14635.4.p1 Number of predicted TMRs: 0
BSUD.14635.4.p1	inside	1	1222				
//
# BSUD.14635.5.p1 Length: 707
# BSUD.14635.5.p1 Number of predicted TMRs: 0
BSUD.14635.5.p1	inside	1	707				
//
# BSUD.14635.6.p1 Length: 1230
# BSUD.14635.6.p1 Number of predicted TMRs: 0
BSUD.14635.6.p1	inside	1	1230				
//
# BSUD.14636.1.p1 Length: 1695
# BSUD.14636.1.p1 Number of predicted TMRs: 0
BSUD.14636.1.p1	inside	1	1695				
//
# BSUD.14636.2.p1 Length: 1695
# BSUD.14636.2.p1 Number of predicted TMRs: 0
BSUD.14636.2.p1	inside	1	1695				
//
# BSUD.14637.1.p1 Length: 1849
# BSUD.14637.1.p1 Number of predicted TMRs: 0
BSUD.14637.1.p1	inside	1	1849				
//
# BSUD.14638.1.p1 Length: 694
# BSUD.14638.1.p1 Number of predicted TMRs: 0
BSUD.14638.1.p1	inside	1	694				
//
# BSUD.14639.1.p1 Length: 340
# BSUD.14639.1.p1 Number of predicted TMRs: 0
BSUD.14639.1.p1	inside	1	340				
//
# BSUD.1464.1.p1 Length: 64
# BSUD.1464.1.p1 Number of predicted TMRs: 0
BSUD.1464.1.p1	inside	1	64				
//
# BSUD.14640.1.p1 Length: 430
# BSUD.14640.1.p1 Number of predicted TMRs: 0
BSUD.14640.1.p1	inside	1	430				
//
# BSUD.14641.1.p1 Length: 1059
# BSUD.14641.1.p1 Number of predicted TMRs: 0
BSUD.14641.1.p1	inside	1	1059				
//
# BSUD.14641.2.p1 Length: 1031
# BSUD.14641.2.p1 Number of predicted TMRs: 0
BSUD.14641.2.p1	inside	1	1031				
//
# BSUD.14641.3.p1 Length: 995
# BSUD.14641.3.p1 Number of predicted TMRs: 0
BSUD.14641.3.p1	inside	1	995				
//
# BSUD.14641.4.p1 Length: 1052
# BSUD.14641.4.p1 Number of predicted TMRs: 0
BSUD.14641.4.p1	inside	1	1052				
//
# BSUD.14642.1.p2 Length: 61
# BSUD.14642.1.p2 Number of predicted TMRs: 0
BSUD.14642.1.p2	inside	1	61				
//
# BSUD.14642.2.p2 Length: 61
# BSUD.14642.2.p2 Number of predicted TMRs: 0
BSUD.14642.2.p2	inside	1	61				
//
# BSUD.14642.3.p2 Length: 54
# BSUD.14642.3.p2 Number of predicted TMRs: 0
BSUD.14642.3.p2	inside	1	54				
//
# BSUD.14643.1.p1 Length: 54
# BSUD.14643.1.p1 Number of predicted TMRs: 0
BSUD.14643.1.p1	inside	1	54				
//
# BSUD.14644.1.p1 Length: 53
# BSUD.14644.1.p1 Number of predicted TMRs: 0
BSUD.14644.1.p1	signal	1	32				
BSUD.14644.1.p1	outside	33	53				
//
# BSUD.14645.1.p1 Length: 466
# BSUD.14645.1.p1 Number of predicted TMRs: 0
BSUD.14645.1.p1	inside	1	466				
//
# BSUD.14646.1.p1 Length: 122
# BSUD.14646.1.p1 Number of predicted TMRs: 0
BSUD.14646.1.p1	signal	1	24				
BSUD.14646.1.p1	outside	25	122				
//
# BSUD.14646.2.p1 Length: 177
# BSUD.14646.2.p1 Number of predicted TMRs: 1
BSUD.14646.2.p1	signal	1	24				
BSUD.14646.2.p1	outside	25	126				
BSUD.14646.2.p1	TMhelix	127	147				
BSUD.14646.2.p1	inside	148	177				
//
# BSUD.14646.3.p1 Length: 196
# BSUD.14646.3.p1 Number of predicted TMRs: 1
BSUD.14646.3.p1	signal	1	24				
BSUD.14646.3.p1	outside	25	145				
BSUD.14646.3.p1	TMhelix	146	166				
BSUD.14646.3.p1	inside	167	196				
//
# BSUD.14646.4.p1 Length: 177
# BSUD.14646.4.p1 Number of predicted TMRs: 1
BSUD.14646.4.p1	signal	1	24				
BSUD.14646.4.p1	outside	25	126				
BSUD.14646.4.p1	TMhelix	127	147				
BSUD.14646.4.p1	inside	148	177				
//
# BSUD.14646.5.p1 Length: 177
# BSUD.14646.5.p1 Number of predicted TMRs: 1
BSUD.14646.5.p1	signal	1	24				
BSUD.14646.5.p1	outside	25	126				
BSUD.14646.5.p1	TMhelix	127	147				
BSUD.14646.5.p1	inside	148	177				
//
# BSUD.14647.1.p1 Length: 217
# BSUD.14647.1.p1 Number of predicted TMRs: 0
BSUD.14647.1.p1	inside	1	217				
//
# BSUD.14647.2.p1 Length: 286
# BSUD.14647.2.p1 Number of predicted TMRs: 0
BSUD.14647.2.p1	inside	1	286				
//
# BSUD.14647.3.p1 Length: 284
# BSUD.14647.3.p1 Number of predicted TMRs: 0
BSUD.14647.3.p1	inside	1	284				
//
# BSUD.14647.4.p1 Length: 136
# BSUD.14647.4.p1 Number of predicted TMRs: 0
BSUD.14647.4.p1	inside	1	136				
//
# BSUD.14648.1.p1 Length: 702
# BSUD.14648.1.p1 Number of predicted TMRs: 0
BSUD.14648.1.p1	inside	1	702				
//
# BSUD.14648.2.p1 Length: 707
# BSUD.14648.2.p1 Number of predicted TMRs: 0
BSUD.14648.2.p1	inside	1	707				
//
# BSUD.14648.3.p1 Length: 702
# BSUD.14648.3.p1 Number of predicted TMRs: 0
BSUD.14648.3.p1	inside	1	702				
//
# BSUD.14648.4.p1 Length: 629
# BSUD.14648.4.p1 Number of predicted TMRs: 0
BSUD.14648.4.p1	inside	1	629				
//
# BSUD.14649.1.p1 Length: 921
# BSUD.14649.1.p1 Number of predicted TMRs: 0
BSUD.14649.1.p1	inside	1	921				
//
# BSUD.14649.2.p1 Length: 923
# BSUD.14649.2.p1 Number of predicted TMRs: 0
BSUD.14649.2.p1	inside	1	923				
//
# BSUD.1465.1.p1 Length: 274
# BSUD.1465.1.p1 Number of predicted TMRs: 0
BSUD.1465.1.p1	inside	1	274				
//
# BSUD.14650.1.p1 Length: 333
# BSUD.14650.1.p1 Number of predicted TMRs: 0
BSUD.14650.1.p1	inside	1	333				
//
# BSUD.14651.1.p1 Length: 254
# BSUD.14651.1.p1 Number of predicted TMRs: 0
BSUD.14651.1.p1	inside	1	254				
//
# BSUD.14652.1.p1 Length: 292
# BSUD.14652.1.p1 Number of predicted TMRs: 0
BSUD.14652.1.p1	inside	1	292				
//
# BSUD.14654.1.p1 Length: 192
# BSUD.14654.1.p1 Number of predicted TMRs: 0
BSUD.14654.1.p1	inside	1	192				
//
# BSUD.14655.1.p1 Length: 419
# BSUD.14655.1.p1 Number of predicted TMRs: 0
BSUD.14655.1.p1	inside	1	419				
//
# BSUD.14656.1.p1 Length: 477
# BSUD.14656.1.p1 Number of predicted TMRs: 0
BSUD.14656.1.p1	inside	1	477				
//
# BSUD.14657.1.p1 Length: 1304
# BSUD.14657.1.p1 Number of predicted TMRs: 0
BSUD.14657.1.p1	signal	1	30				
BSUD.14657.1.p1	outside	31	1304				
//
# BSUD.14658.1.p1 Length: 2778
# BSUD.14658.1.p1 Number of predicted TMRs: 7
BSUD.14658.1.p1	signal	1	25				
BSUD.14658.1.p1	outside	26	2483				
BSUD.14658.1.p1	TMhelix	2484	2504				
BSUD.14658.1.p1	inside	2505	2516				
BSUD.14658.1.p1	TMhelix	2517	2537				
BSUD.14658.1.p1	outside	2538	2548				
BSUD.14658.1.p1	TMhelix	2549	2567				
BSUD.14658.1.p1	inside	2568	2594				
BSUD.14658.1.p1	TMhelix	2595	2615				
BSUD.14658.1.p1	outside	2616	2642				
BSUD.14658.1.p1	TMhelix	2643	2665				
BSUD.14658.1.p1	inside	2666	2677				
BSUD.14658.1.p1	TMhelix	2678	2696				
BSUD.14658.1.p1	outside	2697	2706				
BSUD.14658.1.p1	TMhelix	2707	2727				
BSUD.14658.1.p1	inside	2728	2778				
//
# BSUD.14658.2.p1 Length: 2778
# BSUD.14658.2.p1 Number of predicted TMRs: 7
BSUD.14658.2.p1	signal	1	25				
BSUD.14658.2.p1	outside	26	2483				
BSUD.14658.2.p1	TMhelix	2484	2504				
BSUD.14658.2.p1	inside	2505	2516				
BSUD.14658.2.p1	TMhelix	2517	2537				
BSUD.14658.2.p1	outside	2538	2548				
BSUD.14658.2.p1	TMhelix	2549	2567				
BSUD.14658.2.p1	inside	2568	2594				
BSUD.14658.2.p1	TMhelix	2595	2615				
BSUD.14658.2.p1	outside	2616	2642				
BSUD.14658.2.p1	TMhelix	2643	2665				
BSUD.14658.2.p1	inside	2666	2677				
BSUD.14658.2.p1	TMhelix	2678	2696				
BSUD.14658.2.p1	outside	2697	2706				
BSUD.14658.2.p1	TMhelix	2707	2727				
BSUD.14658.2.p1	inside	2728	2778				
//
# BSUD.14658.3.p1 Length: 880
# BSUD.14658.3.p1 Number of predicted TMRs: 0
BSUD.14658.3.p1	signal	1	25				
BSUD.14658.3.p1	outside	26	880				
//
# BSUD.14659.1.p1 Length: 291
# BSUD.14659.1.p1 Number of predicted TMRs: 0
BSUD.14659.1.p1	inside	1	291				
//
# BSUD.14659.2.p1 Length: 291
# BSUD.14659.2.p1 Number of predicted TMRs: 0
BSUD.14659.2.p1	inside	1	291				
//
# BSUD.14659.3.p1 Length: 291
# BSUD.14659.3.p1 Number of predicted TMRs: 0
BSUD.14659.3.p1	inside	1	291				
//
# BSUD.14659.4.p1 Length: 291
# BSUD.14659.4.p1 Number of predicted TMRs: 0
BSUD.14659.4.p1	inside	1	291				
//
# BSUD.1466.1.p1 Length: 490
# BSUD.1466.1.p1 Number of predicted TMRs: 0
BSUD.1466.1.p1	inside	1	490				
//
# BSUD.1466.2.p1 Length: 491
# BSUD.1466.2.p1 Number of predicted TMRs: 0
BSUD.1466.2.p1	inside	1	491				
//
# BSUD.14660.1.p1 Length: 470
# BSUD.14660.1.p1 Number of predicted TMRs: 0
BSUD.14660.1.p1	signal	1	32				
BSUD.14660.1.p1	outside	33	470				
//
# BSUD.14661.1.p1 Length: 233
# BSUD.14661.1.p1 Number of predicted TMRs: 0
BSUD.14661.1.p1	signal	1	23				
BSUD.14661.1.p1	outside	24	233				
//
# BSUD.14662.1.p1 Length: 731
# BSUD.14662.1.p1 Number of predicted TMRs: 0
BSUD.14662.1.p1	inside	1	731				
//
# BSUD.14663.1.p1 Length: 548
# BSUD.14663.1.p1 Number of predicted TMRs: 0
BSUD.14663.1.p1	inside	1	548				
//
# BSUD.14664.1.p1 Length: 433
# BSUD.14664.1.p1 Number of predicted TMRs: 0
BSUD.14664.1.p1	inside	1	433				
//
# BSUD.14665.1.p1 Length: 218
# BSUD.14665.1.p1 Number of predicted TMRs: 0
BSUD.14665.1.p1	signal	1	16				
BSUD.14665.1.p1	outside	17	218				
//
# BSUD.14666.1.p1 Length: 376
# BSUD.14666.1.p1 Number of predicted TMRs: 0
BSUD.14666.1.p1	signal	1	25				
BSUD.14666.1.p1	outside	26	376				
//
# BSUD.14667.1.p1 Length: 701
# BSUD.14667.1.p1 Number of predicted TMRs: 0
BSUD.14667.1.p1	inside	1	701				
//
# BSUD.14667.2.p1 Length: 544
# BSUD.14667.2.p1 Number of predicted TMRs: 0
BSUD.14667.2.p1	inside	1	544				
//
# BSUD.14667.3.p1 Length: 588
# BSUD.14667.3.p1 Number of predicted TMRs: 0
BSUD.14667.3.p1	inside	1	588				
//
# BSUD.14667.4.p1 Length: 591
# BSUD.14667.4.p1 Number of predicted TMRs: 0
BSUD.14667.4.p1	inside	1	591				
//
# BSUD.14667.5.p1 Length: 633
# BSUD.14667.5.p1 Number of predicted TMRs: 0
BSUD.14667.5.p1	inside	1	633				
//
# BSUD.14667.6.p1 Length: 609
# BSUD.14667.6.p1 Number of predicted TMRs: 0
BSUD.14667.6.p1	inside	1	609				
//
# BSUD.14668.1.p1 Length: 59
# BSUD.14668.1.p1 Number of predicted TMRs: 0
BSUD.14668.1.p1	inside	1	59				
//
# BSUD.14669.1.p1 Length: 803
# BSUD.14669.1.p1 Number of predicted TMRs: 0
BSUD.14669.1.p1	inside	1	803				
//
# BSUD.1467.1.p1 Length: 335
# BSUD.1467.1.p1 Number of predicted TMRs: 0
BSUD.1467.1.p1	inside	1	335				
//
# BSUD.1467.2.p1 Length: 335
# BSUD.1467.2.p1 Number of predicted TMRs: 0
BSUD.1467.2.p1	inside	1	335				
//
# BSUD.1467.3.p1 Length: 335
# BSUD.1467.3.p1 Number of predicted TMRs: 0
BSUD.1467.3.p1	inside	1	335				
//
# BSUD.1467.4.p1 Length: 335
# BSUD.1467.4.p1 Number of predicted TMRs: 0
BSUD.1467.4.p1	inside	1	335				
//
# BSUD.14670.1.p1 Length: 2934
# BSUD.14670.1.p1 Number of predicted TMRs: 0
BSUD.14670.1.p1	inside	1	2934				
//
# BSUD.14671.1.p1 Length: 160
# BSUD.14671.1.p1 Number of predicted TMRs: 0
BSUD.14671.1.p1	inside	1	160				
//
# BSUD.14672.1.p1 Length: 309
# BSUD.14672.1.p1 Number of predicted TMRs: 0
BSUD.14672.1.p1	inside	1	309				
//
# BSUD.14672.2.p1 Length: 309
# BSUD.14672.2.p1 Number of predicted TMRs: 0
BSUD.14672.2.p1	inside	1	309				
//
# BSUD.14673.1.p1 Length: 230
# BSUD.14673.1.p1 Number of predicted TMRs: 0
BSUD.14673.1.p1	inside	1	230				
//
# BSUD.14673.2.p1 Length: 330
# BSUD.14673.2.p1 Number of predicted TMRs: 0
BSUD.14673.2.p1	inside	1	330				
//
# BSUD.14674.1.p1 Length: 261
# BSUD.14674.1.p1 Number of predicted TMRs: 2
BSUD.14674.1.p1	inside	1	209				
BSUD.14674.1.p1	TMhelix	210	219				
BSUD.14674.1.p1	outside	220	220				
BSUD.14674.1.p1	TMhelix	221	230				
BSUD.14674.1.p1	inside	231	261				
//
# BSUD.14674.2.p1 Length: 261
# BSUD.14674.2.p1 Number of predicted TMRs: 2
BSUD.14674.2.p1	inside	1	209				
BSUD.14674.2.p1	TMhelix	210	219				
BSUD.14674.2.p1	outside	220	220				
BSUD.14674.2.p1	TMhelix	221	230				
BSUD.14674.2.p1	inside	231	261				
//
# BSUD.14674.3.p1 Length: 261
# BSUD.14674.3.p1 Number of predicted TMRs: 2
BSUD.14674.3.p1	inside	1	209				
BSUD.14674.3.p1	TMhelix	210	219				
BSUD.14674.3.p1	outside	220	220				
BSUD.14674.3.p1	TMhelix	221	230				
BSUD.14674.3.p1	inside	231	261				
//
# BSUD.14674.4.p1 Length: 261
# BSUD.14674.4.p1 Number of predicted TMRs: 2
BSUD.14674.4.p1	inside	1	209				
BSUD.14674.4.p1	TMhelix	210	219				
BSUD.14674.4.p1	outside	220	220				
BSUD.14674.4.p1	TMhelix	221	230				
BSUD.14674.4.p1	inside	231	261				
//
# BSUD.14675.1.p1 Length: 1547
# BSUD.14675.1.p1 Number of predicted TMRs: 0
BSUD.14675.1.p1	inside	1	1547				
//
# BSUD.14676.1.p1 Length: 1968
# BSUD.14676.1.p1 Number of predicted TMRs: 0
BSUD.14676.1.p1	inside	1	1968				
//
# BSUD.14677.1.p1 Length: 632
# BSUD.14677.1.p1 Number of predicted TMRs: 0
BSUD.14677.1.p1	inside	1	632				
//
# BSUD.14677.2.p1 Length: 636
# BSUD.14677.2.p1 Number of predicted TMRs: 0
BSUD.14677.2.p1	inside	1	636				
//
# BSUD.14677.3.p1 Length: 500
# BSUD.14677.3.p1 Number of predicted TMRs: 0
BSUD.14677.3.p1	inside	1	500				
//
# BSUD.14678.1.p1 Length: 1066
# BSUD.14678.1.p1 Number of predicted TMRs: 0
BSUD.14678.1.p1	inside	1	1066				
//
# BSUD.14678.2.p1 Length: 1066
# BSUD.14678.2.p1 Number of predicted TMRs: 0
BSUD.14678.2.p1	inside	1	1066				
//
# BSUD.14679.1.p1 Length: 772
# BSUD.14679.1.p1 Number of predicted TMRs: 0
BSUD.14679.1.p1	inside	1	772				
//
# BSUD.14679.2.p1 Length: 757
# BSUD.14679.2.p1 Number of predicted TMRs: 0
BSUD.14679.2.p1	inside	1	757				
//
# BSUD.1468.1.p1 Length: 92
# BSUD.1468.1.p1 Number of predicted TMRs: 0
BSUD.1468.1.p1	inside	1	92				
//
# BSUD.14680.1.p1 Length: 158
# BSUD.14680.1.p1 Number of predicted TMRs: 0
BSUD.14680.1.p1	inside	1	158				
//
# BSUD.14681.1.p1 Length: 714
# BSUD.14681.1.p1 Number of predicted TMRs: 0
BSUD.14681.1.p1	inside	1	714				
//
# BSUD.14682.1.p1 Length: 2132
# BSUD.14682.1.p1 Number of predicted TMRs: 0
BSUD.14682.1.p1	inside	1	2132				
//
# BSUD.14682.2.p1 Length: 2105
# BSUD.14682.2.p1 Number of predicted TMRs: 0
BSUD.14682.2.p1	inside	1	2105				
//
# BSUD.14683.1.p1 Length: 864
# BSUD.14683.1.p1 Number of predicted TMRs: 0
BSUD.14683.1.p1	inside	1	864				
//
# BSUD.14683.2.p1 Length: 863
# BSUD.14683.2.p1 Number of predicted TMRs: 0
BSUD.14683.2.p1	inside	1	863				
//
# BSUD.14683.3.p2 Length: 316
# BSUD.14683.3.p2 Number of predicted TMRs: 0
BSUD.14683.3.p2	inside	1	316				
//
# BSUD.14684.1.p1 Length: 676
# BSUD.14684.1.p1 Number of predicted TMRs: 12
BSUD.14684.1.p1	inside	1	68				
BSUD.14684.1.p1	TMhelix	69	96				
BSUD.14684.1.p1	outside	97	109				
BSUD.14684.1.p1	TMhelix	110	130				
BSUD.14684.1.p1	inside	131	138				
BSUD.14684.1.p1	TMhelix	139	159				
BSUD.14684.1.p1	outside	160	192				
BSUD.14684.1.p1	TMhelix	193	213				
BSUD.14684.1.p1	inside	214	231				
BSUD.14684.1.p1	TMhelix	232	254				
BSUD.14684.1.p1	outside	255	261				
BSUD.14684.1.p1	TMhelix	262	281				
BSUD.14684.1.p1	inside	282	362				
BSUD.14684.1.p1	TMhelix	363	383				
BSUD.14684.1.p1	outside	384	429				
BSUD.14684.1.p1	TMhelix	430	450				
BSUD.14684.1.p1	inside	451	466				
BSUD.14684.1.p1	TMhelix	467	484				
BSUD.14684.1.p1	outside	485	524				
BSUD.14684.1.p1	TMhelix	525	545				
BSUD.14684.1.p1	inside	546	556				
BSUD.14684.1.p1	TMhelix	557	577				
BSUD.14684.1.p1	outside	578	623				
BSUD.14684.1.p1	TMhelix	624	642				
BSUD.14684.1.p1	inside	643	676				
//
# BSUD.14685.1.p2 Length: 90
# BSUD.14685.1.p2 Number of predicted TMRs: 0
BSUD.14685.1.p2	inside	1	90				
//
# BSUD.14686.1.p1 Length: 391
# BSUD.14686.1.p1 Number of predicted TMRs: 0
BSUD.14686.1.p1	inside	1	391				
//
# BSUD.14686.2.p1 Length: 448
# BSUD.14686.2.p1 Number of predicted TMRs: 0
BSUD.14686.2.p1	inside	1	448				
//
# BSUD.14687.1.p1 Length: 281
# BSUD.14687.1.p1 Number of predicted TMRs: 0
BSUD.14687.1.p1	inside	1	281				
//
# BSUD.14687.2.p1 Length: 357
# BSUD.14687.2.p1 Number of predicted TMRs: 0
BSUD.14687.2.p1	inside	1	357				
//
# BSUD.14687.3.p1 Length: 357
# BSUD.14687.3.p1 Number of predicted TMRs: 0
BSUD.14687.3.p1	inside	1	357				
//
# BSUD.14688.1.p1 Length: 623
# BSUD.14688.1.p1 Number of predicted TMRs: 0
BSUD.14688.1.p1	inside	1	623				
//
# BSUD.14688.2.p1 Length: 623
# BSUD.14688.2.p1 Number of predicted TMRs: 0
BSUD.14688.2.p1	inside	1	623				
//
# BSUD.14689.1.p1 Length: 2544
# BSUD.14689.1.p1 Number of predicted TMRs: 0
BSUD.14689.1.p1	inside	1	2544				
//
# BSUD.14689.2.p1 Length: 2544
# BSUD.14689.2.p1 Number of predicted TMRs: 0
BSUD.14689.2.p1	inside	1	2544				
//
# BSUD.1469.1.p1 Length: 89
# BSUD.1469.1.p1 Number of predicted TMRs: 0
BSUD.1469.1.p1	inside	1	89				
//
# BSUD.1469.2.p1 Length: 71
# BSUD.1469.2.p1 Number of predicted TMRs: 0
BSUD.1469.2.p1	inside	1	71				
//
# BSUD.14690.1.p1 Length: 188
# BSUD.14690.1.p1 Number of predicted TMRs: 0
BSUD.14690.1.p1	inside	1	188				
//
# BSUD.14691.1.p1 Length: 547
# BSUD.14691.1.p1 Number of predicted TMRs: 0
BSUD.14691.1.p1	inside	1	547				
//
# BSUD.14691.2.p1 Length: 71
# BSUD.14691.2.p1 Number of predicted TMRs: 0
BSUD.14691.2.p1	inside	1	71				
//
# BSUD.14691.3.p1 Length: 443
# BSUD.14691.3.p1 Number of predicted TMRs: 0
BSUD.14691.3.p1	inside	1	443				
//
# BSUD.14692.1.p1 Length: 308
# BSUD.14692.1.p1 Number of predicted TMRs: 0
BSUD.14692.1.p1	inside	1	308				
//
# BSUD.14693.1.p1 Length: 426
# BSUD.14693.1.p1 Number of predicted TMRs: 0
BSUD.14693.1.p1	inside	1	426				
//
# BSUD.14693.2.p1 Length: 426
# BSUD.14693.2.p1 Number of predicted TMRs: 0
BSUD.14693.2.p1	inside	1	426				
//
# BSUD.14696.1.p1 Length: 169
# BSUD.14696.1.p1 Number of predicted TMRs: 0
BSUD.14696.1.p1	signal	1	19				
BSUD.14696.1.p1	outside	20	169				
//
# BSUD.14696.2.p1 Length: 169
# BSUD.14696.2.p1 Number of predicted TMRs: 0
BSUD.14696.2.p1	signal	1	19				
BSUD.14696.2.p1	outside	20	169				
//
# BSUD.14697.1.p1 Length: 323
# BSUD.14697.1.p1 Number of predicted TMRs: 0
BSUD.14697.1.p1	inside	1	323				
//
# BSUD.14698.1.p1 Length: 864
# BSUD.14698.1.p1 Number of predicted TMRs: 0
BSUD.14698.1.p1	inside	1	864				
//
# BSUD.14698.2.p1 Length: 864
# BSUD.14698.2.p1 Number of predicted TMRs: 0
BSUD.14698.2.p1	inside	1	864				
//
# BSUD.14699.1.p1 Length: 280
# BSUD.14699.1.p1 Number of predicted TMRs: 0
BSUD.14699.1.p1	inside	1	280				
//
# BSUD.14699.2.p1 Length: 280
# BSUD.14699.2.p1 Number of predicted TMRs: 0
BSUD.14699.2.p1	inside	1	280				
//
# BSUD.14699.3.p1 Length: 280
# BSUD.14699.3.p1 Number of predicted TMRs: 0
BSUD.14699.3.p1	inside	1	280				
//
# BSUD.147.1.p1 Length: 287
# BSUD.147.1.p1 Number of predicted TMRs: 0
BSUD.147.1.p1	outside	1	287				
//
# BSUD.147.2.p1 Length: 442
# BSUD.147.2.p1 Number of predicted TMRs: 0
BSUD.147.2.p1	signal	1	21				
BSUD.147.2.p1	outside	22	442				
//
# BSUD.14700.1.p1 Length: 112
# BSUD.14700.1.p1 Number of predicted TMRs: 0
BSUD.14700.1.p1	signal	1	24				
BSUD.14700.1.p1	outside	25	112				
//
# BSUD.14701.1.p5 Length: 64
# BSUD.14701.1.p5 Number of predicted TMRs: 0
BSUD.14701.1.p5	inside	1	64				
//
# BSUD.14702.1.p1 Length: 577
# BSUD.14702.1.p1 Number of predicted TMRs: 0
BSUD.14702.1.p1	inside	1	577				
//
# BSUD.14702.2.p1 Length: 294
# BSUD.14702.2.p1 Number of predicted TMRs: 0
BSUD.14702.2.p1	inside	1	294				
//
# BSUD.14703.1.p1 Length: 564
# BSUD.14703.1.p1 Number of predicted TMRs: 0
BSUD.14703.1.p1	inside	1	564				
//
# BSUD.14704.1.p1 Length: 186
# BSUD.14704.1.p1 Number of predicted TMRs: 0
BSUD.14704.1.p1	inside	1	186				
//
# BSUD.14704.2.p1 Length: 186
# BSUD.14704.2.p1 Number of predicted TMRs: 0
BSUD.14704.2.p1	inside	1	186				
//
# BSUD.14705.1.p1 Length: 292
# BSUD.14705.1.p1 Number of predicted TMRs: 0
BSUD.14705.1.p1	inside	1	292				
//
# BSUD.14706.1.p1 Length: 578
# BSUD.14706.1.p1 Number of predicted TMRs: 0
BSUD.14706.1.p1	signal	1	20				
BSUD.14706.1.p1	outside	21	578				
//
# BSUD.14707.1.p1 Length: 187
# BSUD.14707.1.p1 Number of predicted TMRs: 0
BSUD.14707.1.p1	inside	1	187				
//
# BSUD.14708.1.p1 Length: 195
# BSUD.14708.1.p1 Number of predicted TMRs: 6
BSUD.14708.1.p1	inside	1	30				
BSUD.14708.1.p1	TMhelix	31	53				
BSUD.14708.1.p1	outside	54	66				
BSUD.14708.1.p1	TMhelix	67	89				
BSUD.14708.1.p1	inside	90	104				
BSUD.14708.1.p1	TMhelix	105	114				
BSUD.14708.1.p1	outside	115	115				
BSUD.14708.1.p1	TMhelix	116	126				
BSUD.14708.1.p1	inside	127	142				
BSUD.14708.1.p1	TMhelix	143	164				
BSUD.14708.1.p1	outside	165	168				
BSUD.14708.1.p1	TMhelix	169	187				
BSUD.14708.1.p1	inside	188	195				
//
# BSUD.14709.1.p1 Length: 962
# BSUD.14709.1.p1 Number of predicted TMRs: 1
BSUD.14709.1.p1	signal	1	26				
BSUD.14709.1.p1	outside	27	158				
BSUD.14709.1.p1	TMhelix	159	179				
BSUD.14709.1.p1	inside	180	962				
//
# BSUD.14709.2.p1 Length: 962
# BSUD.14709.2.p1 Number of predicted TMRs: 1
BSUD.14709.2.p1	signal	1	26				
BSUD.14709.2.p1	outside	27	158				
BSUD.14709.2.p1	TMhelix	159	179				
BSUD.14709.2.p1	inside	180	962				
//
# BSUD.14709.3.p1 Length: 903
# BSUD.14709.3.p1 Number of predicted TMRs: 1
BSUD.14709.3.p1	outside	1	99				
BSUD.14709.3.p1	TMhelix	100	120				
BSUD.14709.3.p1	inside	121	903				
//
# BSUD.14709.4.p1 Length: 1156
# BSUD.14709.4.p1 Number of predicted TMRs: 1
BSUD.14709.4.p1	signal	1	26				
BSUD.14709.4.p1	outside	27	158				
BSUD.14709.4.p1	TMhelix	159	179				
BSUD.14709.4.p1	inside	180	1156				
//
# BSUD.1471.1.p1 Length: 52
# BSUD.1471.1.p1 Number of predicted TMRs: 0
BSUD.1471.1.p1	inside	1	52				
//
# BSUD.14710.1.p1 Length: 757
# BSUD.14710.1.p1 Number of predicted TMRs: 0
BSUD.14710.1.p1	signal	1	26				
BSUD.14710.1.p1	outside	27	757				
//
# BSUD.14711.1.p1 Length: 199
# BSUD.14711.1.p1 Number of predicted TMRs: 0
BSUD.14711.1.p1	inside	1	199				
//
# BSUD.14711.2.p1 Length: 120
# BSUD.14711.2.p1 Number of predicted TMRs: 0
BSUD.14711.2.p1	inside	1	120				
//
# BSUD.14711.3.p1 Length: 199
# BSUD.14711.3.p1 Number of predicted TMRs: 0
BSUD.14711.3.p1	inside	1	199				
//
# BSUD.14711.4.p1 Length: 120
# BSUD.14711.4.p1 Number of predicted TMRs: 0
BSUD.14711.4.p1	inside	1	120				
//
# BSUD.14712.1.p1 Length: 130
# BSUD.14712.1.p1 Number of predicted TMRs: 0
BSUD.14712.1.p1	inside	1	130				
//
# BSUD.14713.1.p1 Length: 158
# BSUD.14713.1.p1 Number of predicted TMRs: 0
BSUD.14713.1.p1	inside	1	158				
//
# BSUD.14714.1.p1 Length: 291
# BSUD.14714.1.p1 Number of predicted TMRs: 1
BSUD.14714.1.p1	inside	1	267				
BSUD.14714.1.p1	TMhelix	268	285				
BSUD.14714.1.p1	outside	286	291				
//
# BSUD.14714.2.p1 Length: 291
# BSUD.14714.2.p1 Number of predicted TMRs: 1
BSUD.14714.2.p1	inside	1	267				
BSUD.14714.2.p1	TMhelix	268	288				
BSUD.14714.2.p1	outside	289	291				
//
# BSUD.14715.1.p1 Length: 277
# BSUD.14715.1.p1 Number of predicted TMRs: 0
BSUD.14715.1.p1	inside	1	277				
//
# BSUD.14715.2.p1 Length: 247
# BSUD.14715.2.p1 Number of predicted TMRs: 0
BSUD.14715.2.p1	inside	1	247				
//
# BSUD.14716.1.p1 Length: 1288
# BSUD.14716.1.p1 Number of predicted TMRs: 1
BSUD.14716.1.p1	signal	1	24				
BSUD.14716.1.p1	outside	25	720				
BSUD.14716.1.p1	TMhelix	721	730				
BSUD.14716.1.p1	inside	731	1288				
//
# BSUD.14716.2.p1 Length: 2168
# BSUD.14716.2.p1 Number of predicted TMRs: 2
BSUD.14716.2.p1	signal	1	24				
BSUD.14716.2.p1	outside	25	720				
BSUD.14716.2.p1	TMhelix	721	730				
BSUD.14716.2.p1	inside	731	1412				
BSUD.14716.2.p1	TMhelix	1413	1422				
BSUD.14716.2.p1	outside	1423	2168				
//
# BSUD.14717.1.p1 Length: 619
# BSUD.14717.1.p1 Number of predicted TMRs: 0
BSUD.14717.1.p1	inside	1	619				
//
# BSUD.14717.2.p1 Length: 619
# BSUD.14717.2.p1 Number of predicted TMRs: 0
BSUD.14717.2.p1	inside	1	619				
//
# BSUD.14717.3.p1 Length: 619
# BSUD.14717.3.p1 Number of predicted TMRs: 0
BSUD.14717.3.p1	inside	1	619				
//
# BSUD.14719.1.p1 Length: 771
# BSUD.14719.1.p1 Number of predicted TMRs: 1
BSUD.14719.1.p1	inside	1	203				
BSUD.14719.1.p1	TMhelix	204	213				
BSUD.14719.1.p1	outside	214	771				
//
# BSUD.14719.2.p1 Length: 771
# BSUD.14719.2.p1 Number of predicted TMRs: 1
BSUD.14719.2.p1	inside	1	203				
BSUD.14719.2.p1	TMhelix	204	213				
BSUD.14719.2.p1	outside	214	771				
//
# BSUD.14719.3.p1 Length: 378
# BSUD.14719.3.p1 Number of predicted TMRs: 0
BSUD.14719.3.p1	outside	1	378				
//
# BSUD.1472.1.p2 Length: 98
# BSUD.1472.1.p2 Number of predicted TMRs: 0
BSUD.1472.1.p2	inside	1	98				
//
# BSUD.1472.2.p1 Length: 136
# BSUD.1472.2.p1 Number of predicted TMRs: 0
BSUD.1472.2.p1	inside	1	136				
//
# BSUD.14720.1.p1 Length: 275
# BSUD.14720.1.p1 Number of predicted TMRs: 0
BSUD.14720.1.p1	inside	1	275				
//
# BSUD.14721.1.p1 Length: 243
# BSUD.14721.1.p1 Number of predicted TMRs: 6
BSUD.14721.1.p1	inside	1	14				
BSUD.14721.1.p1	TMhelix	15	35				
BSUD.14721.1.p1	outside	36	57				
BSUD.14721.1.p1	TMhelix	58	78				
BSUD.14721.1.p1	inside	79	94				
BSUD.14721.1.p1	TMhelix	95	115				
BSUD.14721.1.p1	outside	116	116				
BSUD.14721.1.p1	TMhelix	117	132				
BSUD.14721.1.p1	inside	133	144				
BSUD.14721.1.p1	TMhelix	145	165				
BSUD.14721.1.p1	outside	166	168				
BSUD.14721.1.p1	TMhelix	169	185				
BSUD.14721.1.p1	inside	186	243				
//
# BSUD.14722.1.p1 Length: 93
# BSUD.14722.1.p1 Number of predicted TMRs: 0
BSUD.14722.1.p1	inside	1	93				
//
# BSUD.14724.1.p1 Length: 682
# BSUD.14724.1.p1 Number of predicted TMRs: 0
BSUD.14724.1.p1	inside	1	682				
//
# BSUD.14724.2.p1 Length: 682
# BSUD.14724.2.p1 Number of predicted TMRs: 0
BSUD.14724.2.p1	inside	1	682				
//
# BSUD.14724.3.p1 Length: 421
# BSUD.14724.3.p1 Number of predicted TMRs: 0
BSUD.14724.3.p1	inside	1	421				
//
# BSUD.14725.1.p1 Length: 188
# BSUD.14725.1.p1 Number of predicted TMRs: 2
BSUD.14725.1.p1	inside	1	116				
BSUD.14725.1.p1	TMhelix	117	137				
BSUD.14725.1.p1	outside	138	147				
BSUD.14725.1.p1	TMhelix	148	168				
BSUD.14725.1.p1	inside	169	188				
//
# BSUD.14725.2.p1 Length: 188
# BSUD.14725.2.p1 Number of predicted TMRs: 2
BSUD.14725.2.p1	inside	1	116				
BSUD.14725.2.p1	TMhelix	117	137				
BSUD.14725.2.p1	outside	138	147				
BSUD.14725.2.p1	TMhelix	148	168				
BSUD.14725.2.p1	inside	169	188				
//
# BSUD.14725.3.p1 Length: 188
# BSUD.14725.3.p1 Number of predicted TMRs: 2
BSUD.14725.3.p1	inside	1	116				
BSUD.14725.3.p1	TMhelix	117	137				
BSUD.14725.3.p1	outside	138	147				
BSUD.14725.3.p1	TMhelix	148	168				
BSUD.14725.3.p1	inside	169	188				
//
# BSUD.14726.1.p1 Length: 510
# BSUD.14726.1.p1 Number of predicted TMRs: 0
BSUD.14726.1.p1	inside	1	510				
//
# BSUD.14727.1.p1 Length: 457
# BSUD.14727.1.p1 Number of predicted TMRs: 5
BSUD.14727.1.p1	inside	1	25				
BSUD.14727.1.p1	TMhelix	26	46				
BSUD.14727.1.p1	outside	47	68				
BSUD.14727.1.p1	TMhelix	69	89				
BSUD.14727.1.p1	inside	90	105				
BSUD.14727.1.p1	TMhelix	106	128				
BSUD.14727.1.p1	outside	129	135				
BSUD.14727.1.p1	TMhelix	136	158				
BSUD.14727.1.p1	inside	159	175				
BSUD.14727.1.p1	TMhelix	176	196				
BSUD.14727.1.p1	outside	197	457				
//
# BSUD.14727.2.p1 Length: 513
# BSUD.14727.2.p1 Number of predicted TMRs: 5
BSUD.14727.2.p1	inside	1	81				
BSUD.14727.2.p1	TMhelix	82	102				
BSUD.14727.2.p1	outside	103	124				
BSUD.14727.2.p1	TMhelix	125	145				
BSUD.14727.2.p1	inside	146	161				
BSUD.14727.2.p1	TMhelix	162	184				
BSUD.14727.2.p1	outside	185	191				
BSUD.14727.2.p1	TMhelix	192	214				
BSUD.14727.2.p1	inside	215	231				
BSUD.14727.2.p1	TMhelix	232	252				
BSUD.14727.2.p1	outside	253	513				
//
# BSUD.14727.3.p1 Length: 438
# BSUD.14727.3.p1 Number of predicted TMRs: 5
BSUD.14727.3.p1	inside	1	7				
BSUD.14727.3.p1	TMhelix	8	28				
BSUD.14727.3.p1	outside	29	49				
BSUD.14727.3.p1	TMhelix	50	70				
BSUD.14727.3.p1	inside	71	86				
BSUD.14727.3.p1	TMhelix	87	109				
BSUD.14727.3.p1	outside	110	116				
BSUD.14727.3.p1	TMhelix	117	139				
BSUD.14727.3.p1	inside	140	156				
BSUD.14727.3.p1	TMhelix	157	177				
BSUD.14727.3.p1	outside	178	438				
//
# BSUD.14728.1.p3 Length: 59
# BSUD.14728.1.p3 Number of predicted TMRs: 0
BSUD.14728.1.p3	inside	1	59				
//
# BSUD.14729.1.p1 Length: 922
# BSUD.14729.1.p1 Number of predicted TMRs: 1
BSUD.14729.1.p1	outside	1	123				
BSUD.14729.1.p1	TMhelix	124	144				
BSUD.14729.1.p1	inside	145	922				
//
# BSUD.1473.1.p1 Length: 149
# BSUD.1473.1.p1 Number of predicted TMRs: 0
BSUD.1473.1.p1	inside	1	149				
//
# BSUD.1473.2.p1 Length: 149
# BSUD.1473.2.p1 Number of predicted TMRs: 0
BSUD.1473.2.p1	inside	1	149				
//
# BSUD.14731.1.p1 Length: 52
# BSUD.14731.1.p1 Number of predicted TMRs: 0
BSUD.14731.1.p1	inside	1	52				
//
# BSUD.14732.1.p1 Length: 383
# BSUD.14732.1.p1 Number of predicted TMRs: 0
BSUD.14732.1.p1	inside	1	383				
//
# BSUD.14733.1.p1 Length: 80
# BSUD.14733.1.p1 Number of predicted TMRs: 0
BSUD.14733.1.p1	inside	1	80				
//
# BSUD.14734.1.p1 Length: 504
# BSUD.14734.1.p1 Number of predicted TMRs: 1
BSUD.14734.1.p1	inside	1	4				
BSUD.14734.1.p1	TMhelix	5	19				
BSUD.14734.1.p1	outside	20	504				
//
# BSUD.14735.1.p3 Length: 50
# BSUD.14735.1.p3 Number of predicted TMRs: 0
BSUD.14735.1.p3	inside	1	50				
//
# BSUD.14736.1.p1 Length: 318
# BSUD.14736.1.p1 Number of predicted TMRs: 0
BSUD.14736.1.p1	inside	1	318				
//
# BSUD.14737.1.p1 Length: 347
# BSUD.14737.1.p1 Number of predicted TMRs: 0
BSUD.14737.1.p1	inside	1	347				
//
# BSUD.14737.2.p1 Length: 347
# BSUD.14737.2.p1 Number of predicted TMRs: 0
BSUD.14737.2.p1	inside	1	347				
//
# BSUD.14739.1.p1 Length: 320
# BSUD.14739.1.p1 Number of predicted TMRs: 0
BSUD.14739.1.p1	inside	1	320				
//
# BSUD.14739.2.p1 Length: 320
# BSUD.14739.2.p1 Number of predicted TMRs: 0
BSUD.14739.2.p1	inside	1	320				
//
# BSUD.1474.1.p1 Length: 274
# BSUD.1474.1.p1 Number of predicted TMRs: 0
BSUD.1474.1.p1	inside	1	274				
//
# BSUD.14741.1.p1 Length: 338
# BSUD.14741.1.p1 Number of predicted TMRs: 0
BSUD.14741.1.p1	inside	1	338				
//
# BSUD.14741.2.p1 Length: 338
# BSUD.14741.2.p1 Number of predicted TMRs: 0
BSUD.14741.2.p1	inside	1	338				
//
# BSUD.14742.1.p1 Length: 551
# BSUD.14742.1.p1 Number of predicted TMRs: 0
BSUD.14742.1.p1	inside	1	551				
//
# BSUD.14742.2.p1 Length: 551
# BSUD.14742.2.p1 Number of predicted TMRs: 0
BSUD.14742.2.p1	inside	1	551				
//
# BSUD.14742.3.p1 Length: 551
# BSUD.14742.3.p1 Number of predicted TMRs: 0
BSUD.14742.3.p1	inside	1	551				
//
# BSUD.14743.1.p1 Length: 95
# BSUD.14743.1.p1 Number of predicted TMRs: 0
BSUD.14743.1.p1	inside	1	95				
//
# BSUD.14744.1.p1 Length: 977
# BSUD.14744.1.p1 Number of predicted TMRs: 4
BSUD.14744.1.p1	inside	1	765				
BSUD.14744.1.p1	TMhelix	766	775				
BSUD.14744.1.p1	outside	776	776				
BSUD.14744.1.p1	TMhelix	777	786				
BSUD.14744.1.p1	inside	787	808				
BSUD.14744.1.p1	TMhelix	809	827				
BSUD.14744.1.p1	outside	828	871				
BSUD.14744.1.p1	TMhelix	872	881				
BSUD.14744.1.p1	inside	882	977				
//
# BSUD.14744.2.p1 Length: 977
# BSUD.14744.2.p1 Number of predicted TMRs: 4
BSUD.14744.2.p1	inside	1	765				
BSUD.14744.2.p1	TMhelix	766	775				
BSUD.14744.2.p1	outside	776	776				
BSUD.14744.2.p1	TMhelix	777	786				
BSUD.14744.2.p1	inside	787	808				
BSUD.14744.2.p1	TMhelix	809	827				
BSUD.14744.2.p1	outside	828	871				
BSUD.14744.2.p1	TMhelix	872	881				
BSUD.14744.2.p1	inside	882	977				
//
# BSUD.14744.3.p1 Length: 977
# BSUD.14744.3.p1 Number of predicted TMRs: 4
BSUD.14744.3.p1	inside	1	765				
BSUD.14744.3.p1	TMhelix	766	775				
BSUD.14744.3.p1	outside	776	776				
BSUD.14744.3.p1	TMhelix	777	786				
BSUD.14744.3.p1	inside	787	808				
BSUD.14744.3.p1	TMhelix	809	827				
BSUD.14744.3.p1	outside	828	871				
BSUD.14744.3.p1	TMhelix	872	881				
BSUD.14744.3.p1	inside	882	977				
//
# BSUD.14744.4.p1 Length: 977
# BSUD.14744.4.p1 Number of predicted TMRs: 4
BSUD.14744.4.p1	inside	1	765				
BSUD.14744.4.p1	TMhelix	766	775				
BSUD.14744.4.p1	outside	776	776				
BSUD.14744.4.p1	TMhelix	777	786				
BSUD.14744.4.p1	inside	787	808				
BSUD.14744.4.p1	TMhelix	809	827				
BSUD.14744.4.p1	outside	828	871				
BSUD.14744.4.p1	TMhelix	872	881				
BSUD.14744.4.p1	inside	882	977				
//
# BSUD.14744.5.p1 Length: 977
# BSUD.14744.5.p1 Number of predicted TMRs: 4
BSUD.14744.5.p1	inside	1	765				
BSUD.14744.5.p1	TMhelix	766	775				
BSUD.14744.5.p1	outside	776	776				
BSUD.14744.5.p1	TMhelix	777	786				
BSUD.14744.5.p1	inside	787	808				
BSUD.14744.5.p1	TMhelix	809	827				
BSUD.14744.5.p1	outside	828	871				
BSUD.14744.5.p1	TMhelix	872	881				
BSUD.14744.5.p1	inside	882	977				
//
# BSUD.14745.1.p1 Length: 645
# BSUD.14745.1.p1 Number of predicted TMRs: 0
BSUD.14745.1.p1	inside	1	645				
//
# BSUD.14746.1.p1 Length: 525
# BSUD.14746.1.p1 Number of predicted TMRs: 7
BSUD.14746.1.p1	outside	1	31				
BSUD.14746.1.p1	TMhelix	32	55				
BSUD.14746.1.p1	inside	56	69				
BSUD.14746.1.p1	TMhelix	70	92				
BSUD.14746.1.p1	outside	93	112				
BSUD.14746.1.p1	TMhelix	113	131				
BSUD.14746.1.p1	inside	132	151				
BSUD.14746.1.p1	TMhelix	152	172				
BSUD.14746.1.p1	outside	173	196				
BSUD.14746.1.p1	TMhelix	197	219				
BSUD.14746.1.p1	inside	220	422				
BSUD.14746.1.p1	TMhelix	423	444				
BSUD.14746.1.p1	outside	445	460				
BSUD.14746.1.p1	TMhelix	461	481				
BSUD.14746.1.p1	inside	482	525				
//
# BSUD.14747.1.p1 Length: 295
# BSUD.14747.1.p1 Number of predicted TMRs: 1
BSUD.14747.1.p1	signal	1	21				
BSUD.14747.1.p1	outside	22	238				
BSUD.14747.1.p1	TMhelix	239	259				
BSUD.14747.1.p1	inside	260	295				
//
# BSUD.14748.1.p1 Length: 443
# BSUD.14748.1.p1 Number of predicted TMRs: 0
BSUD.14748.1.p1	inside	1	443				
//
# BSUD.1475.1.p1 Length: 583
# BSUD.1475.1.p1 Number of predicted TMRs: 0
BSUD.1475.1.p1	inside	1	583				
//
# BSUD.1475.2.p1 Length: 611
# BSUD.1475.2.p1 Number of predicted TMRs: 0
BSUD.1475.2.p1	inside	1	611				
//
# BSUD.1475.3.p1 Length: 583
# BSUD.1475.3.p1 Number of predicted TMRs: 0
BSUD.1475.3.p1	inside	1	583				
//
# BSUD.14752.1.p1 Length: 135
# BSUD.14752.1.p1 Number of predicted TMRs: 0
BSUD.14752.1.p1	outside	1	135				
//
# BSUD.14754.1.p1 Length: 344
# BSUD.14754.1.p1 Number of predicted TMRs: 0
BSUD.14754.1.p1	inside	1	344				
//
# BSUD.14755.1.p1 Length: 360
# BSUD.14755.1.p1 Number of predicted TMRs: 0
BSUD.14755.1.p1	inside	1	360				
//
# BSUD.14755.2.p1 Length: 360
# BSUD.14755.2.p1 Number of predicted TMRs: 0
BSUD.14755.2.p1	inside	1	360				
//
# BSUD.14755.3.p1 Length: 360
# BSUD.14755.3.p1 Number of predicted TMRs: 0
BSUD.14755.3.p1	inside	1	360				
//
# BSUD.14756.1.p1 Length: 1032
# BSUD.14756.1.p1 Number of predicted TMRs: 0
BSUD.14756.1.p1	inside	1	1032				
//
# BSUD.14756.2.p1 Length: 1024
# BSUD.14756.2.p1 Number of predicted TMRs: 0
BSUD.14756.2.p1	inside	1	1024				
//
# BSUD.14757.1.p1 Length: 378
# BSUD.14757.1.p1 Number of predicted TMRs: 0
BSUD.14757.1.p1	signal	1	41				
BSUD.14757.1.p1	outside	42	378				
//
# BSUD.14757.2.p1 Length: 433
# BSUD.14757.2.p1 Number of predicted TMRs: 1
BSUD.14757.2.p1	signal	1	41				
BSUD.14757.2.p1	outside	42	410				
BSUD.14757.2.p1	TMhelix	411	429				
BSUD.14757.2.p1	inside	430	433				
//
# BSUD.14758.1.p1 Length: 958
# BSUD.14758.1.p1 Number of predicted TMRs: 0
BSUD.14758.1.p1	inside	1	958				
//
# BSUD.14758.2.p1 Length: 59
# BSUD.14758.2.p1 Number of predicted TMRs: 0
BSUD.14758.2.p1	inside	1	59				
//
# BSUD.14759.1.p1 Length: 835
# BSUD.14759.1.p1 Number of predicted TMRs: 1
BSUD.14759.1.p1	signal	1	27				
BSUD.14759.1.p1	outside	28	410				
BSUD.14759.1.p1	TMhelix	411	429				
BSUD.14759.1.p1	inside	430	835				
//
# BSUD.14760.1.p1 Length: 77
# BSUD.14760.1.p1 Number of predicted TMRs: 0
BSUD.14760.1.p1	inside	1	77				
//
# BSUD.14761.1.p1 Length: 101
# BSUD.14761.1.p1 Number of predicted TMRs: 0
BSUD.14761.1.p1	inside	1	101				
//
# BSUD.14764.1.p1 Length: 296
# BSUD.14764.1.p1 Number of predicted TMRs: 1
BSUD.14764.1.p1	outside	1	5				
BSUD.14764.1.p1	TMhelix	6	26				
BSUD.14764.1.p1	inside	27	296				
//
# BSUD.14764.2.p1 Length: 296
# BSUD.14764.2.p1 Number of predicted TMRs: 1
BSUD.14764.2.p1	outside	1	5				
BSUD.14764.2.p1	TMhelix	6	26				
BSUD.14764.2.p1	inside	27	296				
//
# BSUD.14764.3.p1 Length: 296
# BSUD.14764.3.p1 Number of predicted TMRs: 1
BSUD.14764.3.p1	outside	1	5				
BSUD.14764.3.p1	TMhelix	6	26				
BSUD.14764.3.p1	inside	27	296				
//
# BSUD.14764.4.p1 Length: 319
# BSUD.14764.4.p1 Number of predicted TMRs: 1
BSUD.14764.4.p1	outside	1	28				
BSUD.14764.4.p1	TMhelix	29	49				
BSUD.14764.4.p1	inside	50	319				
//
# BSUD.14765.1.p1 Length: 570
# BSUD.14765.1.p1 Number of predicted TMRs: 0
BSUD.14765.1.p1	inside	1	570				
//
# BSUD.14765.2.p1 Length: 501
# BSUD.14765.2.p1 Number of predicted TMRs: 0
BSUD.14765.2.p1	inside	1	501				
//
# BSUD.14766.1.p1 Length: 431
# BSUD.14766.1.p1 Number of predicted TMRs: 0
BSUD.14766.1.p1	inside	1	431				
//
# BSUD.14766.2.p1 Length: 431
# BSUD.14766.2.p1 Number of predicted TMRs: 0
BSUD.14766.2.p1	inside	1	431				
//
# BSUD.14767.1.p1 Length: 194
# BSUD.14767.1.p1 Number of predicted TMRs: 0
BSUD.14767.1.p1	inside	1	194				
//
# BSUD.14767.2.p1 Length: 150
# BSUD.14767.2.p1 Number of predicted TMRs: 0
BSUD.14767.2.p1	inside	1	150				
//
# BSUD.14768.1.p1 Length: 79
# BSUD.14768.1.p1 Number of predicted TMRs: 0
BSUD.14768.1.p1	inside	1	79				
//
# BSUD.14769.1.p1 Length: 124
# BSUD.14769.1.p1 Number of predicted TMRs: 0
BSUD.14769.1.p1	inside	1	124				
//
# BSUD.1477.1.p1 Length: 463
# BSUD.1477.1.p1 Number of predicted TMRs: 0
BSUD.1477.1.p1	inside	1	463				
//
# BSUD.1477.2.p1 Length: 463
# BSUD.1477.2.p1 Number of predicted TMRs: 0
BSUD.1477.2.p1	inside	1	463				
//
# BSUD.14770.1.p1 Length: 634
# BSUD.14770.1.p1 Number of predicted TMRs: 12
BSUD.14770.1.p1	inside	1	89				
BSUD.14770.1.p1	TMhelix	90	115				
BSUD.14770.1.p1	outside	116	130				
BSUD.14770.1.p1	TMhelix	131	151				
BSUD.14770.1.p1	inside	152	157				
BSUD.14770.1.p1	TMhelix	158	176				
BSUD.14770.1.p1	outside	177	179				
BSUD.14770.1.p1	TMhelix	180	200				
BSUD.14770.1.p1	inside	201	216				
BSUD.14770.1.p1	TMhelix	217	239				
BSUD.14770.1.p1	outside	240	248				
BSUD.14770.1.p1	TMhelix	249	267				
BSUD.14770.1.p1	inside	268	332				
BSUD.14770.1.p1	TMhelix	333	353				
BSUD.14770.1.p1	outside	354	370				
BSUD.14770.1.p1	TMhelix	371	391				
BSUD.14770.1.p1	inside	392	399				
BSUD.14770.1.p1	TMhelix	400	425				
BSUD.14770.1.p1	outside	426	506				
BSUD.14770.1.p1	TMhelix	507	527				
BSUD.14770.1.p1	inside	528	545				
BSUD.14770.1.p1	TMhelix	546	566				
BSUD.14770.1.p1	outside	567	571				
BSUD.14770.1.p1	TMhelix	572	592				
BSUD.14770.1.p1	inside	593	634				
//
# BSUD.14770.2.p1 Length: 328
# BSUD.14770.2.p1 Number of predicted TMRs: 6
BSUD.14770.2.p1	inside	1	89				
BSUD.14770.2.p1	TMhelix	90	115				
BSUD.14770.2.p1	outside	116	130				
BSUD.14770.2.p1	TMhelix	131	151				
BSUD.14770.2.p1	inside	152	157				
BSUD.14770.2.p1	TMhelix	158	176				
BSUD.14770.2.p1	outside	177	179				
BSUD.14770.2.p1	TMhelix	180	200				
BSUD.14770.2.p1	inside	201	222				
BSUD.14770.2.p1	TMhelix	223	239				
BSUD.14770.2.p1	outside	240	248				
BSUD.14770.2.p1	TMhelix	249	266				
BSUD.14770.2.p1	inside	267	328				
//
# BSUD.14771.1.p1 Length: 1155
# BSUD.14771.1.p1 Number of predicted TMRs: 1
BSUD.14771.1.p1	outside	1	1080				
BSUD.14771.1.p1	TMhelix	1081	1102				
BSUD.14771.1.p1	inside	1103	1155				
//
# BSUD.14771.2.p1 Length: 1209
# BSUD.14771.2.p1 Number of predicted TMRs: 1
BSUD.14771.2.p1	outside	1	1135				
BSUD.14771.2.p1	TMhelix	1136	1156				
BSUD.14771.2.p1	inside	1157	1209				
//
# BSUD.14771.3.p1 Length: 1347
# BSUD.14771.3.p1 Number of predicted TMRs: 1
BSUD.14771.3.p1	signal	1	44				
BSUD.14771.3.p1	outside	45	1273				
BSUD.14771.3.p1	TMhelix	1274	1294				
BSUD.14771.3.p1	inside	1295	1347				
//
# BSUD.14771.4.p1 Length: 1208
# BSUD.14771.4.p1 Number of predicted TMRs: 1
BSUD.14771.4.p1	outside	1	1134				
BSUD.14771.4.p1	TMhelix	1135	1155				
BSUD.14771.4.p1	inside	1156	1208				
//
# BSUD.14771.5.p1 Length: 1156
# BSUD.14771.5.p1 Number of predicted TMRs: 1
BSUD.14771.5.p1	outside	1	1081				
BSUD.14771.5.p1	TMhelix	1082	1103				
BSUD.14771.5.p1	inside	1104	1156				
//
# BSUD.14772.1.p1 Length: 276
# BSUD.14772.1.p1 Number of predicted TMRs: 0
BSUD.14772.1.p1	inside	1	276				
//
# BSUD.14772.2.p1 Length: 269
# BSUD.14772.2.p1 Number of predicted TMRs: 0
BSUD.14772.2.p1	inside	1	269				
//
# BSUD.14773.1.p1 Length: 71
# BSUD.14773.1.p1 Number of predicted TMRs: 0
BSUD.14773.1.p1	signal	1	19				
BSUD.14773.1.p1	outside	20	71				
//
# BSUD.14774.1.p1 Length: 134
# BSUD.14774.1.p1 Number of predicted TMRs: 0
BSUD.14774.1.p1	signal	1	31				
BSUD.14774.1.p1	outside	32	134				
//
# BSUD.14774.2.p1 Length: 128
# BSUD.14774.2.p1 Number of predicted TMRs: 0
BSUD.14774.2.p1	signal	1	25				
BSUD.14774.2.p1	outside	26	128				
//
# BSUD.14774.3.p1 Length: 122
# BSUD.14774.3.p1 Number of predicted TMRs: 0
BSUD.14774.3.p1	signal	1	19				
BSUD.14774.3.p1	outside	20	122				
//
# BSUD.14776.1.p1 Length: 268
# BSUD.14776.1.p1 Number of predicted TMRs: 0
BSUD.14776.1.p1	inside	1	268				
//
# BSUD.14777.1.p1 Length: 236
# BSUD.14777.1.p1 Number of predicted TMRs: 0
BSUD.14777.1.p1	inside	1	236				
//
# BSUD.14778.1.p1 Length: 1686
# BSUD.14778.1.p1 Number of predicted TMRs: 0
BSUD.14778.1.p1	inside	1	1686				
//
# BSUD.14779.1.p1 Length: 755
# BSUD.14779.1.p1 Number of predicted TMRs: 0
BSUD.14779.1.p1	inside	1	755				
//
# BSUD.14779.2.p1 Length: 1759
# BSUD.14779.2.p1 Number of predicted TMRs: 0
BSUD.14779.2.p1	inside	1	1759				
//
# BSUD.14779.3.p1 Length: 1791
# BSUD.14779.3.p1 Number of predicted TMRs: 0
BSUD.14779.3.p1	inside	1	1791				
//
# BSUD.14779.4.p1 Length: 1791
# BSUD.14779.4.p1 Number of predicted TMRs: 0
BSUD.14779.4.p1	inside	1	1791				
//
# BSUD.14779.5.p1 Length: 1665
# BSUD.14779.5.p1 Number of predicted TMRs: 0
BSUD.14779.5.p1	inside	1	1665				
//
# BSUD.1478.1.p1 Length: 667
# BSUD.1478.1.p1 Number of predicted TMRs: 0
BSUD.1478.1.p1	inside	1	667				
//
# BSUD.14780.1.p1 Length: 184
# BSUD.14780.1.p1 Number of predicted TMRs: 0
BSUD.14780.1.p1	inside	1	184				
//
# BSUD.14780.2.p1 Length: 143
# BSUD.14780.2.p1 Number of predicted TMRs: 0
BSUD.14780.2.p1	inside	1	143				
//
# BSUD.14781.1.p1 Length: 430
# BSUD.14781.1.p1 Number of predicted TMRs: 0
BSUD.14781.1.p1	inside	1	430				
//
# BSUD.14781.2.p1 Length: 430
# BSUD.14781.2.p1 Number of predicted TMRs: 0
BSUD.14781.2.p1	inside	1	430				
//
# BSUD.14782.1.p1 Length: 1356
# BSUD.14782.1.p1 Number of predicted TMRs: 0
BSUD.14782.1.p1	inside	1	1356				
//
# BSUD.14783.1.p1 Length: 1379
# BSUD.14783.1.p1 Number of predicted TMRs: 0
BSUD.14783.1.p1	inside	1	1379				
//
# BSUD.14783.2.p1 Length: 1268
# BSUD.14783.2.p1 Number of predicted TMRs: 0
BSUD.14783.2.p1	inside	1	1268				
//
# BSUD.14783.3.p1 Length: 1380
# BSUD.14783.3.p1 Number of predicted TMRs: 0
BSUD.14783.3.p1	inside	1	1380				
//
# BSUD.14784.1.p1 Length: 500
# BSUD.14784.1.p1 Number of predicted TMRs: 0
BSUD.14784.1.p1	inside	1	500				
//
# BSUD.14784.2.p1 Length: 500
# BSUD.14784.2.p1 Number of predicted TMRs: 0
BSUD.14784.2.p1	inside	1	500				
//
# BSUD.14784.3.p1 Length: 443
# BSUD.14784.3.p1 Number of predicted TMRs: 0
BSUD.14784.3.p1	inside	1	443				
//
# BSUD.14784.4.p1 Length: 500
# BSUD.14784.4.p1 Number of predicted TMRs: 0
BSUD.14784.4.p1	inside	1	500				
//
# BSUD.14785.1.p1 Length: 372
# BSUD.14785.1.p1 Number of predicted TMRs: 0
BSUD.14785.1.p1	inside	1	372				
//
# BSUD.14785.2.p1 Length: 64
# BSUD.14785.2.p1 Number of predicted TMRs: 0
BSUD.14785.2.p1	inside	1	64				
//
# BSUD.14786.1.p1 Length: 302
# BSUD.14786.1.p1 Number of predicted TMRs: 0
BSUD.14786.1.p1	inside	1	302				
//
# BSUD.14786.2.p1 Length: 302
# BSUD.14786.2.p1 Number of predicted TMRs: 0
BSUD.14786.2.p1	inside	1	302				
//
# BSUD.14786.3.p1 Length: 302
# BSUD.14786.3.p1 Number of predicted TMRs: 0
BSUD.14786.3.p1	inside	1	302				
//
# BSUD.14787.1.p1 Length: 1046
# BSUD.14787.1.p1 Number of predicted TMRs: 0
BSUD.14787.1.p1	inside	1	1046				
//
# BSUD.14787.2.p1 Length: 1010
# BSUD.14787.2.p1 Number of predicted TMRs: 0
BSUD.14787.2.p1	inside	1	1010				
//
# BSUD.14787.3.p1 Length: 1009
# BSUD.14787.3.p1 Number of predicted TMRs: 0
BSUD.14787.3.p1	inside	1	1009				
//
# BSUD.14787.4.p1 Length: 1062
# BSUD.14787.4.p1 Number of predicted TMRs: 0
BSUD.14787.4.p1	inside	1	1062				
//
# BSUD.14787.5.p1 Length: 994
# BSUD.14787.5.p1 Number of predicted TMRs: 0
BSUD.14787.5.p1	inside	1	994				
//
# BSUD.14787.6.p1 Length: 993
# BSUD.14787.6.p1 Number of predicted TMRs: 0
BSUD.14787.6.p1	inside	1	993				
//
# BSUD.14788.1.p1 Length: 735
# BSUD.14788.1.p1 Number of predicted TMRs: 0
BSUD.14788.1.p1	inside	1	735				
//
# BSUD.14789.1.p3 Length: 73
# BSUD.14789.1.p3 Number of predicted TMRs: 0
BSUD.14789.1.p3	inside	1	73				
//
# BSUD.1479.1.p3 Length: 55
# BSUD.1479.1.p3 Number of predicted TMRs: 0
BSUD.1479.1.p3	inside	1	55				
//
# BSUD.14790.1.p1 Length: 332
# BSUD.14790.1.p1 Number of predicted TMRs: 0
BSUD.14790.1.p1	inside	1	332				
//
# BSUD.14791.1.p1 Length: 176
# BSUD.14791.1.p1 Number of predicted TMRs: 0
BSUD.14791.1.p1	inside	1	176				
//
# BSUD.14791.2.p1 Length: 176
# BSUD.14791.2.p1 Number of predicted TMRs: 0
BSUD.14791.2.p1	inside	1	176				
//
# BSUD.14792.1.p1 Length: 459
# BSUD.14792.1.p1 Number of predicted TMRs: 0
BSUD.14792.1.p1	inside	1	459				
//
# BSUD.14792.2.p1 Length: 459
# BSUD.14792.2.p1 Number of predicted TMRs: 0
BSUD.14792.2.p1	inside	1	459				
//
# BSUD.14793.1.p1 Length: 163
# BSUD.14793.1.p1 Number of predicted TMRs: 0
BSUD.14793.1.p1	inside	1	163				
//
# BSUD.14794.1.p1 Length: 856
# BSUD.14794.1.p1 Number of predicted TMRs: 0
BSUD.14794.1.p1	inside	1	856				
//
# BSUD.14795.1.p1 Length: 777
# BSUD.14795.1.p1 Number of predicted TMRs: 0
BSUD.14795.1.p1	inside	1	777				
//
# BSUD.14795.2.p1 Length: 777
# BSUD.14795.2.p1 Number of predicted TMRs: 0
BSUD.14795.2.p1	inside	1	777				
//
# BSUD.14795.3.p1 Length: 736
# BSUD.14795.3.p1 Number of predicted TMRs: 0
BSUD.14795.3.p1	inside	1	736				
//
# BSUD.14795.4.p1 Length: 736
# BSUD.14795.4.p1 Number of predicted TMRs: 0
BSUD.14795.4.p1	inside	1	736				
//
# BSUD.14796.1.p1 Length: 356
# BSUD.14796.1.p1 Number of predicted TMRs: 0
BSUD.14796.1.p1	inside	1	356				
//
# BSUD.14797.1.p1 Length: 234
# BSUD.14797.1.p1 Number of predicted TMRs: 0
BSUD.14797.1.p1	signal	1	27				
BSUD.14797.1.p1	outside	28	234				
//
# BSUD.14797.2.p1 Length: 234
# BSUD.14797.2.p1 Number of predicted TMRs: 0
BSUD.14797.2.p1	signal	1	27				
BSUD.14797.2.p1	outside	28	234				
//
# BSUD.14797.3.p1 Length: 234
# BSUD.14797.3.p1 Number of predicted TMRs: 0
BSUD.14797.3.p1	signal	1	27				
BSUD.14797.3.p1	outside	28	234				
//
# BSUD.14797.4.p1 Length: 234
# BSUD.14797.4.p1 Number of predicted TMRs: 0
BSUD.14797.4.p1	signal	1	27				
BSUD.14797.4.p1	outside	28	234				
//
# BSUD.14798.1.p4 Length: 50
# BSUD.14798.1.p4 Number of predicted TMRs: 0
BSUD.14798.1.p4	inside	1	50				
//
# BSUD.14799.1.p1 Length: 85
# BSUD.14799.1.p1 Number of predicted TMRs: 0
BSUD.14799.1.p1	inside	1	85				
//
# BSUD.148.1.p2 Length: 64
# BSUD.148.1.p2 Number of predicted TMRs: 0
BSUD.148.1.p2	signal	1	60				
BSUD.148.1.p2	outside	61	64				
//
# BSUD.1480.1.p1 Length: 743
# BSUD.1480.1.p1 Number of predicted TMRs: 0
BSUD.1480.1.p1	inside	1	743				
//
# BSUD.1480.2.p1 Length: 206
# BSUD.1480.2.p1 Number of predicted TMRs: 0
BSUD.1480.2.p1	inside	1	206				
//
# BSUD.1480.3.p1 Length: 739
# BSUD.1480.3.p1 Number of predicted TMRs: 0
BSUD.1480.3.p1	inside	1	739				
//
# BSUD.14800.1.p3 Length: 77
# BSUD.14800.1.p3 Number of predicted TMRs: 0
BSUD.14800.1.p3	inside	1	77				
//
# BSUD.14800.2.p5 Length: 58
# BSUD.14800.2.p5 Number of predicted TMRs: 0
BSUD.14800.2.p5	inside	1	58				
//
# BSUD.14802.1.p1 Length: 58
# BSUD.14802.1.p1 Number of predicted TMRs: 0
BSUD.14802.1.p1	inside	1	58				
//
# BSUD.14803.1.p2 Length: 146
# BSUD.14803.1.p2 Number of predicted TMRs: 0
BSUD.14803.1.p2	inside	1	146				
//
# BSUD.14803.2.p1 Length: 666
# BSUD.14803.2.p1 Number of predicted TMRs: 0
BSUD.14803.2.p1	inside	1	666				
//
# BSUD.14803.3.p2 Length: 146
# BSUD.14803.3.p2 Number of predicted TMRs: 0
BSUD.14803.3.p2	inside	1	146				
//
# BSUD.14804.1.p1 Length: 190
# BSUD.14804.1.p1 Number of predicted TMRs: 0
BSUD.14804.1.p1	inside	1	190				
//
# BSUD.14805.1.p1 Length: 444
# BSUD.14805.1.p1 Number of predicted TMRs: 0
BSUD.14805.1.p1	inside	1	444				
//
# BSUD.14806.1.p1 Length: 175
# BSUD.14806.1.p1 Number of predicted TMRs: 0
BSUD.14806.1.p1	inside	1	175				
//
# BSUD.14807.1.p1 Length: 170
# BSUD.14807.1.p1 Number of predicted TMRs: 0
BSUD.14807.1.p1	inside	1	170				
//
# BSUD.14807.2.p1 Length: 170
# BSUD.14807.2.p1 Number of predicted TMRs: 0
BSUD.14807.2.p1	inside	1	170				
//
# BSUD.14807.3.p1 Length: 170
# BSUD.14807.3.p1 Number of predicted TMRs: 0
BSUD.14807.3.p1	inside	1	170				
//
# BSUD.14807.4.p1 Length: 170
# BSUD.14807.4.p1 Number of predicted TMRs: 0
BSUD.14807.4.p1	inside	1	170				
//
# BSUD.14808.1.p1 Length: 1130
# BSUD.14808.1.p1 Number of predicted TMRs: 1
BSUD.14808.1.p1	outside	1	1062				
BSUD.14808.1.p1	TMhelix	1063	1083				
BSUD.14808.1.p1	inside	1084	1130				
//
# BSUD.14808.2.p1 Length: 1170
# BSUD.14808.2.p1 Number of predicted TMRs: 1
BSUD.14808.2.p1	outside	1	1062				
BSUD.14808.2.p1	TMhelix	1063	1083				
BSUD.14808.2.p1	inside	1084	1170				
//
# BSUD.14808.3.p1 Length: 1078
# BSUD.14808.3.p1 Number of predicted TMRs: 1
BSUD.14808.3.p1	outside	1	970				
BSUD.14808.3.p1	TMhelix	971	991				
BSUD.14808.3.p1	inside	992	1078				
//
# BSUD.14808.4.p1 Length: 1038
# BSUD.14808.4.p1 Number of predicted TMRs: 1
BSUD.14808.4.p1	outside	1	970				
BSUD.14808.4.p1	TMhelix	971	991				
BSUD.14808.4.p1	inside	992	1038				
//
# BSUD.14808.5.p1 Length: 1129
# BSUD.14808.5.p1 Number of predicted TMRs: 1
BSUD.14808.5.p1	outside	1	1061				
BSUD.14808.5.p1	TMhelix	1062	1082				
BSUD.14808.5.p1	inside	1083	1129				
//
# BSUD.14808.6.p1 Length: 1169
# BSUD.14808.6.p1 Number of predicted TMRs: 1
BSUD.14808.6.p1	outside	1	1061				
BSUD.14808.6.p1	TMhelix	1062	1082				
BSUD.14808.6.p1	inside	1083	1169				
//
# BSUD.14808.7.p1 Length: 1131
# BSUD.14808.7.p1 Number of predicted TMRs: 1
BSUD.14808.7.p1	outside	1	1063				
BSUD.14808.7.p1	TMhelix	1064	1084				
BSUD.14808.7.p1	inside	1085	1131				
//
# BSUD.14808.8.p1 Length: 1171
# BSUD.14808.8.p1 Number of predicted TMRs: 1
BSUD.14808.8.p1	outside	1	1063				
BSUD.14808.8.p1	TMhelix	1064	1084				
BSUD.14808.8.p1	inside	1085	1171				
//
# BSUD.14808.9.p1 Length: 1081
# BSUD.14808.9.p1 Number of predicted TMRs: 1
BSUD.14808.9.p1	outside	1	973				
BSUD.14808.9.p1	TMhelix	974	994				
BSUD.14808.9.p1	inside	995	1081				
//
# BSUD.14809.1.p1 Length: 332
# BSUD.14809.1.p1 Number of predicted TMRs: 0
BSUD.14809.1.p1	inside	1	332				
//
# BSUD.14809.2.p1 Length: 240
# BSUD.14809.2.p1 Number of predicted TMRs: 0
BSUD.14809.2.p1	inside	1	240				
//
# BSUD.1481.1.p1 Length: 940
# BSUD.1481.1.p1 Number of predicted TMRs: 0
BSUD.1481.1.p1	inside	1	940				
//
# BSUD.14810.1.p1 Length: 445
# BSUD.14810.1.p1 Number of predicted TMRs: 0
BSUD.14810.1.p1	inside	1	445				
//
# BSUD.14811.1.p1 Length: 182
# BSUD.14811.1.p1 Number of predicted TMRs: 0
BSUD.14811.1.p1	inside	1	182				
//
# BSUD.14812.1.p1 Length: 219
# BSUD.14812.1.p1 Number of predicted TMRs: 0
BSUD.14812.1.p1	inside	1	219				
//
# BSUD.14813.1.p1 Length: 1126
# BSUD.14813.1.p1 Number of predicted TMRs: 0
BSUD.14813.1.p1	inside	1	1126				
//
# BSUD.14814.1.p1 Length: 638
# BSUD.14814.1.p1 Number of predicted TMRs: 1
BSUD.14814.1.p1	inside	1	12				
BSUD.14814.1.p1	TMhelix	13	26				
BSUD.14814.1.p1	outside	27	638				
//
# BSUD.14814.2.p1 Length: 638
# BSUD.14814.2.p1 Number of predicted TMRs: 1
BSUD.14814.2.p1	inside	1	12				
BSUD.14814.2.p1	TMhelix	13	26				
BSUD.14814.2.p1	outside	27	638				
//
# BSUD.14814.3.p1 Length: 638
# BSUD.14814.3.p1 Number of predicted TMRs: 1
BSUD.14814.3.p1	inside	1	12				
BSUD.14814.3.p1	TMhelix	13	26				
BSUD.14814.3.p1	outside	27	638				
//
# BSUD.14815.1.p1 Length: 179
# BSUD.14815.1.p1 Number of predicted TMRs: 4
BSUD.14815.1.p1	inside	1	41				
BSUD.14815.1.p1	TMhelix	42	62				
BSUD.14815.1.p1	outside	63	63				
BSUD.14815.1.p1	TMhelix	64	84				
BSUD.14815.1.p1	inside	85	98				
BSUD.14815.1.p1	TMhelix	99	117				
BSUD.14815.1.p1	outside	118	120				
BSUD.14815.1.p1	TMhelix	121	140				
BSUD.14815.1.p1	inside	141	179				
//
# BSUD.14816.1.p1 Length: 179
# BSUD.14816.1.p1 Number of predicted TMRs: 4
BSUD.14816.1.p1	inside	1	41				
BSUD.14816.1.p1	TMhelix	42	62				
BSUD.14816.1.p1	outside	63	63				
BSUD.14816.1.p1	TMhelix	64	84				
BSUD.14816.1.p1	inside	85	98				
BSUD.14816.1.p1	TMhelix	99	117				
BSUD.14816.1.p1	outside	118	120				
BSUD.14816.1.p1	TMhelix	121	140				
BSUD.14816.1.p1	inside	141	179				
//
# BSUD.14816.2.p1 Length: 151
# BSUD.14816.2.p1 Number of predicted TMRs: 4
BSUD.14816.2.p1	inside	1	46				
BSUD.14816.2.p1	TMhelix	47	68				
BSUD.14816.2.p1	outside	69	70				
BSUD.14816.2.p1	TMhelix	71	91				
BSUD.14816.2.p1	inside	92	105				
BSUD.14816.2.p1	TMhelix	106	127				
BSUD.14816.2.p1	outside	128	128				
BSUD.14816.2.p1	TMhelix	129	149				
BSUD.14816.2.p1	inside	150	151				
//
# BSUD.14817.1.p1 Length: 472
# BSUD.14817.1.p1 Number of predicted TMRs: 0
BSUD.14817.1.p1	signal	1	35				
BSUD.14817.1.p1	outside	36	472				
//
# BSUD.14818.1.p1 Length: 473
# BSUD.14818.1.p1 Number of predicted TMRs: 0
BSUD.14818.1.p1	signal	1	36				
BSUD.14818.1.p1	outside	37	473				
//
# BSUD.14819.1.p1 Length: 545
# BSUD.14819.1.p1 Number of predicted TMRs: 0
BSUD.14819.1.p1	signal	1	19				
BSUD.14819.1.p1	outside	20	545				
//
# BSUD.1482.1.p1 Length: 312
# BSUD.1482.1.p1 Number of predicted TMRs: 7
BSUD.1482.1.p1	outside	1	8				
BSUD.1482.1.p1	TMhelix	9	26				
BSUD.1482.1.p1	inside	27	34				
BSUD.1482.1.p1	TMhelix	35	55				
BSUD.1482.1.p1	outside	56	61				
BSUD.1482.1.p1	TMhelix	62	82				
BSUD.1482.1.p1	inside	83	102				
BSUD.1482.1.p1	TMhelix	103	123				
BSUD.1482.1.p1	outside	124	140				
BSUD.1482.1.p1	TMhelix	141	157				
BSUD.1482.1.p1	inside	158	188				
BSUD.1482.1.p1	TMhelix	189	206				
BSUD.1482.1.p1	outside	207	209				
BSUD.1482.1.p1	TMhelix	210	227				
BSUD.1482.1.p1	inside	228	312				
//
# BSUD.14820.1.p1 Length: 560
# BSUD.14820.1.p1 Number of predicted TMRs: 0
BSUD.14820.1.p1	outside	1	560				
//
# BSUD.14821.1.p1 Length: 178
# BSUD.14821.1.p1 Number of predicted TMRs: 0
BSUD.14821.1.p1	inside	1	178				
//
# BSUD.14822.1.p1 Length: 61
# BSUD.14822.1.p1 Number of predicted TMRs: 0
BSUD.14822.1.p1	inside	1	61				
//
# BSUD.14823.1.p1 Length: 413
# BSUD.14823.1.p1 Number of predicted TMRs: 0
BSUD.14823.1.p1	inside	1	413				
//
# BSUD.14823.2.p1 Length: 664
# BSUD.14823.2.p1 Number of predicted TMRs: 0
BSUD.14823.2.p1	inside	1	664				
//
# BSUD.14823.3.p1 Length: 600
# BSUD.14823.3.p1 Number of predicted TMRs: 0
BSUD.14823.3.p1	inside	1	600				
//
# BSUD.14823.4.p1 Length: 499
# BSUD.14823.4.p1 Number of predicted TMRs: 0
BSUD.14823.4.p1	inside	1	499				
//
# BSUD.14823.5.p1 Length: 435
# BSUD.14823.5.p1 Number of predicted TMRs: 0
BSUD.14823.5.p1	inside	1	435				
//
# BSUD.14823.6.p1 Length: 578
# BSUD.14823.6.p1 Number of predicted TMRs: 0
BSUD.14823.6.p1	inside	1	578				
//
# BSUD.14824.1.p1 Length: 381
# BSUD.14824.1.p1 Number of predicted TMRs: 1
BSUD.14824.1.p1	signal	1	30				
BSUD.14824.1.p1	outside	31	225				
BSUD.14824.1.p1	TMhelix	226	246				
BSUD.14824.1.p1	inside	247	381				
//
# BSUD.14825.1.p1 Length: 262
# BSUD.14825.1.p1 Number of predicted TMRs: 1
BSUD.14825.1.p1	signal	1	29				
BSUD.14825.1.p1	outside	30	210				
BSUD.14825.1.p1	TMhelix	211	232				
BSUD.14825.1.p1	inside	233	262				
//
# BSUD.14825.2.p1 Length: 225
# BSUD.14825.2.p1 Number of predicted TMRs: 0
BSUD.14825.2.p1	inside	1	225				
//
# BSUD.14826.2.p2 Length: 67
# BSUD.14826.2.p2 Number of predicted TMRs: 0
BSUD.14826.2.p2	outside	1	67				
//
# BSUD.14826.4.p2 Length: 67
# BSUD.14826.4.p2 Number of predicted TMRs: 0
BSUD.14826.4.p2	outside	1	67				
//
# BSUD.14827.1.p1 Length: 120
# BSUD.14827.1.p1 Number of predicted TMRs: 1
BSUD.14827.1.p1	outside	1	92				
BSUD.14827.1.p1	TMhelix	93	117				
BSUD.14827.1.p1	inside	118	120				
//
# BSUD.14828.1.p1 Length: 138
# BSUD.14828.1.p1 Number of predicted TMRs: 0
BSUD.14828.1.p1	inside	1	138				
//
# BSUD.14829.1.p1 Length: 67
# BSUD.14829.1.p1 Number of predicted TMRs: 0
BSUD.14829.1.p1	signal	1	35				
BSUD.14829.1.p1	outside	36	67				
//
# BSUD.1483.1.p1 Length: 861
# BSUD.1483.1.p1 Number of predicted TMRs: 0
BSUD.1483.1.p1	signal	1	25				
BSUD.1483.1.p1	outside	26	861				
//
# BSUD.1483.2.p1 Length: 861
# BSUD.1483.2.p1 Number of predicted TMRs: 0
BSUD.1483.2.p1	signal	1	25				
BSUD.1483.2.p1	outside	26	861				
//
# BSUD.14830.1.p1 Length: 98
# BSUD.14830.1.p1 Number of predicted TMRs: 0
BSUD.14830.1.p1	inside	1	98				
//
# BSUD.14831.1.p1 Length: 124
# BSUD.14831.1.p1 Number of predicted TMRs: 0
BSUD.14831.1.p1	inside	1	124				
//
# BSUD.14832.1.p1 Length: 253
# BSUD.14832.1.p1 Number of predicted TMRs: 6
BSUD.14832.1.p1	inside	1	1				
BSUD.14832.1.p1	TMhelix	2	16				
BSUD.14832.1.p1	outside	17	22				
BSUD.14832.1.p1	TMhelix	23	41				
BSUD.14832.1.p1	inside	42	58				
BSUD.14832.1.p1	TMhelix	59	78				
BSUD.14832.1.p1	outside	79	96				
BSUD.14832.1.p1	TMhelix	97	117				
BSUD.14832.1.p1	inside	118	135				
BSUD.14832.1.p1	TMhelix	136	157				
BSUD.14832.1.p1	outside	158	227				
BSUD.14832.1.p1	TMhelix	228	248				
BSUD.14832.1.p1	inside	249	253				
//
# BSUD.14833.1.p1 Length: 422
# BSUD.14833.1.p1 Number of predicted TMRs: 0
BSUD.14833.1.p1	inside	1	422				
//
# BSUD.14834.1.p1 Length: 275
# BSUD.14834.1.p1 Number of predicted TMRs: 0
BSUD.14834.1.p1	inside	1	275				
//
# BSUD.14835.1.p1 Length: 574
# BSUD.14835.1.p1 Number of predicted TMRs: 1
BSUD.14835.1.p1	inside	1	16				
BSUD.14835.1.p1	TMhelix	17	34				
BSUD.14835.1.p1	outside	35	574				
//
# BSUD.14835.2.p2 Length: 97
# BSUD.14835.2.p2 Number of predicted TMRs: 0
BSUD.14835.2.p2	signal	1	34				
BSUD.14835.2.p2	outside	35	97				
//
# BSUD.14835.3.p1 Length: 478
# BSUD.14835.3.p1 Number of predicted TMRs: 0
BSUD.14835.3.p1	inside	1	478				
//
# BSUD.14836.1.p1 Length: 218
# BSUD.14836.1.p1 Number of predicted TMRs: 1
BSUD.14836.1.p1	outside	1	7				
BSUD.14836.1.p1	TMhelix	8	23				
BSUD.14836.1.p1	inside	24	218				
//
# BSUD.14836.2.p1 Length: 218
# BSUD.14836.2.p1 Number of predicted TMRs: 1
BSUD.14836.2.p1	outside	1	7				
BSUD.14836.2.p1	TMhelix	8	23				
BSUD.14836.2.p1	inside	24	218				
//
# BSUD.14837.1.p1 Length: 397
# BSUD.14837.1.p1 Number of predicted TMRs: 0
BSUD.14837.1.p1	inside	1	397				
//
# BSUD.14837.2.p1 Length: 397
# BSUD.14837.2.p1 Number of predicted TMRs: 0
BSUD.14837.2.p1	inside	1	397				
//
# BSUD.14837.3.p1 Length: 397
# BSUD.14837.3.p1 Number of predicted TMRs: 0
BSUD.14837.3.p1	inside	1	397				
//
# BSUD.14838.1.p1 Length: 141
# BSUD.14838.1.p1 Number of predicted TMRs: 0
BSUD.14838.1.p1	inside	1	141				
//
# BSUD.14838.2.p1 Length: 115
# BSUD.14838.2.p1 Number of predicted TMRs: 0
BSUD.14838.2.p1	inside	1	115				
//
# BSUD.14838.3.p1 Length: 115
# BSUD.14838.3.p1 Number of predicted TMRs: 0
BSUD.14838.3.p1	inside	1	115				
//
# BSUD.14838.4.p1 Length: 115
# BSUD.14838.4.p1 Number of predicted TMRs: 0
BSUD.14838.4.p1	inside	1	115				
//
# BSUD.14839.1.p1 Length: 97
# BSUD.14839.1.p1 Number of predicted TMRs: 0
BSUD.14839.1.p1	signal	1	22				
BSUD.14839.1.p1	outside	23	97				
//
# BSUD.14839.2.p1 Length: 97
# BSUD.14839.2.p1 Number of predicted TMRs: 0
BSUD.14839.2.p1	signal	1	22				
BSUD.14839.2.p1	outside	23	97				
//
# BSUD.1484.1.p1 Length: 204
# BSUD.1484.1.p1 Number of predicted TMRs: 0
BSUD.1484.1.p1	inside	1	204				
//
# BSUD.1484.2.p1 Length: 204
# BSUD.1484.2.p1 Number of predicted TMRs: 0
BSUD.1484.2.p1	inside	1	204				
//
# BSUD.1484.3.p1 Length: 204
# BSUD.1484.3.p1 Number of predicted TMRs: 0
BSUD.1484.3.p1	inside	1	204				
//
# BSUD.14840.1.p1 Length: 284
# BSUD.14840.1.p1 Number of predicted TMRs: 1
BSUD.14840.1.p1	signal	1	29				
BSUD.14840.1.p1	outside	30	143				
BSUD.14840.1.p1	TMhelix	144	165				
BSUD.14840.1.p1	inside	166	284				
//
# BSUD.14840.2.p1 Length: 216
# BSUD.14840.2.p1 Number of predicted TMRs: 0
BSUD.14840.2.p1	signal	1	29				
BSUD.14840.2.p1	outside	30	216				
//
# BSUD.14840.3.p1 Length: 351
# BSUD.14840.3.p1 Number of predicted TMRs: 1
BSUD.14840.3.p1	signal	1	29				
BSUD.14840.3.p1	outside	30	210				
BSUD.14840.3.p1	TMhelix	211	231				
BSUD.14840.3.p1	inside	232	351				
//
# BSUD.14841.1.p1 Length: 381
# BSUD.14841.1.p1 Number of predicted TMRs: 1
BSUD.14841.1.p1	signal	1	30				
BSUD.14841.1.p1	outside	31	225				
BSUD.14841.1.p1	TMhelix	226	246				
BSUD.14841.1.p1	inside	247	381				
//
# BSUD.14842.1.p1 Length: 600
# BSUD.14842.1.p1 Number of predicted TMRs: 0
BSUD.14842.1.p1	inside	1	600				
//
# BSUD.14842.2.p1 Length: 435
# BSUD.14842.2.p1 Number of predicted TMRs: 0
BSUD.14842.2.p1	inside	1	435				
//
# BSUD.14842.3.p1 Length: 633
# BSUD.14842.3.p1 Number of predicted TMRs: 0
BSUD.14842.3.p1	inside	1	633				
//
# BSUD.14842.4.p1 Length: 477
# BSUD.14842.4.p1 Number of predicted TMRs: 0
BSUD.14842.4.p1	inside	1	477				
//
# BSUD.14842.5.p1 Length: 664
# BSUD.14842.5.p1 Number of predicted TMRs: 0
BSUD.14842.5.p1	inside	1	664				
//
# BSUD.14842.6.p1 Length: 413
# BSUD.14842.6.p1 Number of predicted TMRs: 0
BSUD.14842.6.p1	inside	1	413				
//
# BSUD.14842.7.p1 Length: 468
# BSUD.14842.7.p1 Number of predicted TMRs: 0
BSUD.14842.7.p1	inside	1	468				
//
# BSUD.14842.8.p1 Length: 499
# BSUD.14842.8.p1 Number of predicted TMRs: 0
BSUD.14842.8.p1	inside	1	499				
//
# BSUD.14842.9.p1 Length: 578
# BSUD.14842.9.p1 Number of predicted TMRs: 0
BSUD.14842.9.p1	inside	1	578				
//
# BSUD.14843.1.p1 Length: 164
# BSUD.14843.1.p1 Number of predicted TMRs: 0
BSUD.14843.1.p1	inside	1	164				
//
# BSUD.14843.2.p1 Length: 98
# BSUD.14843.2.p1 Number of predicted TMRs: 0
BSUD.14843.2.p1	inside	1	98				
//
# BSUD.14845.1.p1 Length: 400
# BSUD.14845.1.p1 Number of predicted TMRs: 0
BSUD.14845.1.p1	inside	1	400				
//
# BSUD.14845.2.p1 Length: 406
# BSUD.14845.2.p1 Number of predicted TMRs: 0
BSUD.14845.2.p1	inside	1	406				
//
# BSUD.14846.1.p1 Length: 1264
# BSUD.14846.1.p1 Number of predicted TMRs: 0
BSUD.14846.1.p1	inside	1	1264				
//
# BSUD.14846.2.p1 Length: 84
# BSUD.14846.2.p1 Number of predicted TMRs: 0
BSUD.14846.2.p1	inside	1	84				
//
# BSUD.14847.1.p1 Length: 1056
# BSUD.14847.1.p1 Number of predicted TMRs: 0
BSUD.14847.1.p1	inside	1	1056				
//
# BSUD.14848.1.p1 Length: 846
# BSUD.14848.1.p1 Number of predicted TMRs: 0
BSUD.14848.1.p1	inside	1	846				
//
# BSUD.14849.1.p1 Length: 270
# BSUD.14849.1.p1 Number of predicted TMRs: 0
BSUD.14849.1.p1	inside	1	270				
//
# BSUD.1485.1.p1 Length: 53
# BSUD.1485.1.p1 Number of predicted TMRs: 0
BSUD.1485.1.p1	inside	1	53				
//
# BSUD.14850.1.p1 Length: 669
# BSUD.14850.1.p1 Number of predicted TMRs: 0
BSUD.14850.1.p1	inside	1	669				
//
# BSUD.14851.1.p1 Length: 623
# BSUD.14851.1.p1 Number of predicted TMRs: 7
BSUD.14851.1.p1	outside	1	43				
BSUD.14851.1.p1	TMhelix	44	69				
BSUD.14851.1.p1	inside	70	81				
BSUD.14851.1.p1	TMhelix	82	103				
BSUD.14851.1.p1	outside	104	124				
BSUD.14851.1.p1	TMhelix	125	147				
BSUD.14851.1.p1	inside	148	162				
BSUD.14851.1.p1	TMhelix	163	183				
BSUD.14851.1.p1	outside	184	204				
BSUD.14851.1.p1	TMhelix	205	226				
BSUD.14851.1.p1	inside	227	527				
BSUD.14851.1.p1	TMhelix	528	548				
BSUD.14851.1.p1	outside	549	560				
BSUD.14851.1.p1	TMhelix	561	582				
BSUD.14851.1.p1	inside	583	623				
//
# BSUD.14852.1.p1 Length: 443
# BSUD.14852.1.p1 Number of predicted TMRs: 4
BSUD.14852.1.p1	signal	1	32				
BSUD.14852.1.p1	outside	33	249				
BSUD.14852.1.p1	TMhelix	250	270				
BSUD.14852.1.p1	inside	271	277				
BSUD.14852.1.p1	TMhelix	278	296				
BSUD.14852.1.p1	outside	297	305				
BSUD.14852.1.p1	TMhelix	306	326				
BSUD.14852.1.p1	inside	327	421				
BSUD.14852.1.p1	TMhelix	422	442				
BSUD.14852.1.p1	outside	443	443				
//
# BSUD.14852.2.p1 Length: 721
# BSUD.14852.2.p1 Number of predicted TMRs: 6
BSUD.14852.2.p1	signal	1	32				
BSUD.14852.2.p1	outside	33	248				
BSUD.14852.2.p1	TMhelix	249	270				
BSUD.14852.2.p1	inside	271	277				
BSUD.14852.2.p1	TMhelix	278	295				
BSUD.14852.2.p1	outside	296	526				
BSUD.14852.2.p1	TMhelix	527	548				
BSUD.14852.2.p1	inside	549	555				
BSUD.14852.2.p1	TMhelix	556	574				
BSUD.14852.2.p1	outside	575	589				
BSUD.14852.2.p1	TMhelix	590	610				
BSUD.14852.2.p1	inside	611	698				
BSUD.14852.2.p1	TMhelix	699	719				
BSUD.14852.2.p1	outside	720	721				
//
# BSUD.14853.1.p1 Length: 401
# BSUD.14853.1.p1 Number of predicted TMRs: 4
BSUD.14853.1.p1	signal	1	18				
BSUD.14853.1.p1	outside	19	231				
BSUD.14853.1.p1	TMhelix	232	252				
BSUD.14853.1.p1	inside	253	261				
BSUD.14853.1.p1	TMhelix	262	277				
BSUD.14853.1.p1	outside	278	290				
BSUD.14853.1.p1	TMhelix	291	312				
BSUD.14853.1.p1	inside	313	377				
BSUD.14853.1.p1	TMhelix	378	398				
BSUD.14853.1.p1	outside	399	401				
//
# BSUD.14853.2.p1 Length: 341
# BSUD.14853.2.p1 Number of predicted TMRs: 4
BSUD.14853.2.p1	outside	1	171				
BSUD.14853.2.p1	TMhelix	172	192				
BSUD.14853.2.p1	inside	193	199				
BSUD.14853.2.p1	TMhelix	200	217				
BSUD.14853.2.p1	outside	218	233				
BSUD.14853.2.p1	TMhelix	234	254				
BSUD.14853.2.p1	inside	255	315				
BSUD.14853.2.p1	TMhelix	316	337				
BSUD.14853.2.p1	outside	338	341				
//
# BSUD.14853.3.p1 Length: 259
# BSUD.14853.3.p1 Number of predicted TMRs: 4
BSUD.14853.3.p1	outside	1	87				
BSUD.14853.3.p1	TMhelix	88	110				
BSUD.14853.3.p1	inside	111	119				
BSUD.14853.3.p1	TMhelix	120	135				
BSUD.14853.3.p1	outside	136	148				
BSUD.14853.3.p1	TMhelix	149	166				
BSUD.14853.3.p1	inside	167	235				
BSUD.14853.3.p1	TMhelix	236	256				
BSUD.14853.3.p1	outside	257	259				
//
# BSUD.14853.4.p1 Length: 287
# BSUD.14853.4.p1 Number of predicted TMRs: 4
BSUD.14853.4.p1	outside	1	115				
BSUD.14853.4.p1	TMhelix	116	138				
BSUD.14853.4.p1	inside	139	147				
BSUD.14853.4.p1	TMhelix	148	163				
BSUD.14853.4.p1	outside	164	176				
BSUD.14853.4.p1	TMhelix	177	194				
BSUD.14853.4.p1	inside	195	263				
BSUD.14853.4.p1	TMhelix	264	284				
BSUD.14853.4.p1	outside	285	287				
//
# BSUD.14854.1.p1 Length: 612
# BSUD.14854.1.p1 Number of predicted TMRs: 0
BSUD.14854.1.p1	inside	1	612				
//
# BSUD.14855.1.p1 Length: 211
# BSUD.14855.1.p1 Number of predicted TMRs: 0
BSUD.14855.1.p1	signal	1	26				
BSUD.14855.1.p1	outside	27	211				
//
# BSUD.14856.1.p1 Length: 427
# BSUD.14856.1.p1 Number of predicted TMRs: 4
BSUD.14856.1.p1	signal	1	30				
BSUD.14856.1.p1	outside	31	244				
BSUD.14856.1.p1	TMhelix	245	269				
BSUD.14856.1.p1	inside	270	276				
BSUD.14856.1.p1	TMhelix	277	294				
BSUD.14856.1.p1	outside	295	306				
BSUD.14856.1.p1	TMhelix	307	325				
BSUD.14856.1.p1	inside	326	402				
BSUD.14856.1.p1	TMhelix	403	423				
BSUD.14856.1.p1	outside	424	427				
//
# BSUD.14857.1.p1 Length: 219
# BSUD.14857.1.p1 Number of predicted TMRs: 0
BSUD.14857.1.p1	signal	1	34				
BSUD.14857.1.p1	outside	35	219				
//
# BSUD.14859.1.p1 Length: 222
# BSUD.14859.1.p1 Number of predicted TMRs: 0
BSUD.14859.1.p1	inside	1	222				
//
# BSUD.1486.1.p2 Length: 87
# BSUD.1486.1.p2 Number of predicted TMRs: 0
BSUD.1486.1.p2	outside	1	87				
//
# BSUD.14860.1.p1 Length: 222
# BSUD.14860.1.p1 Number of predicted TMRs: 0
BSUD.14860.1.p1	inside	1	222				
//
# BSUD.14861.1.p1 Length: 556
# BSUD.14861.1.p1 Number of predicted TMRs: 0
BSUD.14861.1.p1	inside	1	556				
//
# BSUD.14862.1.p1 Length: 2723
# BSUD.14862.1.p1 Number of predicted TMRs: 0
BSUD.14862.1.p1	inside	1	2723				
//
# BSUD.14863.1.p1 Length: 417
# BSUD.14863.1.p1 Number of predicted TMRs: 0
BSUD.14863.1.p1	inside	1	417				
//
# BSUD.14863.2.p1 Length: 484
# BSUD.14863.2.p1 Number of predicted TMRs: 0
BSUD.14863.2.p1	inside	1	484				
//
# BSUD.14863.3.p1 Length: 390
# BSUD.14863.3.p1 Number of predicted TMRs: 0
BSUD.14863.3.p1	inside	1	390				
//
# BSUD.14863.4.p1 Length: 457
# BSUD.14863.4.p1 Number of predicted TMRs: 0
BSUD.14863.4.p1	inside	1	457				
//
# BSUD.14864.1.p1 Length: 562
# BSUD.14864.1.p1 Number of predicted TMRs: 0
BSUD.14864.1.p1	inside	1	562				
//
# BSUD.14865.1.p1 Length: 110
# BSUD.14865.1.p1 Number of predicted TMRs: 0
BSUD.14865.1.p1	inside	1	110				
//
# BSUD.14866.1.p1 Length: 314
# BSUD.14866.1.p1 Number of predicted TMRs: 0
BSUD.14866.1.p1	inside	1	314				
//
# BSUD.14866.2.p1 Length: 333
# BSUD.14866.2.p1 Number of predicted TMRs: 0
BSUD.14866.2.p1	inside	1	333				
//
# BSUD.14867.1.p2 Length: 63
# BSUD.14867.1.p2 Number of predicted TMRs: 0
BSUD.14867.1.p2	inside	1	63				
//
# BSUD.14868.1.p2 Length: 59
# BSUD.14868.1.p2 Number of predicted TMRs: 0
BSUD.14868.1.p2	inside	1	59				
//
# BSUD.14869.1.p1 Length: 155
# BSUD.14869.1.p1 Number of predicted TMRs: 0
BSUD.14869.1.p1	inside	1	155				
//
# BSUD.1487.1.p1 Length: 110
# BSUD.1487.1.p1 Number of predicted TMRs: 0
BSUD.1487.1.p1	signal	1	20				
BSUD.1487.1.p1	outside	21	110				
//
# BSUD.14870.1.p3 Length: 54
# BSUD.14870.1.p3 Number of predicted TMRs: 0
BSUD.14870.1.p3	inside	1	54				
//
# BSUD.14871.1.p1 Length: 359
# BSUD.14871.1.p1 Number of predicted TMRs: 1
BSUD.14871.1.p1	outside	1	260				
BSUD.14871.1.p1	TMhelix	261	282				
BSUD.14871.1.p1	inside	283	359				
//
# BSUD.14872.1.p1 Length: 588
# BSUD.14872.1.p1 Number of predicted TMRs: 1
BSUD.14872.1.p1	signal	1	34				
BSUD.14872.1.p1	outside	35	483				
BSUD.14872.1.p1	TMhelix	484	504				
BSUD.14872.1.p1	inside	505	588				
//
# BSUD.14873.1.p1 Length: 580
# BSUD.14873.1.p1 Number of predicted TMRs: 1
BSUD.14873.1.p1	signal	1	37				
BSUD.14873.1.p1	outside	38	485				
BSUD.14873.1.p1	TMhelix	486	507				
BSUD.14873.1.p1	inside	508	580				
//
# BSUD.14874.1.p1 Length: 311
# BSUD.14874.1.p1 Number of predicted TMRs: 1
BSUD.14874.1.p1	signal	1	18				
BSUD.14874.1.p1	outside	19	239				
BSUD.14874.1.p1	TMhelix	240	263				
BSUD.14874.1.p1	inside	264	311				
//
# BSUD.14874.2.p1 Length: 265
# BSUD.14874.2.p1 Number of predicted TMRs: 1
BSUD.14874.2.p1	signal	1	18				
BSUD.14874.2.p1	outside	19	193				
BSUD.14874.2.p1	TMhelix	194	217				
BSUD.14874.2.p1	inside	218	265				
//
# BSUD.14875.1.p1 Length: 574
# BSUD.14875.1.p1 Number of predicted TMRs: 1
BSUD.14875.1.p1	signal	1	21				
BSUD.14875.1.p1	outside	22	469				
BSUD.14875.1.p1	TMhelix	470	490				
BSUD.14875.1.p1	inside	491	574				
//
# BSUD.14876.1.p1 Length: 594
# BSUD.14876.1.p1 Number of predicted TMRs: 1
BSUD.14876.1.p1	signal	1	40				
BSUD.14876.1.p1	outside	41	489				
BSUD.14876.1.p1	TMhelix	490	510				
BSUD.14876.1.p1	inside	511	594				
//
# BSUD.14877.1.p1 Length: 293
# BSUD.14877.1.p1 Number of predicted TMRs: 0
BSUD.14877.1.p1	inside	1	293				
//
# BSUD.14877.2.p1 Length: 293
# BSUD.14877.2.p1 Number of predicted TMRs: 0
BSUD.14877.2.p1	inside	1	293				
//
# BSUD.14878.1.p1 Length: 343
# BSUD.14878.1.p1 Number of predicted TMRs: 0
BSUD.14878.1.p1	inside	1	343				
//
# BSUD.14878.2.p1 Length: 343
# BSUD.14878.2.p1 Number of predicted TMRs: 0
BSUD.14878.2.p1	inside	1	343				
//
# BSUD.14878.3.p1 Length: 343
# BSUD.14878.3.p1 Number of predicted TMRs: 0
BSUD.14878.3.p1	inside	1	343				
//
# BSUD.14878.4.p1 Length: 343
# BSUD.14878.4.p1 Number of predicted TMRs: 0
BSUD.14878.4.p1	inside	1	343				
//
# BSUD.14879.1.p1 Length: 478
# BSUD.14879.1.p1 Number of predicted TMRs: 0
BSUD.14879.1.p1	signal	1	21				
BSUD.14879.1.p1	outside	22	478				
//
# BSUD.1488.1.p1 Length: 113
# BSUD.1488.1.p1 Number of predicted TMRs: 0
BSUD.1488.1.p1	signal	1	18				
BSUD.1488.1.p1	outside	19	113				
//
# BSUD.14880.1.p1 Length: 231
# BSUD.14880.1.p1 Number of predicted TMRs: 0
BSUD.14880.1.p1	inside	1	231				
//
# BSUD.14883.1.p1 Length: 372
# BSUD.14883.1.p1 Number of predicted TMRs: 0
BSUD.14883.1.p1	signal	1	19				
BSUD.14883.1.p1	outside	20	372				
//
# BSUD.14883.2.p1 Length: 333
# BSUD.14883.2.p1 Number of predicted TMRs: 0
BSUD.14883.2.p1	signal	1	19				
BSUD.14883.2.p1	outside	20	333				
//
# BSUD.14883.3.p1 Length: 333
# BSUD.14883.3.p1 Number of predicted TMRs: 0
BSUD.14883.3.p1	signal	1	19				
BSUD.14883.3.p1	outside	20	333				
//
# BSUD.14883.4.p1 Length: 372
# BSUD.14883.4.p1 Number of predicted TMRs: 0
BSUD.14883.4.p1	signal	1	44				
BSUD.14883.4.p1	outside	45	372				
//
# BSUD.14885.1.p4 Length: 59
# BSUD.14885.1.p4 Number of predicted TMRs: 0
BSUD.14885.1.p4	inside	1	59				
//
# BSUD.14885.2.p1 Length: 104
# BSUD.14885.2.p1 Number of predicted TMRs: 0
BSUD.14885.2.p1	inside	1	104				
//
# BSUD.14886.1.p1 Length: 53
# BSUD.14886.1.p1 Number of predicted TMRs: 0
BSUD.14886.1.p1	inside	1	53				
//
# BSUD.14887.1.p2 Length: 55
# BSUD.14887.1.p2 Number of predicted TMRs: 0
BSUD.14887.1.p2	inside	1	55				
//
# BSUD.14888.1.p1 Length: 66
# BSUD.14888.1.p1 Number of predicted TMRs: 0
BSUD.14888.1.p1	inside	1	66				
//
# BSUD.14888.2.p1 Length: 59
# BSUD.14888.2.p1 Number of predicted TMRs: 0
BSUD.14888.2.p1	inside	1	59				
//
# BSUD.1489.1.p1 Length: 115
# BSUD.1489.1.p1 Number of predicted TMRs: 0
BSUD.1489.1.p1	signal	1	20				
BSUD.1489.1.p1	outside	21	115				
//
# BSUD.14890.1.p1 Length: 540
# BSUD.14890.1.p1 Number of predicted TMRs: 0
BSUD.14890.1.p1	outside	1	540				
//
# BSUD.14891.1.p1 Length: 80
# BSUD.14891.1.p1 Number of predicted TMRs: 0
BSUD.14891.1.p1	inside	1	80				
//
# BSUD.14893.1.p2 Length: 73
# BSUD.14893.1.p2 Number of predicted TMRs: 0
BSUD.14893.1.p2	inside	1	73				
//
# BSUD.14895.1.p1 Length: 996
# BSUD.14895.1.p1 Number of predicted TMRs: 0
BSUD.14895.1.p1	outside	1	996				
//
# BSUD.14896.1.p2 Length: 69
# BSUD.14896.1.p2 Number of predicted TMRs: 0
BSUD.14896.1.p2	inside	1	69				
//
# BSUD.14897.1.p1 Length: 831
# BSUD.14897.1.p1 Number of predicted TMRs: 0
BSUD.14897.1.p1	inside	1	831				
//
# BSUD.14898.1.p1 Length: 333
# BSUD.14898.1.p1 Number of predicted TMRs: 0
BSUD.14898.1.p1	inside	1	333				
//
# BSUD.14898.2.p1 Length: 534
# BSUD.14898.2.p1 Number of predicted TMRs: 1
BSUD.14898.2.p1	inside	1	486				
BSUD.14898.2.p1	TMhelix	487	506				
BSUD.14898.2.p1	outside	507	534				
//
# BSUD.14898.3.p1 Length: 574
# BSUD.14898.3.p1 Number of predicted TMRs: 1
BSUD.14898.3.p1	inside	1	526				
BSUD.14898.3.p1	TMhelix	527	546				
BSUD.14898.3.p1	outside	547	574				
//
# BSUD.14898.4.p1 Length: 331
# BSUD.14898.4.p1 Number of predicted TMRs: 0
BSUD.14898.4.p1	inside	1	331				
//
# BSUD.14898.5.p1 Length: 450
# BSUD.14898.5.p1 Number of predicted TMRs: 1
BSUD.14898.5.p1	inside	1	402				
BSUD.14898.5.p1	TMhelix	403	422				
BSUD.14898.5.p1	outside	423	450				
//
# BSUD.14899.1.p1 Length: 3286
# BSUD.14899.1.p1 Number of predicted TMRs: 0
BSUD.14899.1.p1	inside	1	3286				
//
# BSUD.14899.2.p1 Length: 3286
# BSUD.14899.2.p1 Number of predicted TMRs: 0
BSUD.14899.2.p1	inside	1	3286				
//
# BSUD.149.1.p1 Length: 261
# BSUD.149.1.p1 Number of predicted TMRs: 0
BSUD.149.1.p1	inside	1	261				
//
# BSUD.1490.1.p1 Length: 643
# BSUD.1490.1.p1 Number of predicted TMRs: 0
BSUD.1490.1.p1	inside	1	643				
//
# BSUD.14900.1.p1 Length: 312
# BSUD.14900.1.p1 Number of predicted TMRs: 0
BSUD.14900.1.p1	inside	1	312				
//
# BSUD.14900.2.p1 Length: 312
# BSUD.14900.2.p1 Number of predicted TMRs: 0
BSUD.14900.2.p1	inside	1	312				
//
# BSUD.14900.3.p1 Length: 312
# BSUD.14900.3.p1 Number of predicted TMRs: 0
BSUD.14900.3.p1	inside	1	312				
//
# BSUD.14901.1.p1 Length: 214
# BSUD.14901.1.p1 Number of predicted TMRs: 0
BSUD.14901.1.p1	inside	1	214				
//
# BSUD.14902.1.p1 Length: 337
# BSUD.14902.1.p1 Number of predicted TMRs: 6
BSUD.14902.1.p1	outside	1	62				
BSUD.14902.1.p1	TMhelix	63	79				
BSUD.14902.1.p1	inside	80	91				
BSUD.14902.1.p1	TMhelix	92	106				
BSUD.14902.1.p1	outside	107	110				
BSUD.14902.1.p1	TMhelix	111	129				
BSUD.14902.1.p1	inside	130	149				
BSUD.14902.1.p1	TMhelix	150	171				
BSUD.14902.1.p1	outside	172	186				
BSUD.14902.1.p1	TMhelix	187	201				
BSUD.14902.1.p1	inside	202	310				
BSUD.14902.1.p1	TMhelix	311	329				
BSUD.14902.1.p1	outside	330	337				
//
# BSUD.14903.1.p1 Length: 1462
# BSUD.14903.1.p1 Number of predicted TMRs: 0
BSUD.14903.1.p1	inside	1	1462				
//
# BSUD.14903.2.p1 Length: 1502
# BSUD.14903.2.p1 Number of predicted TMRs: 0
BSUD.14903.2.p1	inside	1	1502				
//
# BSUD.14903.3.p1 Length: 1495
# BSUD.14903.3.p1 Number of predicted TMRs: 0
BSUD.14903.3.p1	inside	1	1495				
//
# BSUD.14904.1.p1 Length: 405
# BSUD.14904.1.p1 Number of predicted TMRs: 0
BSUD.14904.1.p1	signal	1	22				
BSUD.14904.1.p1	outside	23	405				
//
# BSUD.14905.1.p1 Length: 276
# BSUD.14905.1.p1 Number of predicted TMRs: 0
BSUD.14905.1.p1	inside	1	276				
//
# BSUD.14906.1.p1 Length: 339
# BSUD.14906.1.p1 Number of predicted TMRs: 0
BSUD.14906.1.p1	inside	1	339				
//
# BSUD.14907.1.p1 Length: 296
# BSUD.14907.1.p1 Number of predicted TMRs: 0
BSUD.14907.1.p1	inside	1	296				
//
# BSUD.14907.2.p1 Length: 297
# BSUD.14907.2.p1 Number of predicted TMRs: 0
BSUD.14907.2.p1	inside	1	297				
//
# BSUD.14907.3.p1 Length: 252
# BSUD.14907.3.p1 Number of predicted TMRs: 0
BSUD.14907.3.p1	inside	1	252				
//
# BSUD.14907.4.p1 Length: 296
# BSUD.14907.4.p1 Number of predicted TMRs: 0
BSUD.14907.4.p1	inside	1	296				
//
# BSUD.14908.1.p1 Length: 743
# BSUD.14908.1.p1 Number of predicted TMRs: 0
BSUD.14908.1.p1	inside	1	743				
//
# BSUD.14908.2.p1 Length: 743
# BSUD.14908.2.p1 Number of predicted TMRs: 0
BSUD.14908.2.p1	inside	1	743				
//
# BSUD.14908.3.p1 Length: 748
# BSUD.14908.3.p1 Number of predicted TMRs: 0
BSUD.14908.3.p1	inside	1	748				
//
# BSUD.14909.1.p1 Length: 1187
# BSUD.14909.1.p1 Number of predicted TMRs: 12
BSUD.14909.1.p1	inside	1	95				
BSUD.14909.1.p1	TMhelix	96	113				
BSUD.14909.1.p1	outside	114	122				
BSUD.14909.1.p1	TMhelix	123	143				
BSUD.14909.1.p1	inside	144	155				
BSUD.14909.1.p1	TMhelix	156	174				
BSUD.14909.1.p1	outside	175	180				
BSUD.14909.1.p1	TMhelix	181	201				
BSUD.14909.1.p1	inside	202	202				
BSUD.14909.1.p1	TMhelix	203	223				
BSUD.14909.1.p1	outside	224	233				
BSUD.14909.1.p1	TMhelix	234	254				
BSUD.14909.1.p1	inside	255	703				
BSUD.14909.1.p1	TMhelix	704	724				
BSUD.14909.1.p1	outside	725	729				
BSUD.14909.1.p1	TMhelix	730	750				
BSUD.14909.1.p1	inside	751	778				
BSUD.14909.1.p1	TMhelix	779	796				
BSUD.14909.1.p1	outside	797	809				
BSUD.14909.1.p1	TMhelix	810	822				
BSUD.14909.1.p1	inside	823	833				
BSUD.14909.1.p1	TMhelix	834	850				
BSUD.14909.1.p1	outside	851	914				
BSUD.14909.1.p1	TMhelix	915	931				
BSUD.14909.1.p1	inside	932	1187				
//
# BSUD.1491.1.p1 Length: 471
# BSUD.1491.1.p1 Number of predicted TMRs: 0
BSUD.1491.1.p1	inside	1	471				
//
# BSUD.14910.1.p1 Length: 544
# BSUD.14910.1.p1 Number of predicted TMRs: 1
BSUD.14910.1.p1	signal	1	24				
BSUD.14910.1.p1	outside	25	525				
BSUD.14910.1.p1	TMhelix	526	543				
BSUD.14910.1.p1	inside	544	544				
//
# BSUD.14910.2.p1 Length: 544
# BSUD.14910.2.p1 Number of predicted TMRs: 1
BSUD.14910.2.p1	signal	1	24				
BSUD.14910.2.p1	outside	25	525				
BSUD.14910.2.p1	TMhelix	526	543				
BSUD.14910.2.p1	inside	544	544				
//
# BSUD.14910.3.p1 Length: 544
# BSUD.14910.3.p1 Number of predicted TMRs: 1
BSUD.14910.3.p1	signal	1	24				
BSUD.14910.3.p1	outside	25	525				
BSUD.14910.3.p1	TMhelix	526	543				
BSUD.14910.3.p1	inside	544	544				
//
# BSUD.14911.1.p1 Length: 101
# BSUD.14911.1.p1 Number of predicted TMRs: 1
BSUD.14911.1.p1	outside	1	68				
BSUD.14911.1.p1	TMhelix	69	78				
BSUD.14911.1.p1	inside	79	101				
//
# BSUD.14912.1.p1 Length: 122
# BSUD.14912.1.p1 Number of predicted TMRs: 0
BSUD.14912.1.p1	inside	1	122				
//
# BSUD.14913.1.p1 Length: 617
# BSUD.14913.1.p1 Number of predicted TMRs: 0
BSUD.14913.1.p1	inside	1	617				
//
# BSUD.14914.1.p1 Length: 439
# BSUD.14914.1.p1 Number of predicted TMRs: 0
BSUD.14914.1.p1	inside	1	439				
//
# BSUD.14914.2.p1 Length: 439
# BSUD.14914.2.p1 Number of predicted TMRs: 0
BSUD.14914.2.p1	inside	1	439				
//
# BSUD.14916.1.p1 Length: 161
# BSUD.14916.1.p1 Number of predicted TMRs: 0
BSUD.14916.1.p1	inside	1	161				
//
# BSUD.14917.1.p1 Length: 82
# BSUD.14917.1.p1 Number of predicted TMRs: 0
BSUD.14917.1.p1	inside	1	82				
//
# BSUD.14918.1.p1 Length: 247
# BSUD.14918.1.p1 Number of predicted TMRs: 0
BSUD.14918.1.p1	inside	1	247				
//
# BSUD.14918.2.p1 Length: 247
# BSUD.14918.2.p1 Number of predicted TMRs: 0
BSUD.14918.2.p1	inside	1	247				
//
# BSUD.14919.1.p1 Length: 103
# BSUD.14919.1.p1 Number of predicted TMRs: 1
BSUD.14919.1.p1	outside	1	9				
BSUD.14919.1.p1	TMhelix	10	31				
BSUD.14919.1.p1	inside	32	103				
//
# BSUD.1492.1.p1 Length: 942
# BSUD.1492.1.p1 Number of predicted TMRs: 0
BSUD.1492.1.p1	inside	1	942				
//
# BSUD.1492.2.p1 Length: 1214
# BSUD.1492.2.p1 Number of predicted TMRs: 0
BSUD.1492.2.p1	inside	1	1214				
//
# BSUD.1492.3.p1 Length: 1252
# BSUD.1492.3.p1 Number of predicted TMRs: 0
BSUD.1492.3.p1	inside	1	1252				
//
# BSUD.1492.4.p1 Length: 1403
# BSUD.1492.4.p1 Number of predicted TMRs: 0
BSUD.1492.4.p1	inside	1	1403				
//
# BSUD.1492.5.p1 Length: 1214
# BSUD.1492.5.p1 Number of predicted TMRs: 0
BSUD.1492.5.p1	inside	1	1214				
//
# BSUD.1492.6.p1 Length: 986
# BSUD.1492.6.p1 Number of predicted TMRs: 0
BSUD.1492.6.p1	inside	1	986				
//
# BSUD.14920.1.p1 Length: 954
# BSUD.14920.1.p1 Number of predicted TMRs: 0
BSUD.14920.1.p1	inside	1	954				
//
# BSUD.14920.2.p1 Length: 860
# BSUD.14920.2.p1 Number of predicted TMRs: 0
BSUD.14920.2.p1	inside	1	860				
//
# BSUD.14920.3.p1 Length: 926
# BSUD.14920.3.p1 Number of predicted TMRs: 0
BSUD.14920.3.p1	inside	1	926				
//
# BSUD.14921.1.p1 Length: 926
# BSUD.14921.1.p1 Number of predicted TMRs: 0
BSUD.14921.1.p1	inside	1	926				
//
# BSUD.14921.2.p1 Length: 904
# BSUD.14921.2.p1 Number of predicted TMRs: 0
BSUD.14921.2.p1	inside	1	904				
//
# BSUD.14921.3.p1 Length: 856
# BSUD.14921.3.p1 Number of predicted TMRs: 0
BSUD.14921.3.p1	inside	1	856				
//
# BSUD.14921.4.p1 Length: 881
# BSUD.14921.4.p1 Number of predicted TMRs: 0
BSUD.14921.4.p1	inside	1	881				
//
# BSUD.14922.1.p1 Length: 240
# BSUD.14922.1.p1 Number of predicted TMRs: 0
BSUD.14922.1.p1	inside	1	240				
//
# BSUD.14923.1.p1 Length: 343
# BSUD.14923.1.p1 Number of predicted TMRs: 0
BSUD.14923.1.p1	inside	1	343				
//
# BSUD.14923.2.p1 Length: 343
# BSUD.14923.2.p1 Number of predicted TMRs: 0
BSUD.14923.2.p1	inside	1	343				
//
# BSUD.14924.1.p1 Length: 295
# BSUD.14924.1.p1 Number of predicted TMRs: 0
BSUD.14924.1.p1	signal	1	16				
BSUD.14924.1.p1	outside	17	295				
//
# BSUD.14924.2.p1 Length: 295
# BSUD.14924.2.p1 Number of predicted TMRs: 0
BSUD.14924.2.p1	signal	1	16				
BSUD.14924.2.p1	outside	17	295				
//
# BSUD.14924.3.p1 Length: 295
# BSUD.14924.3.p1 Number of predicted TMRs: 0
BSUD.14924.3.p1	signal	1	16				
BSUD.14924.3.p1	outside	17	295				
//
# BSUD.14924.4.p1 Length: 295
# BSUD.14924.4.p1 Number of predicted TMRs: 0
BSUD.14924.4.p1	signal	1	16				
BSUD.14924.4.p1	outside	17	295				
//
# BSUD.14924.5.p1 Length: 295
# BSUD.14924.5.p1 Number of predicted TMRs: 0
BSUD.14924.5.p1	signal	1	16				
BSUD.14924.5.p1	outside	17	295				
//
# BSUD.14924.6.p1 Length: 295
# BSUD.14924.6.p1 Number of predicted TMRs: 0
BSUD.14924.6.p1	signal	1	16				
BSUD.14924.6.p1	outside	17	295				
//
# BSUD.14925.1.p1 Length: 276
# BSUD.14925.1.p1 Number of predicted TMRs: 5
BSUD.14925.1.p1	inside	1	95				
BSUD.14925.1.p1	TMhelix	96	116				
BSUD.14925.1.p1	outside	117	126				
BSUD.14925.1.p1	TMhelix	127	149				
BSUD.14925.1.p1	inside	150	173				
BSUD.14925.1.p1	TMhelix	174	196				
BSUD.14925.1.p1	outside	197	204				
BSUD.14925.1.p1	TMhelix	205	223				
BSUD.14925.1.p1	inside	224	236				
BSUD.14925.1.p1	TMhelix	237	255				
BSUD.14925.1.p1	outside	256	276				
//
# BSUD.14925.2.p1 Length: 276
# BSUD.14925.2.p1 Number of predicted TMRs: 5
BSUD.14925.2.p1	inside	1	95				
BSUD.14925.2.p1	TMhelix	96	116				
BSUD.14925.2.p1	outside	117	126				
BSUD.14925.2.p1	TMhelix	127	149				
BSUD.14925.2.p1	inside	150	173				
BSUD.14925.2.p1	TMhelix	174	196				
BSUD.14925.2.p1	outside	197	204				
BSUD.14925.2.p1	TMhelix	205	223				
BSUD.14925.2.p1	inside	224	236				
BSUD.14925.2.p1	TMhelix	237	255				
BSUD.14925.2.p1	outside	256	276				
//
# BSUD.14925.3.p1 Length: 235
# BSUD.14925.3.p1 Number of predicted TMRs: 4
BSUD.14925.3.p1	inside	1	95				
BSUD.14925.3.p1	TMhelix	96	116				
BSUD.14925.3.p1	outside	117	125				
BSUD.14925.3.p1	TMhelix	126	149				
BSUD.14925.3.p1	inside	150	173				
BSUD.14925.3.p1	TMhelix	174	194				
BSUD.14925.3.p1	outside	195	204				
BSUD.14925.3.p1	TMhelix	205	225				
BSUD.14925.3.p1	inside	226	235				
//
# BSUD.14926.1.p1 Length: 84
# BSUD.14926.1.p1 Number of predicted TMRs: 0
BSUD.14926.1.p1	inside	1	84				
//
# BSUD.14927.1.p1 Length: 524
# BSUD.14927.1.p1 Number of predicted TMRs: 0
BSUD.14927.1.p1	inside	1	524				
//
# BSUD.14927.2.p1 Length: 530
# BSUD.14927.2.p1 Number of predicted TMRs: 0
BSUD.14927.2.p1	inside	1	530				
//
# BSUD.14928.1.p1 Length: 335
# BSUD.14928.1.p1 Number of predicted TMRs: 1
BSUD.14928.1.p1	outside	1	7				
BSUD.14928.1.p1	TMhelix	8	25				
BSUD.14928.1.p1	inside	26	335				
//
# BSUD.14929.1.p1 Length: 593
# BSUD.14929.1.p1 Number of predicted TMRs: 1
BSUD.14929.1.p1	inside	1	10				
BSUD.14929.1.p1	TMhelix	11	26				
BSUD.14929.1.p1	outside	27	593				
//
# BSUD.1493.1.p1 Length: 1348
# BSUD.1493.1.p1 Number of predicted TMRs: 0
BSUD.1493.1.p1	inside	1	1348				
//
# BSUD.1493.2.p1 Length: 1348
# BSUD.1493.2.p1 Number of predicted TMRs: 0
BSUD.1493.2.p1	inside	1	1348				
//
# BSUD.1493.3.p1 Length: 1348
# BSUD.1493.3.p1 Number of predicted TMRs: 0
BSUD.1493.3.p1	inside	1	1348				
//
# BSUD.1493.4.p1 Length: 1348
# BSUD.1493.4.p1 Number of predicted TMRs: 0
BSUD.1493.4.p1	inside	1	1348				
//
# BSUD.14930.1.p1 Length: 108
# BSUD.14930.1.p1 Number of predicted TMRs: 0
BSUD.14930.1.p1	inside	1	108				
//
# BSUD.14931.1.p1 Length: 1197
# BSUD.14931.1.p1 Number of predicted TMRs: 0
BSUD.14931.1.p1	inside	1	1197				
//
# BSUD.14931.2.p1 Length: 1187
# BSUD.14931.2.p1 Number of predicted TMRs: 0
BSUD.14931.2.p1	inside	1	1187				
//
# BSUD.14931.3.p1 Length: 968
# BSUD.14931.3.p1 Number of predicted TMRs: 0
BSUD.14931.3.p1	inside	1	968				
//
# BSUD.14931.4.p1 Length: 1211
# BSUD.14931.4.p1 Number of predicted TMRs: 0
BSUD.14931.4.p1	inside	1	1211				
//
# BSUD.14931.5.p1 Length: 1195
# BSUD.14931.5.p1 Number of predicted TMRs: 0
BSUD.14931.5.p1	inside	1	1195				
//
# BSUD.14931.6.p1 Length: 1174
# BSUD.14931.6.p1 Number of predicted TMRs: 0
BSUD.14931.6.p1	inside	1	1174				
//
# BSUD.14931.7.p1 Length: 1219
# BSUD.14931.7.p1 Number of predicted TMRs: 0
BSUD.14931.7.p1	inside	1	1219				
//
# BSUD.14932.1.p1 Length: 538
# BSUD.14932.1.p1 Number of predicted TMRs: 4
BSUD.14932.1.p1	inside	1	277				
BSUD.14932.1.p1	TMhelix	278	300				
BSUD.14932.1.p1	outside	301	308				
BSUD.14932.1.p1	TMhelix	309	326				
BSUD.14932.1.p1	inside	327	407				
BSUD.14932.1.p1	TMhelix	408	428				
BSUD.14932.1.p1	outside	429	442				
BSUD.14932.1.p1	TMhelix	443	463				
BSUD.14932.1.p1	inside	464	538				
//
# BSUD.14932.2.p1 Length: 523
# BSUD.14932.2.p1 Number of predicted TMRs: 4
BSUD.14932.2.p1	inside	1	274				
BSUD.14932.2.p1	TMhelix	275	295				
BSUD.14932.2.p1	outside	296	307				
BSUD.14932.2.p1	TMhelix	308	322				
BSUD.14932.2.p1	inside	323	404				
BSUD.14932.2.p1	TMhelix	405	425				
BSUD.14932.2.p1	outside	426	435				
BSUD.14932.2.p1	TMhelix	436	456				
BSUD.14932.2.p1	inside	457	523				
//
# BSUD.14932.3.p1 Length: 484
# BSUD.14932.3.p1 Number of predicted TMRs: 4
BSUD.14932.3.p1	inside	1	271				
BSUD.14932.3.p1	TMhelix	272	294				
BSUD.14932.3.p1	outside	295	302				
BSUD.14932.3.p1	TMhelix	303	320				
BSUD.14932.3.p1	inside	321	402				
BSUD.14932.3.p1	TMhelix	403	423				
BSUD.14932.3.p1	outside	424	433				
BSUD.14932.3.p1	TMhelix	434	456				
BSUD.14932.3.p1	inside	457	484				
//
# BSUD.14934.1.p1 Length: 934
# BSUD.14934.1.p1 Number of predicted TMRs: 0
BSUD.14934.1.p1	inside	1	934				
//
# BSUD.14934.2.p1 Length: 907
# BSUD.14934.2.p1 Number of predicted TMRs: 0
BSUD.14934.2.p1	inside	1	907				
//
# BSUD.14937.1.p1 Length: 67
# BSUD.14937.1.p1 Number of predicted TMRs: 0
BSUD.14937.1.p1	inside	1	67				
//
# BSUD.14939.1.p1 Length: 268
# BSUD.14939.1.p1 Number of predicted TMRs: 0
BSUD.14939.1.p1	inside	1	268				
//
# BSUD.1494.1.p1 Length: 209
# BSUD.1494.1.p1 Number of predicted TMRs: 0
BSUD.1494.1.p1	inside	1	209				
//
# BSUD.14940.1.p1 Length: 228
# BSUD.14940.1.p1 Number of predicted TMRs: 2
BSUD.14940.1.p1	inside	1	66				
BSUD.14940.1.p1	TMhelix	67	90				
BSUD.14940.1.p1	outside	91	100				
BSUD.14940.1.p1	TMhelix	101	122				
BSUD.14940.1.p1	inside	123	228				
//
# BSUD.14940.2.p1 Length: 228
# BSUD.14940.2.p1 Number of predicted TMRs: 2
BSUD.14940.2.p1	inside	1	66				
BSUD.14940.2.p1	TMhelix	67	90				
BSUD.14940.2.p1	outside	91	100				
BSUD.14940.2.p1	TMhelix	101	122				
BSUD.14940.2.p1	inside	123	228				
//
# BSUD.14940.3.p1 Length: 228
# BSUD.14940.3.p1 Number of predicted TMRs: 2
BSUD.14940.3.p1	inside	1	66				
BSUD.14940.3.p1	TMhelix	67	90				
BSUD.14940.3.p1	outside	91	100				
BSUD.14940.3.p1	TMhelix	101	122				
BSUD.14940.3.p1	inside	123	228				
//
# BSUD.14940.4.p1 Length: 1052
# BSUD.14940.4.p1 Number of predicted TMRs: 0
BSUD.14940.4.p1	inside	1	1052				
//
# BSUD.14941.1.p1 Length: 160
# BSUD.14941.1.p1 Number of predicted TMRs: 0
BSUD.14941.1.p1	inside	1	160				
//
# BSUD.14942.1.p1 Length: 687
# BSUD.14942.1.p1 Number of predicted TMRs: 7
BSUD.14942.1.p1	inside	1	229				
BSUD.14942.1.p1	TMhelix	230	250				
BSUD.14942.1.p1	outside	251	488				
BSUD.14942.1.p1	TMhelix	489	503				
BSUD.14942.1.p1	inside	504	508				
BSUD.14942.1.p1	TMhelix	509	529				
BSUD.14942.1.p1	outside	530	546				
BSUD.14942.1.p1	TMhelix	547	558				
BSUD.14942.1.p1	inside	559	567				
BSUD.14942.1.p1	TMhelix	568	587				
BSUD.14942.1.p1	outside	588	592				
BSUD.14942.1.p1	TMhelix	593	610				
BSUD.14942.1.p1	inside	611	624				
BSUD.14942.1.p1	TMhelix	625	645				
BSUD.14942.1.p1	outside	646	687				
//
# BSUD.14942.2.p1 Length: 717
# BSUD.14942.2.p1 Number of predicted TMRs: 7
BSUD.14942.2.p1	inside	1	259				
BSUD.14942.2.p1	TMhelix	260	280				
BSUD.14942.2.p1	outside	281	512				
BSUD.14942.2.p1	TMhelix	513	533				
BSUD.14942.2.p1	inside	534	538				
BSUD.14942.2.p1	TMhelix	539	559				
BSUD.14942.2.p1	outside	560	576				
BSUD.14942.2.p1	TMhelix	577	588				
BSUD.14942.2.p1	inside	589	597				
BSUD.14942.2.p1	TMhelix	598	617				
BSUD.14942.2.p1	outside	618	622				
BSUD.14942.2.p1	TMhelix	623	640				
BSUD.14942.2.p1	inside	641	654				
BSUD.14942.2.p1	TMhelix	655	675				
BSUD.14942.2.p1	outside	676	717				
//
# BSUD.14943.1.p1 Length: 733
# BSUD.14943.1.p1 Number of predicted TMRs: 7
BSUD.14943.1.p1	inside	1	275				
BSUD.14943.1.p1	TMhelix	276	296				
BSUD.14943.1.p1	outside	297	534				
BSUD.14943.1.p1	TMhelix	535	548				
BSUD.14943.1.p1	inside	549	554				
BSUD.14943.1.p1	TMhelix	555	575				
BSUD.14943.1.p1	outside	576	592				
BSUD.14943.1.p1	TMhelix	593	604				
BSUD.14943.1.p1	inside	605	613				
BSUD.14943.1.p1	TMhelix	614	633				
BSUD.14943.1.p1	outside	634	638				
BSUD.14943.1.p1	TMhelix	639	656				
BSUD.14943.1.p1	inside	657	669				
BSUD.14943.1.p1	TMhelix	670	691				
BSUD.14943.1.p1	outside	692	733				
//
# BSUD.14943.2.p1 Length: 733
# BSUD.14943.2.p1 Number of predicted TMRs: 7
BSUD.14943.2.p1	inside	1	275				
BSUD.14943.2.p1	TMhelix	276	296				
BSUD.14943.2.p1	outside	297	534				
BSUD.14943.2.p1	TMhelix	535	548				
BSUD.14943.2.p1	inside	549	554				
BSUD.14943.2.p1	TMhelix	555	575				
BSUD.14943.2.p1	outside	576	592				
BSUD.14943.2.p1	TMhelix	593	604				
BSUD.14943.2.p1	inside	605	613				
BSUD.14943.2.p1	TMhelix	614	633				
BSUD.14943.2.p1	outside	634	638				
BSUD.14943.2.p1	TMhelix	639	656				
BSUD.14943.2.p1	inside	657	669				
BSUD.14943.2.p1	TMhelix	670	691				
BSUD.14943.2.p1	outside	692	733				
//
# BSUD.14944.1.p2 Length: 96
# BSUD.14944.1.p2 Number of predicted TMRs: 0
BSUD.14944.1.p2	inside	1	96				
//
# BSUD.14944.2.p2 Length: 96
# BSUD.14944.2.p2 Number of predicted TMRs: 0
BSUD.14944.2.p2	inside	1	96				
//
# BSUD.14945.1.p1 Length: 155
# BSUD.14945.1.p1 Number of predicted TMRs: 0
BSUD.14945.1.p1	inside	1	155				
//
# BSUD.14945.2.p1 Length: 155
# BSUD.14945.2.p1 Number of predicted TMRs: 0
BSUD.14945.2.p1	inside	1	155				
//
# BSUD.14945.3.p1 Length: 117
# BSUD.14945.3.p1 Number of predicted TMRs: 0
BSUD.14945.3.p1	inside	1	117				
//
# BSUD.14945.4.p1 Length: 93
# BSUD.14945.4.p1 Number of predicted TMRs: 0
BSUD.14945.4.p1	inside	1	93				
//
# BSUD.14946.1.p1 Length: 125
# BSUD.14946.1.p1 Number of predicted TMRs: 0
BSUD.14946.1.p1	inside	1	125				
//
# BSUD.14946.2.p1 Length: 130
# BSUD.14946.2.p1 Number of predicted TMRs: 0
BSUD.14946.2.p1	inside	1	130				
//
# BSUD.14947.1.p2 Length: 69
# BSUD.14947.1.p2 Number of predicted TMRs: 2
BSUD.14947.1.p2	outside	1	3				
BSUD.14947.1.p2	TMhelix	4	20				
BSUD.14947.1.p2	inside	21	39				
BSUD.14947.1.p2	TMhelix	40	56				
BSUD.14947.1.p2	outside	57	69				
//
# BSUD.14948.1.p1 Length: 164
# BSUD.14948.1.p1 Number of predicted TMRs: 0
BSUD.14948.1.p1	signal	1	33				
BSUD.14948.1.p1	outside	34	164				
//
# BSUD.14949.1.p1 Length: 100
# BSUD.14949.1.p1 Number of predicted TMRs: 0
BSUD.14949.1.p1	inside	1	100				
//
# BSUD.1495.1.p1 Length: 181
# BSUD.1495.1.p1 Number of predicted TMRs: 4
BSUD.1495.1.p1	inside	1	21				
BSUD.1495.1.p1	TMhelix	22	39				
BSUD.1495.1.p1	outside	40	80				
BSUD.1495.1.p1	TMhelix	81	96				
BSUD.1495.1.p1	inside	97	112				
BSUD.1495.1.p1	TMhelix	113	126				
BSUD.1495.1.p1	outside	127	137				
BSUD.1495.1.p1	TMhelix	138	153				
BSUD.1495.1.p1	inside	154	181				
//
# BSUD.14950.1.p1 Length: 347
# BSUD.14950.1.p1 Number of predicted TMRs: 0
BSUD.14950.1.p1	inside	1	347				
//
# BSUD.14951.1.p1 Length: 456
# BSUD.14951.1.p1 Number of predicted TMRs: 0
BSUD.14951.1.p1	inside	1	456				
//
# BSUD.14952.1.p1 Length: 751
# BSUD.14952.1.p1 Number of predicted TMRs: 0
BSUD.14952.1.p1	inside	1	751				
//
# BSUD.14952.2.p2 Length: 172
# BSUD.14952.2.p2 Number of predicted TMRs: 0
BSUD.14952.2.p2	inside	1	172				
//
# BSUD.14952.3.p1 Length: 415
# BSUD.14952.3.p1 Number of predicted TMRs: 0
BSUD.14952.3.p1	inside	1	415				
//
# BSUD.14952.4.p1 Length: 415
# BSUD.14952.4.p1 Number of predicted TMRs: 0
BSUD.14952.4.p1	inside	1	415				
//
# BSUD.14953.1.p1 Length: 581
# BSUD.14953.1.p1 Number of predicted TMRs: 0
BSUD.14953.1.p1	signal	1	28				
BSUD.14953.1.p1	outside	29	581				
//
# BSUD.14953.2.p1 Length: 581
# BSUD.14953.2.p1 Number of predicted TMRs: 0
BSUD.14953.2.p1	signal	1	28				
BSUD.14953.2.p1	outside	29	581				
//
# BSUD.14953.3.p1 Length: 619
# BSUD.14953.3.p1 Number of predicted TMRs: 0
BSUD.14953.3.p1	signal	1	60				
BSUD.14953.3.p1	outside	61	619				
//
# BSUD.14953.4.p1 Length: 581
# BSUD.14953.4.p1 Number of predicted TMRs: 0
BSUD.14953.4.p1	signal	1	28				
BSUD.14953.4.p1	outside	29	581				
//
# BSUD.14954.1.p1 Length: 69
# BSUD.14954.1.p1 Number of predicted TMRs: 0
BSUD.14954.1.p1	inside	1	69				
//
# BSUD.14954.2.p1 Length: 71
# BSUD.14954.2.p1 Number of predicted TMRs: 0
BSUD.14954.2.p1	inside	1	71				
//
# BSUD.14956.1.p1 Length: 494
# BSUD.14956.1.p1 Number of predicted TMRs: 0
BSUD.14956.1.p1	inside	1	494				
//
# BSUD.14956.2.p1 Length: 480
# BSUD.14956.2.p1 Number of predicted TMRs: 0
BSUD.14956.2.p1	inside	1	480				
//
# BSUD.14956.3.p1 Length: 421
# BSUD.14956.3.p1 Number of predicted TMRs: 0
BSUD.14956.3.p1	inside	1	421				
//
# BSUD.14956.4.p1 Length: 421
# BSUD.14956.4.p1 Number of predicted TMRs: 0
BSUD.14956.4.p1	inside	1	421				
//
# BSUD.14957.1.p1 Length: 107
# BSUD.14957.1.p1 Number of predicted TMRs: 0
BSUD.14957.1.p1	signal	1	23				
BSUD.14957.1.p1	outside	24	107				
//
# BSUD.14958.1.p1 Length: 434
# BSUD.14958.1.p1 Number of predicted TMRs: 0
BSUD.14958.1.p1	inside	1	434				
//
# BSUD.14958.2.p1 Length: 434
# BSUD.14958.2.p1 Number of predicted TMRs: 0
BSUD.14958.2.p1	inside	1	434				
//
# BSUD.14958.3.p1 Length: 207
# BSUD.14958.3.p1 Number of predicted TMRs: 0
BSUD.14958.3.p1	inside	1	207				
//
# BSUD.14959.1.p1 Length: 73
# BSUD.14959.1.p1 Number of predicted TMRs: 0
BSUD.14959.1.p1	inside	1	73				
//
# BSUD.1496.1.p1 Length: 685
# BSUD.1496.1.p1 Number of predicted TMRs: 0
BSUD.1496.1.p1	inside	1	685				
//
# BSUD.1496.10.p1 Length: 685
# BSUD.1496.10.p1 Number of predicted TMRs: 0
BSUD.1496.10.p1	inside	1	685				
//
# BSUD.1496.2.p1 Length: 685
# BSUD.1496.2.p1 Number of predicted TMRs: 0
BSUD.1496.2.p1	inside	1	685				
//
# BSUD.1496.3.p1 Length: 685
# BSUD.1496.3.p1 Number of predicted TMRs: 0
BSUD.1496.3.p1	inside	1	685				
//
# BSUD.1496.4.p1 Length: 687
# BSUD.1496.4.p1 Number of predicted TMRs: 0
BSUD.1496.4.p1	inside	1	687				
//
# BSUD.1496.5.p1 Length: 685
# BSUD.1496.5.p1 Number of predicted TMRs: 0
BSUD.1496.5.p1	inside	1	685				
//
# BSUD.1496.6.p1 Length: 685
# BSUD.1496.6.p1 Number of predicted TMRs: 0
BSUD.1496.6.p1	inside	1	685				
//
# BSUD.1496.7.p1 Length: 685
# BSUD.1496.7.p1 Number of predicted TMRs: 0
BSUD.1496.7.p1	inside	1	685				
//
# BSUD.1496.8.p1 Length: 685
# BSUD.1496.8.p1 Number of predicted TMRs: 0
BSUD.1496.8.p1	inside	1	685				
//
# BSUD.1496.9.p1 Length: 685
# BSUD.1496.9.p1 Number of predicted TMRs: 0
BSUD.1496.9.p1	inside	1	685				
//
# BSUD.14960.1.p2 Length: 52
# BSUD.14960.1.p2 Number of predicted TMRs: 0
BSUD.14960.1.p2	inside	1	52				
//
# BSUD.14960.2.p2 Length: 52
# BSUD.14960.2.p2 Number of predicted TMRs: 0
BSUD.14960.2.p2	inside	1	52				
//
# BSUD.14960.3.p2 Length: 52
# BSUD.14960.3.p2 Number of predicted TMRs: 0
BSUD.14960.3.p2	inside	1	52				
//
# BSUD.14961.1.p1 Length: 222
# BSUD.14961.1.p1 Number of predicted TMRs: 0
BSUD.14961.1.p1	inside	1	222				
//
# BSUD.14962.1.p1 Length: 112
# BSUD.14962.1.p1 Number of predicted TMRs: 0
BSUD.14962.1.p1	inside	1	112				
//
# BSUD.14963.1.p1 Length: 55
# BSUD.14963.1.p1 Number of predicted TMRs: 0
BSUD.14963.1.p1	signal	1	38				
BSUD.14963.1.p1	outside	39	55				
//
# BSUD.14964.1.p1 Length: 226
# BSUD.14964.1.p1 Number of predicted TMRs: 0
BSUD.14964.1.p1	inside	1	226				
//
# BSUD.14965.1.p1 Length: 225
# BSUD.14965.1.p1 Number of predicted TMRs: 0
BSUD.14965.1.p1	inside	1	225				
//
# BSUD.14966.1.p1 Length: 1852
# BSUD.14966.1.p1 Number of predicted TMRs: 0
BSUD.14966.1.p1	inside	1	1852				
//
# BSUD.14967.1.p1 Length: 689
# BSUD.14967.1.p1 Number of predicted TMRs: 0
BSUD.14967.1.p1	inside	1	689				
//
# BSUD.14968.1.p1 Length: 1599
# BSUD.14968.1.p1 Number of predicted TMRs: 0
BSUD.14968.1.p1	inside	1	1599				
//
# BSUD.14968.2.p1 Length: 1325
# BSUD.14968.2.p1 Number of predicted TMRs: 0
BSUD.14968.2.p1	inside	1	1325				
//
# BSUD.14968.3.p1 Length: 563
# BSUD.14968.3.p1 Number of predicted TMRs: 0
BSUD.14968.3.p1	inside	1	563				
//
# BSUD.14969.1.p1 Length: 2250
# BSUD.14969.1.p1 Number of predicted TMRs: 0
BSUD.14969.1.p1	inside	1	2250				
//
# BSUD.1497.1.p1 Length: 154
# BSUD.1497.1.p1 Number of predicted TMRs: 0
BSUD.1497.1.p1	signal	1	28				
BSUD.1497.1.p1	outside	29	154				
//
# BSUD.14970.1.p1 Length: 1478
# BSUD.14970.1.p1 Number of predicted TMRs: 0
BSUD.14970.1.p1	inside	1	1478				
//
# BSUD.14971.1.p1 Length: 815
# BSUD.14971.1.p1 Number of predicted TMRs: 0
BSUD.14971.1.p1	inside	1	815				
//
# BSUD.14971.2.p1 Length: 814
# BSUD.14971.2.p1 Number of predicted TMRs: 0
BSUD.14971.2.p1	inside	1	814				
//
# BSUD.14972.1.p1 Length: 1274
# BSUD.14972.1.p1 Number of predicted TMRs: 0
BSUD.14972.1.p1	signal	1	19				
BSUD.14972.1.p1	outside	20	1274				
//
# BSUD.14973.1.p1 Length: 1294
# BSUD.14973.1.p1 Number of predicted TMRs: 0
BSUD.14973.1.p1	signal	1	35				
BSUD.14973.1.p1	outside	36	1294				
//
# BSUD.14974.1.p1 Length: 109
# BSUD.14974.1.p1 Number of predicted TMRs: 0
BSUD.14974.1.p1	outside	1	109				
//
# BSUD.14975.1.p1 Length: 271
# BSUD.14975.1.p1 Number of predicted TMRs: 0
BSUD.14975.1.p1	signal	1	27				
BSUD.14975.1.p1	outside	28	271				
//
# BSUD.14976.1.p2 Length: 58
# BSUD.14976.1.p2 Number of predicted TMRs: 0
BSUD.14976.1.p2	inside	1	58				
//
# BSUD.14976.2.p1 Length: 2262
# BSUD.14976.2.p1 Number of predicted TMRs: 0
BSUD.14976.2.p1	inside	1	2262				
//
# BSUD.14976.3.p1 Length: 2254
# BSUD.14976.3.p1 Number of predicted TMRs: 0
BSUD.14976.3.p1	inside	1	2254				
//
# BSUD.14977.1.p1 Length: 2154
# BSUD.14977.1.p1 Number of predicted TMRs: 0
BSUD.14977.1.p1	inside	1	2154				
//
# BSUD.14977.2.p1 Length: 2017
# BSUD.14977.2.p1 Number of predicted TMRs: 0
BSUD.14977.2.p1	inside	1	2017				
//
# BSUD.14978.1.p1 Length: 2305
# BSUD.14978.1.p1 Number of predicted TMRs: 0
BSUD.14978.1.p1	inside	1	2305				
//
# BSUD.14978.2.p1 Length: 2165
# BSUD.14978.2.p1 Number of predicted TMRs: 0
BSUD.14978.2.p1	inside	1	2165				
//
# BSUD.14979.1.p1 Length: 262
# BSUD.14979.1.p1 Number of predicted TMRs: 0
BSUD.14979.1.p1	signal	1	14				
BSUD.14979.1.p1	outside	15	262				
//
# BSUD.1498.1.p1 Length: 402
# BSUD.1498.1.p1 Number of predicted TMRs: 0
BSUD.1498.1.p1	inside	1	402				
//
# BSUD.1498.2.p1 Length: 402
# BSUD.1498.2.p1 Number of predicted TMRs: 0
BSUD.1498.2.p1	inside	1	402				
//
# BSUD.14980.1.p1 Length: 141
# BSUD.14980.1.p1 Number of predicted TMRs: 0
BSUD.14980.1.p1	inside	1	141				
//
# BSUD.14981.1.p1 Length: 356
# BSUD.14981.1.p1 Number of predicted TMRs: 0
BSUD.14981.1.p1	inside	1	356				
//
# BSUD.14981.2.p1 Length: 300
# BSUD.14981.2.p1 Number of predicted TMRs: 0
BSUD.14981.2.p1	inside	1	300				
//
# BSUD.14982.1.p1 Length: 410
# BSUD.14982.1.p1 Number of predicted TMRs: 0
BSUD.14982.1.p1	inside	1	410				
//
# BSUD.14983.1.p1 Length: 494
# BSUD.14983.1.p1 Number of predicted TMRs: 0
BSUD.14983.1.p1	inside	1	494				
//
# BSUD.14983.2.p1 Length: 494
# BSUD.14983.2.p1 Number of predicted TMRs: 0
BSUD.14983.2.p1	inside	1	494				
//
# BSUD.14984.1.p1 Length: 527
# BSUD.14984.1.p1 Number of predicted TMRs: 0
BSUD.14984.1.p1	signal	1	32				
BSUD.14984.1.p1	outside	33	527				
//
# BSUD.14985.1.p1 Length: 714
# BSUD.14985.1.p1 Number of predicted TMRs: 8
BSUD.14985.1.p1	inside	1	234				
BSUD.14985.1.p1	TMhelix	235	258				
BSUD.14985.1.p1	outside	259	266				
BSUD.14985.1.p1	TMhelix	267	288				
BSUD.14985.1.p1	inside	289	346				
BSUD.14985.1.p1	TMhelix	347	367				
BSUD.14985.1.p1	outside	368	386				
BSUD.14985.1.p1	TMhelix	387	407				
BSUD.14985.1.p1	inside	408	430				
BSUD.14985.1.p1	TMhelix	431	451				
BSUD.14985.1.p1	outside	452	545				
BSUD.14985.1.p1	TMhelix	546	566				
BSUD.14985.1.p1	inside	567	598				
BSUD.14985.1.p1	TMhelix	599	619				
BSUD.14985.1.p1	outside	620	637				
BSUD.14985.1.p1	TMhelix	638	658				
BSUD.14985.1.p1	inside	659	714				
//
# BSUD.14986.1.p1 Length: 65
# BSUD.14986.1.p1 Number of predicted TMRs: 0
BSUD.14986.1.p1	inside	1	65				
//
# BSUD.14986.2.p2 Length: 65
# BSUD.14986.2.p2 Number of predicted TMRs: 0
BSUD.14986.2.p2	inside	1	65				
//
# BSUD.14987.1.p1 Length: 630
# BSUD.14987.1.p1 Number of predicted TMRs: 1
BSUD.14987.1.p1	signal	1	43				
BSUD.14987.1.p1	outside	44	499				
BSUD.14987.1.p1	TMhelix	500	520				
BSUD.14987.1.p1	inside	521	630				
//
# BSUD.14988.1.p1 Length: 485
# BSUD.14988.1.p1 Number of predicted TMRs: 12
BSUD.14988.1.p1	inside	1	30				
BSUD.14988.1.p1	TMhelix	31	51				
BSUD.14988.1.p1	outside	52	60				
BSUD.14988.1.p1	TMhelix	61	83				
BSUD.14988.1.p1	inside	84	103				
BSUD.14988.1.p1	TMhelix	104	133				
BSUD.14988.1.p1	outside	134	144				
BSUD.14988.1.p1	TMhelix	145	162				
BSUD.14988.1.p1	inside	163	170				
BSUD.14988.1.p1	TMhelix	171	196				
BSUD.14988.1.p1	outside	197	216				
BSUD.14988.1.p1	TMhelix	217	234				
BSUD.14988.1.p1	inside	235	250				
BSUD.14988.1.p1	TMhelix	251	273				
BSUD.14988.1.p1	outside	274	296				
BSUD.14988.1.p1	TMhelix	297	322				
BSUD.14988.1.p1	inside	323	346				
BSUD.14988.1.p1	TMhelix	347	363				
BSUD.14988.1.p1	outside	364	366				
BSUD.14988.1.p1	TMhelix	367	391				
BSUD.14988.1.p1	inside	392	406				
BSUD.14988.1.p1	TMhelix	407	427				
BSUD.14988.1.p1	outside	428	431				
BSUD.14988.1.p1	TMhelix	432	452				
BSUD.14988.1.p1	inside	453	485				
//
# BSUD.14989.1.p1 Length: 298
# BSUD.14989.1.p1 Number of predicted TMRs: 0
BSUD.14989.1.p1	signal	1	12				
BSUD.14989.1.p1	outside	13	298				
//
# BSUD.14989.2.p1 Length: 256
# BSUD.14989.2.p1 Number of predicted TMRs: 0
BSUD.14989.2.p1	signal	1	12				
BSUD.14989.2.p1	outside	13	256				
//
# BSUD.14989.3.p1 Length: 268
# BSUD.14989.3.p1 Number of predicted TMRs: 0
BSUD.14989.3.p1	outside	1	268				
//
# BSUD.14989.4.p1 Length: 320
# BSUD.14989.4.p1 Number of predicted TMRs: 0
BSUD.14989.4.p1	outside	1	320				
//
# BSUD.14989.5.p1 Length: 284
# BSUD.14989.5.p1 Number of predicted TMRs: 0
BSUD.14989.5.p1	outside	1	284				
//
# BSUD.1499.1.p1 Length: 88
# BSUD.1499.1.p1 Number of predicted TMRs: 0
BSUD.1499.1.p1	inside	1	88				
//
# BSUD.14990.1.p1 Length: 1074
# BSUD.14990.1.p1 Number of predicted TMRs: 7
BSUD.14990.1.p1	signal	1	21				
BSUD.14990.1.p1	outside	22	797				
BSUD.14990.1.p1	TMhelix	798	818				
BSUD.14990.1.p1	inside	819	827				
BSUD.14990.1.p1	TMhelix	828	848				
BSUD.14990.1.p1	outside	849	857				
BSUD.14990.1.p1	TMhelix	858	879				
BSUD.14990.1.p1	inside	880	904				
BSUD.14990.1.p1	TMhelix	905	926				
BSUD.14990.1.p1	outside	927	945				
BSUD.14990.1.p1	TMhelix	946	969				
BSUD.14990.1.p1	inside	970	992				
BSUD.14990.1.p1	TMhelix	993	1013				
BSUD.14990.1.p1	outside	1014	1017				
BSUD.14990.1.p1	TMhelix	1018	1040				
BSUD.14990.1.p1	inside	1041	1074				
//
# BSUD.14990.2.p1 Length: 349
# BSUD.14990.2.p1 Number of predicted TMRs: 0
BSUD.14990.2.p1	signal	1	21				
BSUD.14990.2.p1	outside	22	349				
//
# BSUD.14991.1.p4 Length: 67
# BSUD.14991.1.p4 Number of predicted TMRs: 0
BSUD.14991.1.p4	inside	1	67				
//
# BSUD.14991.2.p4 Length: 67
# BSUD.14991.2.p4 Number of predicted TMRs: 0
BSUD.14991.2.p4	inside	1	67				
//
# BSUD.14992.1.p1 Length: 459
# BSUD.14992.1.p1 Number of predicted TMRs: 0
BSUD.14992.1.p1	inside	1	459				
//
# BSUD.14993.1.p1 Length: 178
# BSUD.14993.1.p1 Number of predicted TMRs: 4
BSUD.14993.1.p1	inside	1	15				
BSUD.14993.1.p1	TMhelix	16	34				
BSUD.14993.1.p1	outside	35	74				
BSUD.14993.1.p1	TMhelix	75	97				
BSUD.14993.1.p1	inside	98	110				
BSUD.14993.1.p1	TMhelix	111	132				
BSUD.14993.1.p1	outside	133	150				
BSUD.14993.1.p1	TMhelix	151	174				
BSUD.14993.1.p1	inside	175	178				
//
# BSUD.14993.2.p1 Length: 178
# BSUD.14993.2.p1 Number of predicted TMRs: 4
BSUD.14993.2.p1	inside	1	15				
BSUD.14993.2.p1	TMhelix	16	34				
BSUD.14993.2.p1	outside	35	74				
BSUD.14993.2.p1	TMhelix	75	97				
BSUD.14993.2.p1	inside	98	110				
BSUD.14993.2.p1	TMhelix	111	132				
BSUD.14993.2.p1	outside	133	150				
BSUD.14993.2.p1	TMhelix	151	174				
BSUD.14993.2.p1	inside	175	178				
//
# BSUD.14994.1.p3 Length: 97
# BSUD.14994.1.p3 Number of predicted TMRs: 0
BSUD.14994.1.p3	inside	1	97				
//
# BSUD.14995.1.p1 Length: 436
# BSUD.14995.1.p1 Number of predicted TMRs: 0
BSUD.14995.1.p1	signal	1	22				
BSUD.14995.1.p1	outside	23	436				
//
# BSUD.14995.2.p1 Length: 320
# BSUD.14995.2.p1 Number of predicted TMRs: 0
BSUD.14995.2.p1	signal	1	22				
BSUD.14995.2.p1	outside	23	320				
//
# BSUD.14996.1.p1 Length: 262
# BSUD.14996.1.p1 Number of predicted TMRs: 0
BSUD.14996.1.p1	outside	1	262				
//
# BSUD.14996.2.p1 Length: 262
# BSUD.14996.2.p1 Number of predicted TMRs: 0
BSUD.14996.2.p1	outside	1	262				
//
# BSUD.14997.1.p2 Length: 51
# BSUD.14997.1.p2 Number of predicted TMRs: 0
BSUD.14997.1.p2	inside	1	51				
//
# BSUD.15.1.p1 Length: 344
# BSUD.15.1.p1 Number of predicted TMRs: 0
BSUD.15.1.p1	inside	1	344				
//
# BSUD.150.1.p2 Length: 53
# BSUD.150.1.p2 Number of predicted TMRs: 0
BSUD.150.1.p2	inside	1	53				
//
# BSUD.150.3.p1 Length: 233
# BSUD.150.3.p1 Number of predicted TMRs: 0
BSUD.150.3.p1	inside	1	233				
//
# BSUD.1500.1.p1 Length: 440
# BSUD.1500.1.p1 Number of predicted TMRs: 0
BSUD.1500.1.p1	signal	1	25				
BSUD.1500.1.p1	outside	26	440				
//
# BSUD.1500.2.p1 Length: 430
# BSUD.1500.2.p1 Number of predicted TMRs: 0
BSUD.1500.2.p1	signal	1	31				
BSUD.1500.2.p1	outside	32	430				
//
# BSUD.15000.1.p3 Length: 59
# BSUD.15000.1.p3 Number of predicted TMRs: 0
BSUD.15000.1.p3	signal	1	28				
BSUD.15000.1.p3	outside	29	59				
//
# BSUD.15001.1.p1 Length: 197
# BSUD.15001.1.p1 Number of predicted TMRs: 0
BSUD.15001.1.p1	inside	1	197				
//
# BSUD.15002.1.p1 Length: 183
# BSUD.15002.1.p1 Number of predicted TMRs: 0
BSUD.15002.1.p1	inside	1	183				
//
# BSUD.15003.1.p1 Length: 695
# BSUD.15003.1.p1 Number of predicted TMRs: 10
BSUD.15003.1.p1	outside	1	11				
BSUD.15003.1.p1	TMhelix	12	26				
BSUD.15003.1.p1	inside	27	33				
BSUD.15003.1.p1	TMhelix	34	49				
BSUD.15003.1.p1	outside	50	56				
BSUD.15003.1.p1	TMhelix	57	77				
BSUD.15003.1.p1	inside	78	193				
BSUD.15003.1.p1	TMhelix	194	210				
BSUD.15003.1.p1	outside	211	213				
BSUD.15003.1.p1	TMhelix	214	227				
BSUD.15003.1.p1	inside	228	240				
BSUD.15003.1.p1	TMhelix	241	257				
BSUD.15003.1.p1	outside	258	297				
BSUD.15003.1.p1	TMhelix	298	325				
BSUD.15003.1.p1	inside	326	355				
BSUD.15003.1.p1	TMhelix	356	374				
BSUD.15003.1.p1	outside	375	379				
BSUD.15003.1.p1	TMhelix	380	400				
BSUD.15003.1.p1	inside	401	413				
BSUD.15003.1.p1	TMhelix	414	427				
BSUD.15003.1.p1	outside	428	695				
//
# BSUD.15004.1.p1 Length: 878
# BSUD.15004.1.p1 Number of predicted TMRs: 0
BSUD.15004.1.p1	inside	1	878				
//
# BSUD.15005.1.p1 Length: 696
# BSUD.15005.1.p1 Number of predicted TMRs: 11
BSUD.15005.1.p1	inside	1	59				
BSUD.15005.1.p1	TMhelix	60	69				
BSUD.15005.1.p1	outside	70	164				
BSUD.15005.1.p1	TMhelix	165	181				
BSUD.15005.1.p1	inside	182	190				
BSUD.15005.1.p1	TMhelix	191	205				
BSUD.15005.1.p1	outside	206	215				
BSUD.15005.1.p1	TMhelix	216	233				
BSUD.15005.1.p1	inside	234	349				
BSUD.15005.1.p1	TMhelix	350	366				
BSUD.15005.1.p1	outside	367	369				
BSUD.15005.1.p1	TMhelix	370	383				
BSUD.15005.1.p1	inside	384	396				
BSUD.15005.1.p1	TMhelix	397	413				
BSUD.15005.1.p1	outside	414	453				
BSUD.15005.1.p1	TMhelix	454	474				
BSUD.15005.1.p1	inside	475	511				
BSUD.15005.1.p1	TMhelix	512	529				
BSUD.15005.1.p1	outside	530	535				
BSUD.15005.1.p1	TMhelix	536	556				
BSUD.15005.1.p1	inside	557	570				
BSUD.15005.1.p1	TMhelix	571	584				
BSUD.15005.1.p1	outside	585	696				
//
# BSUD.15007.1.p1 Length: 539
# BSUD.15007.1.p1 Number of predicted TMRs: 4
BSUD.15007.1.p1	signal	1	29				
BSUD.15007.1.p1	outside	30	251				
BSUD.15007.1.p1	TMhelix	252	276				
BSUD.15007.1.p1	inside	277	282				
BSUD.15007.1.p1	TMhelix	283	300				
BSUD.15007.1.p1	outside	301	315				
BSUD.15007.1.p1	TMhelix	316	336				
BSUD.15007.1.p1	inside	337	491				
BSUD.15007.1.p1	TMhelix	492	512				
BSUD.15007.1.p1	outside	513	539				
//
# BSUD.15007.2.p1 Length: 539
# BSUD.15007.2.p1 Number of predicted TMRs: 4
BSUD.15007.2.p1	signal	1	29				
BSUD.15007.2.p1	outside	30	251				
BSUD.15007.2.p1	TMhelix	252	276				
BSUD.15007.2.p1	inside	277	282				
BSUD.15007.2.p1	TMhelix	283	300				
BSUD.15007.2.p1	outside	301	315				
BSUD.15007.2.p1	TMhelix	316	336				
BSUD.15007.2.p1	inside	337	491				
BSUD.15007.2.p1	TMhelix	492	512				
BSUD.15007.2.p1	outside	513	539				
//
# BSUD.15008.1.p1 Length: 540
# BSUD.15008.1.p1 Number of predicted TMRs: 0
BSUD.15008.1.p1	inside	1	540				
//
# BSUD.15008.2.p1 Length: 552
# BSUD.15008.2.p1 Number of predicted TMRs: 0
BSUD.15008.2.p1	inside	1	552				
//
# BSUD.15008.3.p1 Length: 560
# BSUD.15008.3.p1 Number of predicted TMRs: 0
BSUD.15008.3.p1	inside	1	560				
//
# BSUD.15008.4.p1 Length: 562
# BSUD.15008.4.p1 Number of predicted TMRs: 0
BSUD.15008.4.p1	inside	1	562				
//
# BSUD.15009.1.p1 Length: 695
# BSUD.15009.1.p1 Number of predicted TMRs: 0
BSUD.15009.1.p1	inside	1	695				
//
# BSUD.15009.2.p1 Length: 700
# BSUD.15009.2.p1 Number of predicted TMRs: 0
BSUD.15009.2.p1	inside	1	700				
//
# BSUD.15009.3.p1 Length: 762
# BSUD.15009.3.p1 Number of predicted TMRs: 0
BSUD.15009.3.p1	inside	1	762				
//
# BSUD.15009.4.p1 Length: 761
# BSUD.15009.4.p1 Number of predicted TMRs: 0
BSUD.15009.4.p1	inside	1	761				
//
# BSUD.1501.1.p1 Length: 176
# BSUD.1501.1.p1 Number of predicted TMRs: 4
BSUD.1501.1.p1	outside	1	45				
BSUD.1501.1.p1	TMhelix	46	66				
BSUD.1501.1.p1	inside	67	76				
BSUD.1501.1.p1	TMhelix	77	99				
BSUD.1501.1.p1	outside	100	118				
BSUD.1501.1.p1	TMhelix	119	140				
BSUD.1501.1.p1	inside	141	165				
BSUD.1501.1.p1	TMhelix	166	175				
BSUD.1501.1.p1	outside	176	176				
//
# BSUD.15010.1.p1 Length: 210
# BSUD.15010.1.p1 Number of predicted TMRs: 0
BSUD.15010.1.p1	inside	1	210				
//
# BSUD.15011.1.p1 Length: 231
# BSUD.15011.1.p1 Number of predicted TMRs: 7
BSUD.15011.1.p1	outside	1	5				
BSUD.15011.1.p1	TMhelix	6	21				
BSUD.15011.1.p1	inside	22	34				
BSUD.15011.1.p1	TMhelix	35	55				
BSUD.15011.1.p1	outside	56	72				
BSUD.15011.1.p1	TMhelix	73	90				
BSUD.15011.1.p1	inside	91	98				
BSUD.15011.1.p1	TMhelix	99	119				
BSUD.15011.1.p1	outside	120	138				
BSUD.15011.1.p1	TMhelix	139	157				
BSUD.15011.1.p1	inside	158	169				
BSUD.15011.1.p1	TMhelix	170	189				
BSUD.15011.1.p1	outside	190	196				
BSUD.15011.1.p1	TMhelix	197	217				
BSUD.15011.1.p1	inside	218	231				
//
# BSUD.15012.1.p1 Length: 1173
# BSUD.15012.1.p1 Number of predicted TMRs: 0
BSUD.15012.1.p1	inside	1	1173				
//
# BSUD.15012.2.p1 Length: 821
# BSUD.15012.2.p1 Number of predicted TMRs: 0
BSUD.15012.2.p1	inside	1	821				
//
# BSUD.15013.1.p1 Length: 316
# BSUD.15013.1.p1 Number of predicted TMRs: 1
BSUD.15013.1.p1	signal	1	21				
BSUD.15013.1.p1	outside	22	235				
BSUD.15013.1.p1	TMhelix	236	245				
BSUD.15013.1.p1	inside	246	316				
//
# BSUD.15013.2.p1 Length: 316
# BSUD.15013.2.p1 Number of predicted TMRs: 1
BSUD.15013.2.p1	signal	1	21				
BSUD.15013.2.p1	outside	22	235				
BSUD.15013.2.p1	TMhelix	236	245				
BSUD.15013.2.p1	inside	246	316				
//
# BSUD.15013.3.p1 Length: 316
# BSUD.15013.3.p1 Number of predicted TMRs: 1
BSUD.15013.3.p1	signal	1	21				
BSUD.15013.3.p1	outside	22	235				
BSUD.15013.3.p1	TMhelix	236	245				
BSUD.15013.3.p1	inside	246	316				
//
# BSUD.15013.4.p1 Length: 338
# BSUD.15013.4.p1 Number of predicted TMRs: 1
BSUD.15013.4.p1	signal	1	21				
BSUD.15013.4.p1	outside	22	235				
BSUD.15013.4.p1	TMhelix	236	245				
BSUD.15013.4.p1	inside	246	338				
//
# BSUD.15013.5.p1 Length: 137
# BSUD.15013.5.p1 Number of predicted TMRs: 0
BSUD.15013.5.p1	outside	1	137				
//
# BSUD.15014.1.p1 Length: 659
# BSUD.15014.1.p1 Number of predicted TMRs: 1
BSUD.15014.1.p1	signal	1	23				
BSUD.15014.1.p1	outside	24	575				
BSUD.15014.1.p1	TMhelix	576	596				
BSUD.15014.1.p1	inside	597	659				
//
# BSUD.15014.2.p1 Length: 570
# BSUD.15014.2.p1 Number of predicted TMRs: 1
BSUD.15014.2.p1	outside	1	486				
BSUD.15014.2.p1	TMhelix	487	507				
BSUD.15014.2.p1	inside	508	570				
//
# BSUD.15015.1.p1 Length: 60
# BSUD.15015.1.p1 Number of predicted TMRs: 0
BSUD.15015.1.p1	signal	1	27				
BSUD.15015.1.p1	outside	28	60				
//
# BSUD.15017.1.p1 Length: 444
# BSUD.15017.1.p1 Number of predicted TMRs: 11
BSUD.15017.1.p1	outside	1	1				
BSUD.15017.1.p1	TMhelix	2	19				
BSUD.15017.1.p1	inside	20	23				
BSUD.15017.1.p1	TMhelix	24	44				
BSUD.15017.1.p1	outside	45	60				
BSUD.15017.1.p1	TMhelix	61	81				
BSUD.15017.1.p1	inside	82	87				
BSUD.15017.1.p1	TMhelix	88	108				
BSUD.15017.1.p1	outside	109	115				
BSUD.15017.1.p1	TMhelix	116	136				
BSUD.15017.1.p1	inside	137	154				
BSUD.15017.1.p1	TMhelix	155	175				
BSUD.15017.1.p1	outside	176	184				
BSUD.15017.1.p1	TMhelix	185	205				
BSUD.15017.1.p1	inside	206	214				
BSUD.15017.1.p1	TMhelix	215	236				
BSUD.15017.1.p1	outside	237	240				
BSUD.15017.1.p1	TMhelix	241	263				
BSUD.15017.1.p1	inside	264	277				
BSUD.15017.1.p1	TMhelix	278	297				
BSUD.15017.1.p1	outside	298	347				
BSUD.15017.1.p1	TMhelix	348	368				
BSUD.15017.1.p1	inside	369	444				
//
# BSUD.15018.1.p1 Length: 242
# BSUD.15018.1.p1 Number of predicted TMRs: 0
BSUD.15018.1.p1	inside	1	242				
//
# BSUD.15019.1.p1 Length: 91
# BSUD.15019.1.p1 Number of predicted TMRs: 0
BSUD.15019.1.p1	inside	1	91				
//
# BSUD.15019.2.p1 Length: 91
# BSUD.15019.2.p1 Number of predicted TMRs: 0
BSUD.15019.2.p1	inside	1	91				
//
# BSUD.1502.1.p1 Length: 88
# BSUD.1502.1.p1 Number of predicted TMRs: 0
BSUD.1502.1.p1	inside	1	88				
//
# BSUD.15020.1.p1 Length: 645
# BSUD.15020.1.p1 Number of predicted TMRs: 1
BSUD.15020.1.p1	signal	1	20				
BSUD.15020.1.p1	outside	21	406				
BSUD.15020.1.p1	TMhelix	407	428				
BSUD.15020.1.p1	inside	429	645				
//
# BSUD.15023.1.p1 Length: 197
# BSUD.15023.1.p1 Number of predicted TMRs: 0
BSUD.15023.1.p1	signal	1	20				
BSUD.15023.1.p1	outside	21	197				
//
# BSUD.15023.2.p1 Length: 231
# BSUD.15023.2.p1 Number of predicted TMRs: 0
BSUD.15023.2.p1	signal	1	54				
BSUD.15023.2.p1	outside	55	231				
//
# BSUD.15024.1.p1 Length: 178
# BSUD.15024.1.p1 Number of predicted TMRs: 0
BSUD.15024.1.p1	signal	1	19				
BSUD.15024.1.p1	outside	20	178				
//
# BSUD.15024.2.p1 Length: 65
# BSUD.15024.2.p1 Number of predicted TMRs: 0
BSUD.15024.2.p1	signal	1	19				
BSUD.15024.2.p1	outside	20	65				
//
# BSUD.15027.1.p1 Length: 76
# BSUD.15027.1.p1 Number of predicted TMRs: 0
BSUD.15027.1.p1	inside	1	76				
//
# BSUD.15028.1.p1 Length: 60
# BSUD.15028.1.p1 Number of predicted TMRs: 0
BSUD.15028.1.p1	signal	1	21				
BSUD.15028.1.p1	outside	22	60				
//
# BSUD.15029.1.p1 Length: 243
# BSUD.15029.1.p1 Number of predicted TMRs: 0
BSUD.15029.1.p1	inside	1	243				
//
# BSUD.1503.1.p1 Length: 497
# BSUD.1503.1.p1 Number of predicted TMRs: 6
BSUD.1503.1.p1	inside	1	64				
BSUD.1503.1.p1	TMhelix	65	85				
BSUD.1503.1.p1	outside	86	98				
BSUD.1503.1.p1	TMhelix	99	120				
BSUD.1503.1.p1	inside	121	146				
BSUD.1503.1.p1	TMhelix	147	162				
BSUD.1503.1.p1	outside	163	184				
BSUD.1503.1.p1	TMhelix	185	203				
BSUD.1503.1.p1	inside	204	239				
BSUD.1503.1.p1	TMhelix	240	260				
BSUD.1503.1.p1	outside	261	301				
BSUD.1503.1.p1	TMhelix	302	319				
BSUD.1503.1.p1	inside	320	497				
//
# BSUD.1503.2.p1 Length: 497
# BSUD.1503.2.p1 Number of predicted TMRs: 6
BSUD.1503.2.p1	inside	1	64				
BSUD.1503.2.p1	TMhelix	65	85				
BSUD.1503.2.p1	outside	86	98				
BSUD.1503.2.p1	TMhelix	99	120				
BSUD.1503.2.p1	inside	121	146				
BSUD.1503.2.p1	TMhelix	147	162				
BSUD.1503.2.p1	outside	163	184				
BSUD.1503.2.p1	TMhelix	185	203				
BSUD.1503.2.p1	inside	204	239				
BSUD.1503.2.p1	TMhelix	240	260				
BSUD.1503.2.p1	outside	261	301				
BSUD.1503.2.p1	TMhelix	302	319				
BSUD.1503.2.p1	inside	320	497				
//
# BSUD.1503.3.p1 Length: 519
# BSUD.1503.3.p1 Number of predicted TMRs: 6
BSUD.1503.3.p1	inside	1	86				
BSUD.1503.3.p1	TMhelix	87	107				
BSUD.1503.3.p1	outside	108	119				
BSUD.1503.3.p1	TMhelix	120	142				
BSUD.1503.3.p1	inside	143	168				
BSUD.1503.3.p1	TMhelix	169	184				
BSUD.1503.3.p1	outside	185	206				
BSUD.1503.3.p1	TMhelix	207	225				
BSUD.1503.3.p1	inside	226	261				
BSUD.1503.3.p1	TMhelix	262	282				
BSUD.1503.3.p1	outside	283	323				
BSUD.1503.3.p1	TMhelix	324	341				
BSUD.1503.3.p1	inside	342	519				
//
# BSUD.15030.1.p1 Length: 177
# BSUD.15030.1.p1 Number of predicted TMRs: 0
BSUD.15030.1.p1	inside	1	177				
//
# BSUD.15030.2.p1 Length: 177
# BSUD.15030.2.p1 Number of predicted TMRs: 0
BSUD.15030.2.p1	inside	1	177				
//
# BSUD.15031.1.p1 Length: 121
# BSUD.15031.1.p1 Number of predicted TMRs: 0
BSUD.15031.1.p1	inside	1	121				
//
# BSUD.15031.2.p1 Length: 236
# BSUD.15031.2.p1 Number of predicted TMRs: 0
BSUD.15031.2.p1	inside	1	236				
//
# BSUD.15031.3.p1 Length: 154
# BSUD.15031.3.p1 Number of predicted TMRs: 0
BSUD.15031.3.p1	inside	1	154				
//
# BSUD.15031.4.p1 Length: 134
# BSUD.15031.4.p1 Number of predicted TMRs: 0
BSUD.15031.4.p1	inside	1	134				
//
# BSUD.15031.5.p1 Length: 121
# BSUD.15031.5.p1 Number of predicted TMRs: 0
BSUD.15031.5.p1	inside	1	121				
//
# BSUD.15033.1.p1 Length: 121
# BSUD.15033.1.p1 Number of predicted TMRs: 0
BSUD.15033.1.p1	inside	1	121				
//
# BSUD.15033.2.p1 Length: 221
# BSUD.15033.2.p1 Number of predicted TMRs: 0
BSUD.15033.2.p1	inside	1	221				
//
# BSUD.15034.1.p1 Length: 273
# BSUD.15034.1.p1 Number of predicted TMRs: 0
BSUD.15034.1.p1	inside	1	273				
//
# BSUD.15035.1.p1 Length: 606
# BSUD.15035.1.p1 Number of predicted TMRs: 0
BSUD.15035.1.p1	inside	1	606				
//
# BSUD.15036.1.p1 Length: 574
# BSUD.15036.1.p1 Number of predicted TMRs: 7
BSUD.15036.1.p1	outside	1	153				
BSUD.15036.1.p1	TMhelix	154	175				
BSUD.15036.1.p1	inside	176	186				
BSUD.15036.1.p1	TMhelix	187	207				
BSUD.15036.1.p1	outside	208	226				
BSUD.15036.1.p1	TMhelix	227	244				
BSUD.15036.1.p1	inside	245	258				
BSUD.15036.1.p1	TMhelix	259	279				
BSUD.15036.1.p1	outside	280	297				
BSUD.15036.1.p1	TMhelix	298	318				
BSUD.15036.1.p1	inside	319	330				
BSUD.15036.1.p1	TMhelix	331	354				
BSUD.15036.1.p1	outside	355	365				
BSUD.15036.1.p1	TMhelix	366	383				
BSUD.15036.1.p1	inside	384	574				
//
# BSUD.15037.2.p1 Length: 54
# BSUD.15037.2.p1 Number of predicted TMRs: 0
BSUD.15037.2.p1	inside	1	54				
//
# BSUD.15037.3.p1 Length: 176
# BSUD.15037.3.p1 Number of predicted TMRs: 0
BSUD.15037.3.p1	inside	1	176				
//
# BSUD.15037.5.p1 Length: 176
# BSUD.15037.5.p1 Number of predicted TMRs: 0
BSUD.15037.5.p1	inside	1	176				
//
# BSUD.15037.6.p1 Length: 176
# BSUD.15037.6.p1 Number of predicted TMRs: 0
BSUD.15037.6.p1	inside	1	176				
//
# BSUD.15038.1.p1 Length: 55
# BSUD.15038.1.p1 Number of predicted TMRs: 0
BSUD.15038.1.p1	outside	1	55				
//
# BSUD.1504.1.p1 Length: 449
# BSUD.1504.1.p1 Number of predicted TMRs: 0
BSUD.1504.1.p1	inside	1	449				
//
# BSUD.1504.2.p1 Length: 449
# BSUD.1504.2.p1 Number of predicted TMRs: 0
BSUD.1504.2.p1	inside	1	449				
//
# BSUD.15041.1.p1 Length: 559
# BSUD.15041.1.p1 Number of predicted TMRs: 7
BSUD.15041.1.p1	signal	1	26				
BSUD.15041.1.p1	outside	27	180				
BSUD.15041.1.p1	TMhelix	181	201				
BSUD.15041.1.p1	inside	202	212				
BSUD.15041.1.p1	TMhelix	213	234				
BSUD.15041.1.p1	outside	235	252				
BSUD.15041.1.p1	TMhelix	253	270				
BSUD.15041.1.p1	inside	271	284				
BSUD.15041.1.p1	TMhelix	285	305				
BSUD.15041.1.p1	outside	306	323				
BSUD.15041.1.p1	TMhelix	324	344				
BSUD.15041.1.p1	inside	345	356				
BSUD.15041.1.p1	TMhelix	357	380				
BSUD.15041.1.p1	outside	381	391				
BSUD.15041.1.p1	TMhelix	392	410				
BSUD.15041.1.p1	inside	411	559				
//
# BSUD.15042.1.p1 Length: 79
# BSUD.15042.1.p1 Number of predicted TMRs: 0
BSUD.15042.1.p1	inside	1	79				
//
# BSUD.15043.1.p1 Length: 433
# BSUD.15043.1.p1 Number of predicted TMRs: 0
BSUD.15043.1.p1	inside	1	433				
//
# BSUD.15044.1.p1 Length: 1540
# BSUD.15044.1.p1 Number of predicted TMRs: 0
BSUD.15044.1.p1	inside	1	1540				
//
# BSUD.15044.2.p1 Length: 1540
# BSUD.15044.2.p1 Number of predicted TMRs: 0
BSUD.15044.2.p1	inside	1	1540				
//
# BSUD.15045.1.p1 Length: 139
# BSUD.15045.1.p1 Number of predicted TMRs: 0
BSUD.15045.1.p1	inside	1	139				
//
# BSUD.15046.1.p1 Length: 525
# BSUD.15046.1.p1 Number of predicted TMRs: 0
BSUD.15046.1.p1	inside	1	525				
//
# BSUD.15046.2.p1 Length: 525
# BSUD.15046.2.p1 Number of predicted TMRs: 0
BSUD.15046.2.p1	inside	1	525				
//
# BSUD.15046.3.p1 Length: 525
# BSUD.15046.3.p1 Number of predicted TMRs: 0
BSUD.15046.3.p1	inside	1	525				
//
# BSUD.15047.1.p1 Length: 1403
# BSUD.15047.1.p1 Number of predicted TMRs: 0
BSUD.15047.1.p1	inside	1	1403				
//
# BSUD.15047.2.p1 Length: 1258
# BSUD.15047.2.p1 Number of predicted TMRs: 0
BSUD.15047.2.p1	inside	1	1258				
//
# BSUD.15047.3.p1 Length: 1266
# BSUD.15047.3.p1 Number of predicted TMRs: 0
BSUD.15047.3.p1	inside	1	1266				
//
# BSUD.15048.1.p1 Length: 286
# BSUD.15048.1.p1 Number of predicted TMRs: 5
BSUD.15048.1.p1	inside	1	1				
BSUD.15048.1.p1	TMhelix	2	11				
BSUD.15048.1.p1	outside	12	48				
BSUD.15048.1.p1	TMhelix	49	69				
BSUD.15048.1.p1	inside	70	131				
BSUD.15048.1.p1	TMhelix	132	150				
BSUD.15048.1.p1	outside	151	162				
BSUD.15048.1.p1	TMhelix	163	183				
BSUD.15048.1.p1	inside	184	250				
BSUD.15048.1.p1	TMhelix	251	271				
BSUD.15048.1.p1	outside	272	286				
//
# BSUD.15048.2.p1 Length: 227
# BSUD.15048.2.p1 Number of predicted TMRs: 3
BSUD.15048.2.p1	inside	1	76				
BSUD.15048.2.p1	TMhelix	77	99				
BSUD.15048.2.p1	outside	100	135				
BSUD.15048.2.p1	TMhelix	136	156				
BSUD.15048.2.p1	inside	157	209				
BSUD.15048.2.p1	TMhelix	210	225				
BSUD.15048.2.p1	outside	226	227				
//
# BSUD.15049.1.p1 Length: 575
# BSUD.15049.1.p1 Number of predicted TMRs: 1
BSUD.15049.1.p1	signal	1	34				
BSUD.15049.1.p1	outside	35	272				
BSUD.15049.1.p1	TMhelix	273	293				
BSUD.15049.1.p1	inside	294	575				
//
# BSUD.1505.1.p4 Length: 60
# BSUD.1505.1.p4 Number of predicted TMRs: 0
BSUD.1505.1.p4	inside	1	60				
//
# BSUD.15050.1.p1 Length: 463
# BSUD.15050.1.p1 Number of predicted TMRs: 0
BSUD.15050.1.p1	inside	1	463				
//
# BSUD.15051.1.p1 Length: 222
# BSUD.15051.1.p1 Number of predicted TMRs: 0
BSUD.15051.1.p1	inside	1	222				
//
# BSUD.15052.1.p1 Length: 691
# BSUD.15052.1.p1 Number of predicted TMRs: 4
BSUD.15052.1.p1	inside	1	31				
BSUD.15052.1.p1	TMhelix	32	53				
BSUD.15052.1.p1	outside	54	72				
BSUD.15052.1.p1	TMhelix	73	90				
BSUD.15052.1.p1	inside	91	243				
BSUD.15052.1.p1	TMhelix	244	264				
BSUD.15052.1.p1	outside	265	284				
BSUD.15052.1.p1	TMhelix	285	300				
BSUD.15052.1.p1	inside	301	691				
//
# BSUD.15052.2.p1 Length: 677
# BSUD.15052.2.p1 Number of predicted TMRs: 4
BSUD.15052.2.p1	inside	1	30				
BSUD.15052.2.p1	TMhelix	31	54				
BSUD.15052.2.p1	outside	55	71				
BSUD.15052.2.p1	TMhelix	72	91				
BSUD.15052.2.p1	inside	92	231				
BSUD.15052.2.p1	TMhelix	232	252				
BSUD.15052.2.p1	outside	253	270				
BSUD.15052.2.p1	TMhelix	271	288				
BSUD.15052.2.p1	inside	289	677				
//
# BSUD.15052.3.p1 Length: 677
# BSUD.15052.3.p1 Number of predicted TMRs: 4
BSUD.15052.3.p1	inside	1	30				
BSUD.15052.3.p1	TMhelix	31	54				
BSUD.15052.3.p1	outside	55	71				
BSUD.15052.3.p1	TMhelix	72	91				
BSUD.15052.3.p1	inside	92	231				
BSUD.15052.3.p1	TMhelix	232	252				
BSUD.15052.3.p1	outside	253	270				
BSUD.15052.3.p1	TMhelix	271	288				
BSUD.15052.3.p1	inside	289	677				
//
# BSUD.15054.1.p1 Length: 76
# BSUD.15054.1.p1 Number of predicted TMRs: 0
BSUD.15054.1.p1	inside	1	76				
//
# BSUD.15054.2.p2 Length: 76
# BSUD.15054.2.p2 Number of predicted TMRs: 0
BSUD.15054.2.p2	inside	1	76				
//
# BSUD.15054.3.p2 Length: 68
# BSUD.15054.3.p2 Number of predicted TMRs: 0
BSUD.15054.3.p2	inside	1	68				
//
# BSUD.15054.4.p1 Length: 76
# BSUD.15054.4.p1 Number of predicted TMRs: 0
BSUD.15054.4.p1	inside	1	76				
//
# BSUD.15055.1.p1 Length: 108
# BSUD.15055.1.p1 Number of predicted TMRs: 0
BSUD.15055.1.p1	inside	1	108				
//
# BSUD.15056.1.p1 Length: 646
# BSUD.15056.1.p1 Number of predicted TMRs: 4
BSUD.15056.1.p1	inside	1	31				
BSUD.15056.1.p1	TMhelix	32	53				
BSUD.15056.1.p1	outside	54	72				
BSUD.15056.1.p1	TMhelix	73	91				
BSUD.15056.1.p1	inside	92	229				
BSUD.15056.1.p1	TMhelix	230	250				
BSUD.15056.1.p1	outside	251	270				
BSUD.15056.1.p1	TMhelix	271	286				
BSUD.15056.1.p1	inside	287	646				
//
# BSUD.15056.2.p1 Length: 645
# BSUD.15056.2.p1 Number of predicted TMRs: 4
BSUD.15056.2.p1	inside	1	31				
BSUD.15056.2.p1	TMhelix	32	53				
BSUD.15056.2.p1	outside	54	72				
BSUD.15056.2.p1	TMhelix	73	91				
BSUD.15056.2.p1	inside	92	229				
BSUD.15056.2.p1	TMhelix	230	250				
BSUD.15056.2.p1	outside	251	270				
BSUD.15056.2.p1	TMhelix	271	286				
BSUD.15056.2.p1	inside	287	645				
//
# BSUD.15056.3.p1 Length: 645
# BSUD.15056.3.p1 Number of predicted TMRs: 4
BSUD.15056.3.p1	inside	1	31				
BSUD.15056.3.p1	TMhelix	32	53				
BSUD.15056.3.p1	outside	54	72				
BSUD.15056.3.p1	TMhelix	73	91				
BSUD.15056.3.p1	inside	92	229				
BSUD.15056.3.p1	TMhelix	230	250				
BSUD.15056.3.p1	outside	251	270				
BSUD.15056.3.p1	TMhelix	271	286				
BSUD.15056.3.p1	inside	287	645				
//
# BSUD.15057.1.p1 Length: 241
# BSUD.15057.1.p1 Number of predicted TMRs: 0
BSUD.15057.1.p1	inside	1	241				
//
# BSUD.15058.1.p1 Length: 275
# BSUD.15058.1.p1 Number of predicted TMRs: 4
BSUD.15058.1.p1	inside	1	9				
BSUD.15058.1.p1	TMhelix	10	33				
BSUD.15058.1.p1	outside	34	61				
BSUD.15058.1.p1	TMhelix	62	82				
BSUD.15058.1.p1	inside	83	90				
BSUD.15058.1.p1	TMhelix	91	113				
BSUD.15058.1.p1	outside	114	242				
BSUD.15058.1.p1	TMhelix	243	263				
BSUD.15058.1.p1	inside	264	275				
//
# BSUD.15058.2.p1 Length: 275
# BSUD.15058.2.p1 Number of predicted TMRs: 4
BSUD.15058.2.p1	inside	1	9				
BSUD.15058.2.p1	TMhelix	10	33				
BSUD.15058.2.p1	outside	34	61				
BSUD.15058.2.p1	TMhelix	62	82				
BSUD.15058.2.p1	inside	83	90				
BSUD.15058.2.p1	TMhelix	91	113				
BSUD.15058.2.p1	outside	114	242				
BSUD.15058.2.p1	TMhelix	243	263				
BSUD.15058.2.p1	inside	264	275				
//
# BSUD.15058.3.p1 Length: 270
# BSUD.15058.3.p1 Number of predicted TMRs: 4
BSUD.15058.3.p1	inside	1	9				
BSUD.15058.3.p1	TMhelix	10	33				
BSUD.15058.3.p1	outside	34	61				
BSUD.15058.3.p1	TMhelix	62	82				
BSUD.15058.3.p1	inside	83	90				
BSUD.15058.3.p1	TMhelix	91	113				
BSUD.15058.3.p1	outside	114	242				
BSUD.15058.3.p1	TMhelix	243	263				
BSUD.15058.3.p1	inside	264	270				
//
# BSUD.15058.4.p1 Length: 270
# BSUD.15058.4.p1 Number of predicted TMRs: 4
BSUD.15058.4.p1	inside	1	9				
BSUD.15058.4.p1	TMhelix	10	33				
BSUD.15058.4.p1	outside	34	61				
BSUD.15058.4.p1	TMhelix	62	82				
BSUD.15058.4.p1	inside	83	90				
BSUD.15058.4.p1	TMhelix	91	113				
BSUD.15058.4.p1	outside	114	242				
BSUD.15058.4.p1	TMhelix	243	263				
BSUD.15058.4.p1	inside	264	270				
//
# BSUD.15059.1.p1 Length: 205
# BSUD.15059.1.p1 Number of predicted TMRs: 1
BSUD.15059.1.p1	outside	1	112				
BSUD.15059.1.p1	TMhelix	113	133				
BSUD.15059.1.p1	inside	134	205				
//
# BSUD.15059.2.p1 Length: 355
# BSUD.15059.2.p1 Number of predicted TMRs: 1
BSUD.15059.2.p1	signal	1	19				
BSUD.15059.2.p1	outside	20	262				
BSUD.15059.2.p1	TMhelix	263	283				
BSUD.15059.2.p1	inside	284	355				
//
# BSUD.15059.3.p1 Length: 355
# BSUD.15059.3.p1 Number of predicted TMRs: 1
BSUD.15059.3.p1	signal	1	19				
BSUD.15059.3.p1	outside	20	262				
BSUD.15059.3.p1	TMhelix	263	283				
BSUD.15059.3.p1	inside	284	355				
//
# BSUD.1506.1.p2 Length: 68
# BSUD.1506.1.p2 Number of predicted TMRs: 1
BSUD.1506.1.p2	outside	1	7				
BSUD.1506.1.p2	TMhelix	8	28				
BSUD.1506.1.p2	inside	29	68				
//
# BSUD.1506.2.p1 Length: 114
# BSUD.1506.2.p1 Number of predicted TMRs: 2
BSUD.1506.2.p1	inside	1	36				
BSUD.1506.2.p1	TMhelix	37	57				
BSUD.1506.2.p1	outside	58	60				
BSUD.1506.2.p1	TMhelix	61	77				
BSUD.1506.2.p1	inside	78	114				
//
# BSUD.1506.3.p1 Length: 71
# BSUD.1506.3.p1 Number of predicted TMRs: 1
BSUD.1506.3.p1	signal	1	16				
BSUD.1506.3.p1	outside	17	17				
BSUD.1506.3.p1	TMhelix	18	38				
BSUD.1506.3.p1	inside	39	71				
//
# BSUD.15060.1.p1 Length: 694
# BSUD.15060.1.p1 Number of predicted TMRs: 1
BSUD.15060.1.p1	signal	1	19				
BSUD.15060.1.p1	outside	20	624				
BSUD.15060.1.p1	TMhelix	625	647				
BSUD.15060.1.p1	inside	648	694				
//
# BSUD.15061.1.p1 Length: 168
# BSUD.15061.1.p1 Number of predicted TMRs: 0
BSUD.15061.1.p1	signal	1	20				
BSUD.15061.1.p1	outside	21	168				
//
# BSUD.15061.2.p1 Length: 168
# BSUD.15061.2.p1 Number of predicted TMRs: 0
BSUD.15061.2.p1	signal	1	20				
BSUD.15061.2.p1	outside	21	168				
//
# BSUD.15062.1.p1 Length: 503
# BSUD.15062.1.p1 Number of predicted TMRs: 1
BSUD.15062.1.p1	signal	1	31				
BSUD.15062.1.p1	outside	32	266				
BSUD.15062.1.p1	TMhelix	267	288				
BSUD.15062.1.p1	inside	289	503				
//
# BSUD.15062.2.p1 Length: 518
# BSUD.15062.2.p1 Number of predicted TMRs: 1
BSUD.15062.2.p1	signal	1	31				
BSUD.15062.2.p1	outside	32	266				
BSUD.15062.2.p1	TMhelix	267	287				
BSUD.15062.2.p1	inside	288	518				
//
# BSUD.15062.3.p1 Length: 532
# BSUD.15062.3.p1 Number of predicted TMRs: 1
BSUD.15062.3.p1	signal	1	31				
BSUD.15062.3.p1	outside	32	266				
BSUD.15062.3.p1	TMhelix	267	287				
BSUD.15062.3.p1	inside	288	532				
//
# BSUD.15062.4.p1 Length: 533
# BSUD.15062.4.p1 Number of predicted TMRs: 1
BSUD.15062.4.p1	signal	1	31				
BSUD.15062.4.p1	outside	32	266				
BSUD.15062.4.p1	TMhelix	267	288				
BSUD.15062.4.p1	inside	289	533				
//
# BSUD.15064.1.p1 Length: 157
# BSUD.15064.1.p1 Number of predicted TMRs: 0
BSUD.15064.1.p1	inside	1	157				
//
# BSUD.15065.1.p1 Length: 101
# BSUD.15065.1.p1 Number of predicted TMRs: 0
BSUD.15065.1.p1	inside	1	101				
//
# BSUD.15066.1.p1 Length: 171
# BSUD.15066.1.p1 Number of predicted TMRs: 0
BSUD.15066.1.p1	signal	1	20				
BSUD.15066.1.p1	outside	21	171				
//
# BSUD.15067.1.p1 Length: 102
# BSUD.15067.1.p1 Number of predicted TMRs: 0
BSUD.15067.1.p1	inside	1	102				
//
# BSUD.15068.1.p1 Length: 247
# BSUD.15068.1.p1 Number of predicted TMRs: 0
BSUD.15068.1.p1	inside	1	247				
//
# BSUD.15068.2.p1 Length: 247
# BSUD.15068.2.p1 Number of predicted TMRs: 0
BSUD.15068.2.p1	inside	1	247				
//
# BSUD.15069.1.p1 Length: 922
# BSUD.15069.1.p1 Number of predicted TMRs: 1
BSUD.15069.1.p1	signal	1	20				
BSUD.15069.1.p1	outside	21	734				
BSUD.15069.1.p1	TMhelix	735	756				
BSUD.15069.1.p1	inside	757	922				
//
# BSUD.1507.1.p1 Length: 1217
# BSUD.1507.1.p1 Number of predicted TMRs: 0
BSUD.1507.1.p1	inside	1	1217				
//
# BSUD.1507.2.p1 Length: 597
# BSUD.1507.2.p1 Number of predicted TMRs: 0
BSUD.1507.2.p1	inside	1	597				
//
# BSUD.15070.1.p1 Length: 66
# BSUD.15070.1.p1 Number of predicted TMRs: 0
BSUD.15070.1.p1	inside	1	66				
//
# BSUD.15071.1.p1 Length: 922
# BSUD.15071.1.p1 Number of predicted TMRs: 1
BSUD.15071.1.p1	signal	1	20				
BSUD.15071.1.p1	outside	21	734				
BSUD.15071.1.p1	TMhelix	735	756				
BSUD.15071.1.p1	inside	757	922				
//
# BSUD.15073.1.p1 Length: 880
# BSUD.15073.1.p1 Number of predicted TMRs: 1
BSUD.15073.1.p1	signal	1	19				
BSUD.15073.1.p1	outside	20	690				
BSUD.15073.1.p1	TMhelix	691	715				
BSUD.15073.1.p1	inside	716	880				
//
# BSUD.15074.1.p1 Length: 537
# BSUD.15074.1.p1 Number of predicted TMRs: 1
BSUD.15074.1.p1	signal	1	25				
BSUD.15074.1.p1	outside	26	428				
BSUD.15074.1.p1	TMhelix	429	452				
BSUD.15074.1.p1	inside	453	537				
//
# BSUD.15074.2.p1 Length: 561
# BSUD.15074.2.p1 Number of predicted TMRs: 1
BSUD.15074.2.p1	signal	1	25				
BSUD.15074.2.p1	outside	26	452				
BSUD.15074.2.p1	TMhelix	453	476				
BSUD.15074.2.p1	inside	477	561				
//
# BSUD.15075.1.p2 Length: 201
# BSUD.15075.1.p2 Number of predicted TMRs: 0
BSUD.15075.1.p2	inside	1	201				
//
# BSUD.15075.2.p1 Length: 201
# BSUD.15075.2.p1 Number of predicted TMRs: 0
BSUD.15075.2.p1	inside	1	201				
//
# BSUD.15076.1.p1 Length: 135
# BSUD.15076.1.p1 Number of predicted TMRs: 0
BSUD.15076.1.p1	inside	1	135				
//
# BSUD.15077.1.p1 Length: 318
# BSUD.15077.1.p1 Number of predicted TMRs: 1
BSUD.15077.1.p1	signal	1	22				
BSUD.15077.1.p1	outside	23	183				
BSUD.15077.1.p1	TMhelix	184	204				
BSUD.15077.1.p1	inside	205	318				
//
# BSUD.15077.2.p1 Length: 318
# BSUD.15077.2.p1 Number of predicted TMRs: 1
BSUD.15077.2.p1	signal	1	22				
BSUD.15077.2.p1	outside	23	183				
BSUD.15077.2.p1	TMhelix	184	204				
BSUD.15077.2.p1	inside	205	318				
//
# BSUD.15077.3.p1 Length: 318
# BSUD.15077.3.p1 Number of predicted TMRs: 1
BSUD.15077.3.p1	signal	1	22				
BSUD.15077.3.p1	outside	23	183				
BSUD.15077.3.p1	TMhelix	184	204				
BSUD.15077.3.p1	inside	205	318				
//
# BSUD.15077.4.p1 Length: 318
# BSUD.15077.4.p1 Number of predicted TMRs: 1
BSUD.15077.4.p1	signal	1	22				
BSUD.15077.4.p1	outside	23	183				
BSUD.15077.4.p1	TMhelix	184	204				
BSUD.15077.4.p1	inside	205	318				
//
# BSUD.15078.1.p1 Length: 124
# BSUD.15078.1.p1 Number of predicted TMRs: 0
BSUD.15078.1.p1	inside	1	124				
//
# BSUD.15078.2.p1 Length: 183
# BSUD.15078.2.p1 Number of predicted TMRs: 0
BSUD.15078.2.p1	outside	1	183				
//
# BSUD.15078.3.p1 Length: 124
# BSUD.15078.3.p1 Number of predicted TMRs: 0
BSUD.15078.3.p1	inside	1	124				
//
# BSUD.15078.4.p1 Length: 124
# BSUD.15078.4.p1 Number of predicted TMRs: 0
BSUD.15078.4.p1	inside	1	124				
//
# BSUD.15078.5.p1 Length: 92
# BSUD.15078.5.p1 Number of predicted TMRs: 1
BSUD.15078.5.p1	outside	1	1				
BSUD.15078.5.p1	TMhelix	2	11				
BSUD.15078.5.p1	inside	12	92				
//
# BSUD.15078.6.p1 Length: 181
# BSUD.15078.6.p1 Number of predicted TMRs: 0
BSUD.15078.6.p1	outside	1	181				
//
# BSUD.15079.1.p1 Length: 310
# BSUD.15079.1.p1 Number of predicted TMRs: 1
BSUD.15079.1.p1	signal	1	21				
BSUD.15079.1.p1	outside	22	247				
BSUD.15079.1.p1	TMhelix	248	268				
BSUD.15079.1.p1	inside	269	310				
//
# BSUD.1508.1.p1 Length: 346
# BSUD.1508.1.p1 Number of predicted TMRs: 0
BSUD.1508.1.p1	inside	1	346				
//
# BSUD.15080.1.p1 Length: 332
# BSUD.15080.1.p1 Number of predicted TMRs: 1
BSUD.15080.1.p1	signal	1	20				
BSUD.15080.1.p1	outside	21	198				
BSUD.15080.1.p1	TMhelix	199	219				
BSUD.15080.1.p1	inside	220	332				
//
# BSUD.15080.2.p1 Length: 239
# BSUD.15080.2.p1 Number of predicted TMRs: 1
BSUD.15080.2.p1	signal	1	21				
BSUD.15080.2.p1	outside	22	196				
BSUD.15080.2.p1	TMhelix	197	221				
BSUD.15080.2.p1	inside	222	239				
//
# BSUD.15080.3.p1 Length: 332
# BSUD.15080.3.p1 Number of predicted TMRs: 1
BSUD.15080.3.p1	signal	1	20				
BSUD.15080.3.p1	outside	21	198				
BSUD.15080.3.p1	TMhelix	199	219				
BSUD.15080.3.p1	inside	220	332				
//
# BSUD.15080.4.p1 Length: 331
# BSUD.15080.4.p1 Number of predicted TMRs: 1
BSUD.15080.4.p1	signal	1	20				
BSUD.15080.4.p1	outside	21	197				
BSUD.15080.4.p1	TMhelix	198	218				
BSUD.15080.4.p1	inside	219	331				
//
# BSUD.15081.1.p1 Length: 69
# BSUD.15081.1.p1 Number of predicted TMRs: 0
BSUD.15081.1.p1	inside	1	69				
//
# BSUD.15082.1.p1 Length: 53
# BSUD.15082.1.p1 Number of predicted TMRs: 0
BSUD.15082.1.p1	inside	1	53				
//
# BSUD.15083.1.p1 Length: 319
# BSUD.15083.1.p1 Number of predicted TMRs: 1
BSUD.15083.1.p1	signal	1	18				
BSUD.15083.1.p1	outside	19	201				
BSUD.15083.1.p1	TMhelix	202	222				
BSUD.15083.1.p1	inside	223	319				
//
# BSUD.15083.2.p1 Length: 153
# BSUD.15083.2.p1 Number of predicted TMRs: 1
BSUD.15083.2.p1	outside	1	130				
BSUD.15083.2.p1	TMhelix	131	151				
BSUD.15083.2.p1	inside	152	153				
//
# BSUD.15083.3.p1 Length: 249
# BSUD.15083.3.p1 Number of predicted TMRs: 1
BSUD.15083.3.p1	outside	1	130				
BSUD.15083.3.p1	TMhelix	131	151				
BSUD.15083.3.p1	inside	152	249				
//
# BSUD.15084.1.p1 Length: 586
# BSUD.15084.1.p1 Number of predicted TMRs: 1
BSUD.15084.1.p1	signal	1	18				
BSUD.15084.1.p1	outside	19	433				
BSUD.15084.1.p1	TMhelix	434	454				
BSUD.15084.1.p1	inside	455	586				
//
# BSUD.15086.1.p1 Length: 76
# BSUD.15086.1.p1 Number of predicted TMRs: 0
BSUD.15086.1.p1	inside	1	76				
//
# BSUD.15086.2.p1 Length: 76
# BSUD.15086.2.p1 Number of predicted TMRs: 0
BSUD.15086.2.p1	inside	1	76				
//
# BSUD.15087.1.p1 Length: 434
# BSUD.15087.1.p1 Number of predicted TMRs: 0
BSUD.15087.1.p1	inside	1	434				
//
# BSUD.15088.1.p1 Length: 570
# BSUD.15088.1.p1 Number of predicted TMRs: 0
BSUD.15088.1.p1	inside	1	570				
//
# BSUD.15089.1.p1 Length: 553
# BSUD.15089.1.p1 Number of predicted TMRs: 0
BSUD.15089.1.p1	inside	1	553				
//
# BSUD.1509.1.p1 Length: 125
# BSUD.1509.1.p1 Number of predicted TMRs: 0
BSUD.1509.1.p1	inside	1	125				
//
# BSUD.15090.1.p1 Length: 612
# BSUD.15090.1.p1 Number of predicted TMRs: 1
BSUD.15090.1.p1	signal	1	22				
BSUD.15090.1.p1	outside	23	238				
BSUD.15090.1.p1	TMhelix	239	257				
BSUD.15090.1.p1	inside	258	612				
//
# BSUD.15091.1.p1 Length: 378
# BSUD.15091.1.p1 Number of predicted TMRs: 0
BSUD.15091.1.p1	signal	1	19				
BSUD.15091.1.p1	outside	20	378				
//
# BSUD.15092.1.p1 Length: 638
# BSUD.15092.1.p1 Number of predicted TMRs: 12
BSUD.15092.1.p1	inside	1	44				
BSUD.15092.1.p1	TMhelix	45	65				
BSUD.15092.1.p1	outside	66	88				
BSUD.15092.1.p1	TMhelix	89	109				
BSUD.15092.1.p1	inside	110	115				
BSUD.15092.1.p1	TMhelix	116	134				
BSUD.15092.1.p1	outside	135	139				
BSUD.15092.1.p1	TMhelix	140	162				
BSUD.15092.1.p1	inside	163	172				
BSUD.15092.1.p1	TMhelix	173	193				
BSUD.15092.1.p1	outside	194	204				
BSUD.15092.1.p1	TMhelix	205	223				
BSUD.15092.1.p1	inside	224	412				
BSUD.15092.1.p1	TMhelix	413	432				
BSUD.15092.1.p1	outside	433	448				
BSUD.15092.1.p1	TMhelix	449	469				
BSUD.15092.1.p1	inside	470	477				
BSUD.15092.1.p1	TMhelix	478	497				
BSUD.15092.1.p1	outside	498	501				
BSUD.15092.1.p1	TMhelix	502	519				
BSUD.15092.1.p1	inside	520	538				
BSUD.15092.1.p1	TMhelix	539	556				
BSUD.15092.1.p1	outside	557	568				
BSUD.15092.1.p1	TMhelix	569	589				
BSUD.15092.1.p1	inside	590	638				
//
# BSUD.15092.2.p1 Length: 638
# BSUD.15092.2.p1 Number of predicted TMRs: 12
BSUD.15092.2.p1	inside	1	44				
BSUD.15092.2.p1	TMhelix	45	65				
BSUD.15092.2.p1	outside	66	88				
BSUD.15092.2.p1	TMhelix	89	109				
BSUD.15092.2.p1	inside	110	115				
BSUD.15092.2.p1	TMhelix	116	134				
BSUD.15092.2.p1	outside	135	139				
BSUD.15092.2.p1	TMhelix	140	162				
BSUD.15092.2.p1	inside	163	172				
BSUD.15092.2.p1	TMhelix	173	193				
BSUD.15092.2.p1	outside	194	204				
BSUD.15092.2.p1	TMhelix	205	223				
BSUD.15092.2.p1	inside	224	412				
BSUD.15092.2.p1	TMhelix	413	432				
BSUD.15092.2.p1	outside	433	448				
BSUD.15092.2.p1	TMhelix	449	469				
BSUD.15092.2.p1	inside	470	477				
BSUD.15092.2.p1	TMhelix	478	497				
BSUD.15092.2.p1	outside	498	501				
BSUD.15092.2.p1	TMhelix	502	519				
BSUD.15092.2.p1	inside	520	538				
BSUD.15092.2.p1	TMhelix	539	556				
BSUD.15092.2.p1	outside	557	568				
BSUD.15092.2.p1	TMhelix	569	589				
BSUD.15092.2.p1	inside	590	638				
//
# BSUD.15092.3.p1 Length: 638
# BSUD.15092.3.p1 Number of predicted TMRs: 12
BSUD.15092.3.p1	inside	1	44				
BSUD.15092.3.p1	TMhelix	45	65				
BSUD.15092.3.p1	outside	66	88				
BSUD.15092.3.p1	TMhelix	89	109				
BSUD.15092.3.p1	inside	110	115				
BSUD.15092.3.p1	TMhelix	116	134				
BSUD.15092.3.p1	outside	135	139				
BSUD.15092.3.p1	TMhelix	140	162				
BSUD.15092.3.p1	inside	163	172				
BSUD.15092.3.p1	TMhelix	173	193				
BSUD.15092.3.p1	outside	194	204				
BSUD.15092.3.p1	TMhelix	205	223				
BSUD.15092.3.p1	inside	224	412				
BSUD.15092.3.p1	TMhelix	413	432				
BSUD.15092.3.p1	outside	433	448				
BSUD.15092.3.p1	TMhelix	449	469				
BSUD.15092.3.p1	inside	470	477				
BSUD.15092.3.p1	TMhelix	478	497				
BSUD.15092.3.p1	outside	498	501				
BSUD.15092.3.p1	TMhelix	502	519				
BSUD.15092.3.p1	inside	520	538				
BSUD.15092.3.p1	TMhelix	539	556				
BSUD.15092.3.p1	outside	557	568				
BSUD.15092.3.p1	TMhelix	569	589				
BSUD.15092.3.p1	inside	590	638				
//
# BSUD.15093.1.p1 Length: 427
# BSUD.15093.1.p1 Number of predicted TMRs: 1
BSUD.15093.1.p1	signal	1	23				
BSUD.15093.1.p1	outside	24	146				
BSUD.15093.1.p1	TMhelix	147	167				
BSUD.15093.1.p1	inside	168	427				
//
# BSUD.15094.1.p1 Length: 936
# BSUD.15094.1.p1 Number of predicted TMRs: 1
BSUD.15094.1.p1	signal	1	20				
BSUD.15094.1.p1	outside	21	747				
BSUD.15094.1.p1	TMhelix	748	771				
BSUD.15094.1.p1	inside	772	936				
//
# BSUD.15094.2.p1 Length: 880
# BSUD.15094.2.p1 Number of predicted TMRs: 1
BSUD.15094.2.p1	outside	1	691				
BSUD.15094.2.p1	TMhelix	692	715				
BSUD.15094.2.p1	inside	716	880				
//
# BSUD.15095.1.p1 Length: 783
# BSUD.15095.1.p1 Number of predicted TMRs: 12
BSUD.15095.1.p1	inside	1	81				
BSUD.15095.1.p1	TMhelix	82	102				
BSUD.15095.1.p1	outside	103	123				
BSUD.15095.1.p1	TMhelix	124	144				
BSUD.15095.1.p1	inside	145	150				
BSUD.15095.1.p1	TMhelix	151	168				
BSUD.15095.1.p1	outside	169	173				
BSUD.15095.1.p1	TMhelix	174	197				
BSUD.15095.1.p1	inside	198	211				
BSUD.15095.1.p1	TMhelix	212	232				
BSUD.15095.1.p1	outside	233	239				
BSUD.15095.1.p1	TMhelix	240	252				
BSUD.15095.1.p1	inside	253	556				
BSUD.15095.1.p1	TMhelix	557	573				
BSUD.15095.1.p1	outside	574	593				
BSUD.15095.1.p1	TMhelix	594	614				
BSUD.15095.1.p1	inside	615	621				
BSUD.15095.1.p1	TMhelix	622	641				
BSUD.15095.1.p1	outside	642	645				
BSUD.15095.1.p1	TMhelix	646	666				
BSUD.15095.1.p1	inside	667	681				
BSUD.15095.1.p1	TMhelix	682	696				
BSUD.15095.1.p1	outside	697	714				
BSUD.15095.1.p1	TMhelix	715	732				
BSUD.15095.1.p1	inside	733	783				
//
# BSUD.15095.2.p1 Length: 847
# BSUD.15095.2.p1 Number of predicted TMRs: 12
BSUD.15095.2.p1	inside	1	81				
BSUD.15095.2.p1	TMhelix	82	102				
BSUD.15095.2.p1	outside	103	123				
BSUD.15095.2.p1	TMhelix	124	144				
BSUD.15095.2.p1	inside	145	150				
BSUD.15095.2.p1	TMhelix	151	168				
BSUD.15095.2.p1	outside	169	173				
BSUD.15095.2.p1	TMhelix	174	197				
BSUD.15095.2.p1	inside	198	211				
BSUD.15095.2.p1	TMhelix	212	232				
BSUD.15095.2.p1	outside	233	239				
BSUD.15095.2.p1	TMhelix	240	252				
BSUD.15095.2.p1	inside	253	620				
BSUD.15095.2.p1	TMhelix	621	640				
BSUD.15095.2.p1	outside	641	657				
BSUD.15095.2.p1	TMhelix	658	678				
BSUD.15095.2.p1	inside	679	685				
BSUD.15095.2.p1	TMhelix	686	705				
BSUD.15095.2.p1	outside	706	709				
BSUD.15095.2.p1	TMhelix	710	730				
BSUD.15095.2.p1	inside	731	745				
BSUD.15095.2.p1	TMhelix	746	760				
BSUD.15095.2.p1	outside	761	778				
BSUD.15095.2.p1	TMhelix	779	796				
BSUD.15095.2.p1	inside	797	847				
//
# BSUD.15095.3.p1 Length: 783
# BSUD.15095.3.p1 Number of predicted TMRs: 12
BSUD.15095.3.p1	inside	1	81				
BSUD.15095.3.p1	TMhelix	82	102				
BSUD.15095.3.p1	outside	103	123				
BSUD.15095.3.p1	TMhelix	124	144				
BSUD.15095.3.p1	inside	145	150				
BSUD.15095.3.p1	TMhelix	151	168				
BSUD.15095.3.p1	outside	169	173				
BSUD.15095.3.p1	TMhelix	174	197				
BSUD.15095.3.p1	inside	198	211				
BSUD.15095.3.p1	TMhelix	212	232				
BSUD.15095.3.p1	outside	233	239				
BSUD.15095.3.p1	TMhelix	240	252				
BSUD.15095.3.p1	inside	253	556				
BSUD.15095.3.p1	TMhelix	557	573				
BSUD.15095.3.p1	outside	574	593				
BSUD.15095.3.p1	TMhelix	594	614				
BSUD.15095.3.p1	inside	615	621				
BSUD.15095.3.p1	TMhelix	622	641				
BSUD.15095.3.p1	outside	642	645				
BSUD.15095.3.p1	TMhelix	646	666				
BSUD.15095.3.p1	inside	667	681				
BSUD.15095.3.p1	TMhelix	682	696				
BSUD.15095.3.p1	outside	697	714				
BSUD.15095.3.p1	TMhelix	715	732				
BSUD.15095.3.p1	inside	733	783				
//
# BSUD.15096.1.p1 Length: 94
# BSUD.15096.1.p1 Number of predicted TMRs: 0
BSUD.15096.1.p1	inside	1	94				
//
# BSUD.15096.2.p1 Length: 94
# BSUD.15096.2.p1 Number of predicted TMRs: 0
BSUD.15096.2.p1	inside	1	94				
//
# BSUD.15096.3.p1 Length: 109
# BSUD.15096.3.p1 Number of predicted TMRs: 0
BSUD.15096.3.p1	signal	1	26				
BSUD.15096.3.p1	outside	27	109				
//
# BSUD.15096.4.p1 Length: 94
# BSUD.15096.4.p1 Number of predicted TMRs: 0
BSUD.15096.4.p1	inside	1	94				
//
# BSUD.15096.5.p1 Length: 94
# BSUD.15096.5.p1 Number of predicted TMRs: 0
BSUD.15096.5.p1	inside	1	94				
//
# BSUD.15096.6.p1 Length: 94
# BSUD.15096.6.p1 Number of predicted TMRs: 0
BSUD.15096.6.p1	inside	1	94				
//
# BSUD.15096.7.p1 Length: 94
# BSUD.15096.7.p1 Number of predicted TMRs: 0
BSUD.15096.7.p1	inside	1	94				
//
# BSUD.15099.1.p1 Length: 685
# BSUD.15099.1.p1 Number of predicted TMRs: 12
BSUD.15099.1.p1	inside	1	63				
BSUD.15099.1.p1	TMhelix	64	84				
BSUD.15099.1.p1	outside	85	103				
BSUD.15099.1.p1	TMhelix	104	124				
BSUD.15099.1.p1	inside	125	130				
BSUD.15099.1.p1	TMhelix	131	149				
BSUD.15099.1.p1	outside	150	155				
BSUD.15099.1.p1	TMhelix	156	179				
BSUD.15099.1.p1	inside	180	188				
BSUD.15099.1.p1	TMhelix	189	213				
BSUD.15099.1.p1	outside	214	219				
BSUD.15099.1.p1	TMhelix	220	239				
BSUD.15099.1.p1	inside	240	498				
BSUD.15099.1.p1	TMhelix	499	517				
BSUD.15099.1.p1	outside	518	534				
BSUD.15099.1.p1	TMhelix	535	555				
BSUD.15099.1.p1	inside	556	562				
BSUD.15099.1.p1	TMhelix	563	583				
BSUD.15099.1.p1	outside	584	587				
BSUD.15099.1.p1	TMhelix	588	606				
BSUD.15099.1.p1	inside	607	622				
BSUD.15099.1.p1	TMhelix	623	637				
BSUD.15099.1.p1	outside	638	654				
BSUD.15099.1.p1	TMhelix	655	675				
BSUD.15099.1.p1	inside	676	685				
//
# BSUD.15099.2.p1 Length: 685
# BSUD.15099.2.p1 Number of predicted TMRs: 12
BSUD.15099.2.p1	inside	1	63				
BSUD.15099.2.p1	TMhelix	64	84				
BSUD.15099.2.p1	outside	85	103				
BSUD.15099.2.p1	TMhelix	104	124				
BSUD.15099.2.p1	inside	125	130				
BSUD.15099.2.p1	TMhelix	131	149				
BSUD.15099.2.p1	outside	150	155				
BSUD.15099.2.p1	TMhelix	156	179				
BSUD.15099.2.p1	inside	180	188				
BSUD.15099.2.p1	TMhelix	189	213				
BSUD.15099.2.p1	outside	214	219				
BSUD.15099.2.p1	TMhelix	220	239				
BSUD.15099.2.p1	inside	240	498				
BSUD.15099.2.p1	TMhelix	499	517				
BSUD.15099.2.p1	outside	518	534				
BSUD.15099.2.p1	TMhelix	535	555				
BSUD.15099.2.p1	inside	556	562				
BSUD.15099.2.p1	TMhelix	563	583				
BSUD.15099.2.p1	outside	584	587				
BSUD.15099.2.p1	TMhelix	588	606				
BSUD.15099.2.p1	inside	607	622				
BSUD.15099.2.p1	TMhelix	623	637				
BSUD.15099.2.p1	outside	638	654				
BSUD.15099.2.p1	TMhelix	655	675				
BSUD.15099.2.p1	inside	676	685				
//
# BSUD.15099.3.p1 Length: 685
# BSUD.15099.3.p1 Number of predicted TMRs: 12
BSUD.15099.3.p1	inside	1	63				
BSUD.15099.3.p1	TMhelix	64	84				
BSUD.15099.3.p1	outside	85	103				
BSUD.15099.3.p1	TMhelix	104	124				
BSUD.15099.3.p1	inside	125	130				
BSUD.15099.3.p1	TMhelix	131	149				
BSUD.15099.3.p1	outside	150	155				
BSUD.15099.3.p1	TMhelix	156	179				
BSUD.15099.3.p1	inside	180	188				
BSUD.15099.3.p1	TMhelix	189	213				
BSUD.15099.3.p1	outside	214	219				
BSUD.15099.3.p1	TMhelix	220	239				
BSUD.15099.3.p1	inside	240	498				
BSUD.15099.3.p1	TMhelix	499	517				
BSUD.15099.3.p1	outside	518	534				
BSUD.15099.3.p1	TMhelix	535	555				
BSUD.15099.3.p1	inside	556	562				
BSUD.15099.3.p1	TMhelix	563	583				
BSUD.15099.3.p1	outside	584	587				
BSUD.15099.3.p1	TMhelix	588	606				
BSUD.15099.3.p1	inside	607	622				
BSUD.15099.3.p1	TMhelix	623	637				
BSUD.15099.3.p1	outside	638	654				
BSUD.15099.3.p1	TMhelix	655	675				
BSUD.15099.3.p1	inside	676	685				
//
# BSUD.151.1.p1 Length: 410
# BSUD.151.1.p1 Number of predicted TMRs: 0
BSUD.151.1.p1	inside	1	410				
//
# BSUD.151.2.p1 Length: 393
# BSUD.151.2.p1 Number of predicted TMRs: 0
BSUD.151.2.p1	inside	1	393				
//
# BSUD.151.3.p2 Length: 182
# BSUD.151.3.p2 Number of predicted TMRs: 0
BSUD.151.3.p2	inside	1	182				
//
# BSUD.1510.1.p1 Length: 573
# BSUD.1510.1.p1 Number of predicted TMRs: 0
BSUD.1510.1.p1	signal	1	20				
BSUD.1510.1.p1	outside	21	573				
//
# BSUD.15100.1.p1 Length: 711
# BSUD.15100.1.p1 Number of predicted TMRs: 12
BSUD.15100.1.p1	inside	1	65				
BSUD.15100.1.p1	TMhelix	66	86				
BSUD.15100.1.p1	outside	87	105				
BSUD.15100.1.p1	TMhelix	106	126				
BSUD.15100.1.p1	inside	127	133				
BSUD.15100.1.p1	TMhelix	134	151				
BSUD.15100.1.p1	outside	152	156				
BSUD.15100.1.p1	TMhelix	157	180				
BSUD.15100.1.p1	inside	181	190				
BSUD.15100.1.p1	TMhelix	191	208				
BSUD.15100.1.p1	outside	209	223				
BSUD.15100.1.p1	TMhelix	224	241				
BSUD.15100.1.p1	inside	242	507				
BSUD.15100.1.p1	TMhelix	508	528				
BSUD.15100.1.p1	outside	529	543				
BSUD.15100.1.p1	TMhelix	544	564				
BSUD.15100.1.p1	inside	565	572				
BSUD.15100.1.p1	TMhelix	573	595				
BSUD.15100.1.p1	outside	596	600				
BSUD.15100.1.p1	TMhelix	601	619				
BSUD.15100.1.p1	inside	620	634				
BSUD.15100.1.p1	TMhelix	635	656				
BSUD.15100.1.p1	outside	657	668				
BSUD.15100.1.p1	TMhelix	669	689				
BSUD.15100.1.p1	inside	690	711				
//
# BSUD.15100.2.p1 Length: 658
# BSUD.15100.2.p1 Number of predicted TMRs: 10
BSUD.15100.2.p1	inside	1	63				
BSUD.15100.2.p1	TMhelix	64	84				
BSUD.15100.2.p1	outside	85	105				
BSUD.15100.2.p1	TMhelix	106	126				
BSUD.15100.2.p1	inside	127	133				
BSUD.15100.2.p1	TMhelix	134	151				
BSUD.15100.2.p1	outside	152	155				
BSUD.15100.2.p1	TMhelix	156	180				
BSUD.15100.2.p1	inside	181	194				
BSUD.15100.2.p1	TMhelix	195	215				
BSUD.15100.2.p1	outside	216	221				
BSUD.15100.2.p1	TMhelix	222	238				
BSUD.15100.2.p1	inside	239	507				
BSUD.15100.2.p1	TMhelix	508	528				
BSUD.15100.2.p1	outside	529	543				
BSUD.15100.2.p1	TMhelix	544	569				
BSUD.15100.2.p1	inside	570	581				
BSUD.15100.2.p1	TMhelix	582	602				
BSUD.15100.2.p1	outside	603	615				
BSUD.15100.2.p1	TMhelix	616	636				
BSUD.15100.2.p1	inside	637	658				
//
# BSUD.15100.3.p1 Length: 367
# BSUD.15100.3.p1 Number of predicted TMRs: 6
BSUD.15100.3.p1	inside	1	163				
BSUD.15100.3.p1	TMhelix	164	184				
BSUD.15100.3.p1	outside	185	199				
BSUD.15100.3.p1	TMhelix	200	220				
BSUD.15100.3.p1	inside	221	228				
BSUD.15100.3.p1	TMhelix	229	251				
BSUD.15100.3.p1	outside	252	254				
BSUD.15100.3.p1	TMhelix	255	275				
BSUD.15100.3.p1	inside	276	292				
BSUD.15100.3.p1	TMhelix	293	312				
BSUD.15100.3.p1	outside	313	322				
BSUD.15100.3.p1	TMhelix	323	343				
BSUD.15100.3.p1	inside	344	367				
//
# BSUD.15101.1.p1 Length: 597
# BSUD.15101.1.p1 Number of predicted TMRs: 0
BSUD.15101.1.p1	inside	1	597				
//
# BSUD.15102.1.p1 Length: 164
# BSUD.15102.1.p1 Number of predicted TMRs: 0
BSUD.15102.1.p1	inside	1	164				
//
# BSUD.15103.1.p1 Length: 308
# BSUD.15103.1.p1 Number of predicted TMRs: 1
BSUD.15103.1.p1	inside	1	10				
BSUD.15103.1.p1	TMhelix	11	31				
BSUD.15103.1.p1	outside	32	308				
//
# BSUD.15103.2.p1 Length: 308
# BSUD.15103.2.p1 Number of predicted TMRs: 1
BSUD.15103.2.p1	inside	1	10				
BSUD.15103.2.p1	TMhelix	11	31				
BSUD.15103.2.p1	outside	32	308				
//
# BSUD.15103.3.p1 Length: 308
# BSUD.15103.3.p1 Number of predicted TMRs: 1
BSUD.15103.3.p1	inside	1	10				
BSUD.15103.3.p1	TMhelix	11	31				
BSUD.15103.3.p1	outside	32	308				
//
# BSUD.15103.4.p1 Length: 308
# BSUD.15103.4.p1 Number of predicted TMRs: 1
BSUD.15103.4.p1	inside	1	10				
BSUD.15103.4.p1	TMhelix	11	31				
BSUD.15103.4.p1	outside	32	308				
//
# BSUD.15104.1.p1 Length: 322
# BSUD.15104.1.p1 Number of predicted TMRs: 0
BSUD.15104.1.p1	outside	1	322				
//
# BSUD.15105.1.p1 Length: 365
# BSUD.15105.1.p1 Number of predicted TMRs: 7
BSUD.15105.1.p1	outside	1	28				
BSUD.15105.1.p1	TMhelix	29	52				
BSUD.15105.1.p1	inside	53	66				
BSUD.15105.1.p1	TMhelix	67	87				
BSUD.15105.1.p1	outside	88	103				
BSUD.15105.1.p1	TMhelix	104	125				
BSUD.15105.1.p1	inside	126	147				
BSUD.15105.1.p1	TMhelix	148	168				
BSUD.15105.1.p1	outside	169	190				
BSUD.15105.1.p1	TMhelix	191	216				
BSUD.15105.1.p1	inside	217	243				
BSUD.15105.1.p1	TMhelix	244	264				
BSUD.15105.1.p1	outside	265	294				
BSUD.15105.1.p1	TMhelix	295	316				
BSUD.15105.1.p1	inside	317	365				
//
# BSUD.15106.1.p1 Length: 473
# BSUD.15106.1.p1 Number of predicted TMRs: 0
BSUD.15106.1.p1	inside	1	473				
//
# BSUD.15107.1.p1 Length: 284
# BSUD.15107.1.p1 Number of predicted TMRs: 0
BSUD.15107.1.p1	inside	1	284				
//
# BSUD.15107.2.p1 Length: 284
# BSUD.15107.2.p1 Number of predicted TMRs: 0
BSUD.15107.2.p1	inside	1	284				
//
# BSUD.15107.3.p1 Length: 284
# BSUD.15107.3.p1 Number of predicted TMRs: 0
BSUD.15107.3.p1	inside	1	284				
//
# BSUD.15107.4.p1 Length: 334
# BSUD.15107.4.p1 Number of predicted TMRs: 0
BSUD.15107.4.p1	inside	1	334				
//
# BSUD.15107.5.p1 Length: 334
# BSUD.15107.5.p1 Number of predicted TMRs: 0
BSUD.15107.5.p1	inside	1	334				
//
# BSUD.15108.1.p1 Length: 599
# BSUD.15108.1.p1 Number of predicted TMRs: 0
BSUD.15108.1.p1	inside	1	599				
//
# BSUD.15109.1.p1 Length: 539
# BSUD.15109.1.p1 Number of predicted TMRs: 10
BSUD.15109.1.p1	signal	1	25				
BSUD.15109.1.p1	outside	26	102				
BSUD.15109.1.p1	TMhelix	103	126				
BSUD.15109.1.p1	inside	127	143				
BSUD.15109.1.p1	TMhelix	144	163				
BSUD.15109.1.p1	outside	164	175				
BSUD.15109.1.p1	TMhelix	176	196				
BSUD.15109.1.p1	inside	197	209				
BSUD.15109.1.p1	TMhelix	210	225				
BSUD.15109.1.p1	outside	226	230				
BSUD.15109.1.p1	TMhelix	231	251				
BSUD.15109.1.p1	inside	252	367				
BSUD.15109.1.p1	TMhelix	368	396				
BSUD.15109.1.p1	outside	397	403				
BSUD.15109.1.p1	TMhelix	404	424				
BSUD.15109.1.p1	inside	425	437				
BSUD.15109.1.p1	TMhelix	438	456				
BSUD.15109.1.p1	outside	457	473				
BSUD.15109.1.p1	TMhelix	474	494				
BSUD.15109.1.p1	inside	495	502				
BSUD.15109.1.p1	TMhelix	503	521				
BSUD.15109.1.p1	outside	522	539				
//
# BSUD.15109.2.p1 Length: 539
# BSUD.15109.2.p1 Number of predicted TMRs: 10
BSUD.15109.2.p1	signal	1	25				
BSUD.15109.2.p1	outside	26	102				
BSUD.15109.2.p1	TMhelix	103	126				
BSUD.15109.2.p1	inside	127	143				
BSUD.15109.2.p1	TMhelix	144	163				
BSUD.15109.2.p1	outside	164	175				
BSUD.15109.2.p1	TMhelix	176	196				
BSUD.15109.2.p1	inside	197	209				
BSUD.15109.2.p1	TMhelix	210	225				
BSUD.15109.2.p1	outside	226	230				
BSUD.15109.2.p1	TMhelix	231	251				
BSUD.15109.2.p1	inside	252	367				
BSUD.15109.2.p1	TMhelix	368	396				
BSUD.15109.2.p1	outside	397	403				
BSUD.15109.2.p1	TMhelix	404	424				
BSUD.15109.2.p1	inside	425	437				
BSUD.15109.2.p1	TMhelix	438	456				
BSUD.15109.2.p1	outside	457	473				
BSUD.15109.2.p1	TMhelix	474	494				
BSUD.15109.2.p1	inside	495	502				
BSUD.15109.2.p1	TMhelix	503	521				
BSUD.15109.2.p1	outside	522	539				
//
# BSUD.15109.3.p1 Length: 539
# BSUD.15109.3.p1 Number of predicted TMRs: 10
BSUD.15109.3.p1	signal	1	25				
BSUD.15109.3.p1	outside	26	102				
BSUD.15109.3.p1	TMhelix	103	126				
BSUD.15109.3.p1	inside	127	143				
BSUD.15109.3.p1	TMhelix	144	163				
BSUD.15109.3.p1	outside	164	175				
BSUD.15109.3.p1	TMhelix	176	196				
BSUD.15109.3.p1	inside	197	209				
BSUD.15109.3.p1	TMhelix	210	225				
BSUD.15109.3.p1	outside	226	230				
BSUD.15109.3.p1	TMhelix	231	251				
BSUD.15109.3.p1	inside	252	367				
BSUD.15109.3.p1	TMhelix	368	396				
BSUD.15109.3.p1	outside	397	403				
BSUD.15109.3.p1	TMhelix	404	424				
BSUD.15109.3.p1	inside	425	437				
BSUD.15109.3.p1	TMhelix	438	456				
BSUD.15109.3.p1	outside	457	473				
BSUD.15109.3.p1	TMhelix	474	494				
BSUD.15109.3.p1	inside	495	502				
BSUD.15109.3.p1	TMhelix	503	521				
BSUD.15109.3.p1	outside	522	539				
//
# BSUD.1511.1.p1 Length: 1240
# BSUD.1511.1.p1 Number of predicted TMRs: 1
BSUD.1511.1.p1	signal	1	23				
BSUD.1511.1.p1	outside	24	475				
BSUD.1511.1.p1	TMhelix	476	496				
BSUD.1511.1.p1	inside	497	1240				
//
# BSUD.1511.2.p2 Length: 113
# BSUD.1511.2.p2 Number of predicted TMRs: 0
BSUD.1511.2.p2	inside	1	113				
//
# BSUD.15110.1.p1 Length: 388
# BSUD.15110.1.p1 Number of predicted TMRs: 0
BSUD.15110.1.p1	inside	1	388				
//
# BSUD.15110.2.p1 Length: 388
# BSUD.15110.2.p1 Number of predicted TMRs: 0
BSUD.15110.2.p1	inside	1	388				
//
# BSUD.15111.1.p1 Length: 227
# BSUD.15111.1.p1 Number of predicted TMRs: 0
BSUD.15111.1.p1	inside	1	227				
//
# BSUD.15112.1.p1 Length: 785
# BSUD.15112.1.p1 Number of predicted TMRs: 0
BSUD.15112.1.p1	inside	1	785				
//
# BSUD.15114.1.p1 Length: 370
# BSUD.15114.1.p1 Number of predicted TMRs: 0
BSUD.15114.1.p1	inside	1	370				
//
# BSUD.15115.1.p1 Length: 756
# BSUD.15115.1.p1 Number of predicted TMRs: 4
BSUD.15115.1.p1	inside	1	4				
BSUD.15115.1.p1	TMhelix	5	18				
BSUD.15115.1.p1	outside	19	333				
BSUD.15115.1.p1	TMhelix	334	352				
BSUD.15115.1.p1	inside	353	363				
BSUD.15115.1.p1	TMhelix	364	386				
BSUD.15115.1.p1	outside	387	425				
BSUD.15115.1.p1	TMhelix	426	443				
BSUD.15115.1.p1	inside	444	756				
//
# BSUD.15115.2.p1 Length: 756
# BSUD.15115.2.p1 Number of predicted TMRs: 4
BSUD.15115.2.p1	inside	1	4				
BSUD.15115.2.p1	TMhelix	5	18				
BSUD.15115.2.p1	outside	19	333				
BSUD.15115.2.p1	TMhelix	334	352				
BSUD.15115.2.p1	inside	353	363				
BSUD.15115.2.p1	TMhelix	364	386				
BSUD.15115.2.p1	outside	387	425				
BSUD.15115.2.p1	TMhelix	426	443				
BSUD.15115.2.p1	inside	444	756				
//
# BSUD.15115.3.p1 Length: 756
# BSUD.15115.3.p1 Number of predicted TMRs: 4
BSUD.15115.3.p1	inside	1	4				
BSUD.15115.3.p1	TMhelix	5	18				
BSUD.15115.3.p1	outside	19	333				
BSUD.15115.3.p1	TMhelix	334	352				
BSUD.15115.3.p1	inside	353	363				
BSUD.15115.3.p1	TMhelix	364	386				
BSUD.15115.3.p1	outside	387	425				
BSUD.15115.3.p1	TMhelix	426	443				
BSUD.15115.3.p1	inside	444	756				
//
# BSUD.15116.1.p1 Length: 326
# BSUD.15116.1.p1 Number of predicted TMRs: 1
BSUD.15116.1.p1	inside	1	295				
BSUD.15116.1.p1	TMhelix	296	316				
BSUD.15116.1.p1	outside	317	326				
//
# BSUD.15117.1.p1 Length: 220
# BSUD.15117.1.p1 Number of predicted TMRs: 0
BSUD.15117.1.p1	inside	1	220				
//
# BSUD.15117.10.p1 Length: 191
# BSUD.15117.10.p1 Number of predicted TMRs: 0
BSUD.15117.10.p1	inside	1	191				
//
# BSUD.15117.2.p1 Length: 220
# BSUD.15117.2.p1 Number of predicted TMRs: 0
BSUD.15117.2.p1	inside	1	220				
//
# BSUD.15117.3.p1 Length: 220
# BSUD.15117.3.p1 Number of predicted TMRs: 0
BSUD.15117.3.p1	inside	1	220				
//
# BSUD.15117.4.p1 Length: 220
# BSUD.15117.4.p1 Number of predicted TMRs: 0
BSUD.15117.4.p1	inside	1	220				
//
# BSUD.15117.5.p1 Length: 220
# BSUD.15117.5.p1 Number of predicted TMRs: 0
BSUD.15117.5.p1	inside	1	220				
//
# BSUD.15117.6.p1 Length: 220
# BSUD.15117.6.p1 Number of predicted TMRs: 0
BSUD.15117.6.p1	inside	1	220				
//
# BSUD.15117.7.p1 Length: 220
# BSUD.15117.7.p1 Number of predicted TMRs: 0
BSUD.15117.7.p1	inside	1	220				
//
# BSUD.15117.8.p1 Length: 220
# BSUD.15117.8.p1 Number of predicted TMRs: 0
BSUD.15117.8.p1	inside	1	220				
//
# BSUD.15117.9.p1 Length: 191
# BSUD.15117.9.p1 Number of predicted TMRs: 0
BSUD.15117.9.p1	inside	1	191				
//
# BSUD.15118.1.p1 Length: 619
# BSUD.15118.1.p1 Number of predicted TMRs: 0
BSUD.15118.1.p1	inside	1	619				
//
# BSUD.15118.2.p1 Length: 619
# BSUD.15118.2.p1 Number of predicted TMRs: 0
BSUD.15118.2.p1	inside	1	619				
//
# BSUD.1512.1.p1 Length: 625
# BSUD.1512.1.p1 Number of predicted TMRs: 0
BSUD.1512.1.p1	inside	1	625				
//
# BSUD.15121.1.p1 Length: 556
# BSUD.15121.1.p1 Number of predicted TMRs: 0
BSUD.15121.1.p1	inside	1	556				
//
# BSUD.15122.1.p1 Length: 257
# BSUD.15122.1.p1 Number of predicted TMRs: 0
BSUD.15122.1.p1	inside	1	257				
//
# BSUD.15123.1.p1 Length: 1625
# BSUD.15123.1.p1 Number of predicted TMRs: 0
BSUD.15123.1.p1	inside	1	1625				
//
# BSUD.15123.2.p1 Length: 1691
# BSUD.15123.2.p1 Number of predicted TMRs: 0
BSUD.15123.2.p1	inside	1	1691				
//
# BSUD.15123.3.p1 Length: 1691
# BSUD.15123.3.p1 Number of predicted TMRs: 0
BSUD.15123.3.p1	inside	1	1691				
//
# BSUD.15124.1.p1 Length: 601
# BSUD.15124.1.p1 Number of predicted TMRs: 0
BSUD.15124.1.p1	inside	1	601				
//
# BSUD.15124.2.p1 Length: 1244
# BSUD.15124.2.p1 Number of predicted TMRs: 0
BSUD.15124.2.p1	inside	1	1244				
//
# BSUD.15124.3.p1 Length: 1252
# BSUD.15124.3.p1 Number of predicted TMRs: 0
BSUD.15124.3.p1	inside	1	1252				
//
# BSUD.15124.4.p1 Length: 1244
# BSUD.15124.4.p1 Number of predicted TMRs: 0
BSUD.15124.4.p1	inside	1	1244				
//
# BSUD.15125.1.p1 Length: 94
# BSUD.15125.1.p1 Number of predicted TMRs: 0
BSUD.15125.1.p1	inside	1	94				
//
# BSUD.15126.1.p1 Length: 74
# BSUD.15126.1.p1 Number of predicted TMRs: 0
BSUD.15126.1.p1	inside	1	74				
//
# BSUD.15126.2.p1 Length: 74
# BSUD.15126.2.p1 Number of predicted TMRs: 0
BSUD.15126.2.p1	inside	1	74				
//
# BSUD.15126.3.p1 Length: 74
# BSUD.15126.3.p1 Number of predicted TMRs: 0
BSUD.15126.3.p1	inside	1	74				
//
# BSUD.15126.4.p1 Length: 52
# BSUD.15126.4.p1 Number of predicted TMRs: 0
BSUD.15126.4.p1	outside	1	52				
//
# BSUD.15126.5.p1 Length: 52
# BSUD.15126.5.p1 Number of predicted TMRs: 0
BSUD.15126.5.p1	signal	1	40				
BSUD.15126.5.p1	outside	41	52				
//
# BSUD.15127.1.p1 Length: 933
# BSUD.15127.1.p1 Number of predicted TMRs: 0
BSUD.15127.1.p1	inside	1	933				
//
# BSUD.15128.1.p1 Length: 322
# BSUD.15128.1.p1 Number of predicted TMRs: 0
BSUD.15128.1.p1	inside	1	322				
//
# BSUD.15128.2.p1 Length: 330
# BSUD.15128.2.p1 Number of predicted TMRs: 0
BSUD.15128.2.p1	inside	1	330				
//
# BSUD.15128.3.p1 Length: 384
# BSUD.15128.3.p1 Number of predicted TMRs: 0
BSUD.15128.3.p1	inside	1	384				
//
# BSUD.15128.4.p1 Length: 308
# BSUD.15128.4.p1 Number of predicted TMRs: 0
BSUD.15128.4.p1	inside	1	308				
//
# BSUD.15128.5.p1 Length: 355
# BSUD.15128.5.p1 Number of predicted TMRs: 0
BSUD.15128.5.p1	inside	1	355				
//
# BSUD.15128.6.p1 Length: 337
# BSUD.15128.6.p1 Number of predicted TMRs: 0
BSUD.15128.6.p1	inside	1	337				
//
# BSUD.1513.1.p1 Length: 109
# BSUD.1513.1.p1 Number of predicted TMRs: 0
BSUD.1513.1.p1	inside	1	109				
//
# BSUD.1513.2.p1 Length: 109
# BSUD.1513.2.p1 Number of predicted TMRs: 0
BSUD.1513.2.p1	inside	1	109				
//
# BSUD.1513.3.p1 Length: 109
# BSUD.1513.3.p1 Number of predicted TMRs: 0
BSUD.1513.3.p1	inside	1	109				
//
# BSUD.1513.4.p1 Length: 109
# BSUD.1513.4.p1 Number of predicted TMRs: 0
BSUD.1513.4.p1	inside	1	109				
//
# BSUD.15130.1.p1 Length: 627
# BSUD.15130.1.p1 Number of predicted TMRs: 0
BSUD.15130.1.p1	inside	1	627				
//
# BSUD.15130.2.p1 Length: 627
# BSUD.15130.2.p1 Number of predicted TMRs: 0
BSUD.15130.2.p1	inside	1	627				
//
# BSUD.15131.1.p1 Length: 1837
# BSUD.15131.1.p1 Number of predicted TMRs: 0
BSUD.15131.1.p1	inside	1	1837				
//
# BSUD.15131.2.p1 Length: 1328
# BSUD.15131.2.p1 Number of predicted TMRs: 0
BSUD.15131.2.p1	inside	1	1328				
//
# BSUD.15132.1.p1 Length: 403
# BSUD.15132.1.p1 Number of predicted TMRs: 0
BSUD.15132.1.p1	inside	1	403				
//
# BSUD.15133.1.p1 Length: 730
# BSUD.15133.1.p1 Number of predicted TMRs: 0
BSUD.15133.1.p1	inside	1	730				
//
# BSUD.15134.1.p1 Length: 298
# BSUD.15134.1.p1 Number of predicted TMRs: 0
BSUD.15134.1.p1	inside	1	298				
//
# BSUD.15134.2.p1 Length: 298
# BSUD.15134.2.p1 Number of predicted TMRs: 0
BSUD.15134.2.p1	inside	1	298				
//
# BSUD.15134.3.p1 Length: 298
# BSUD.15134.3.p1 Number of predicted TMRs: 0
BSUD.15134.3.p1	inside	1	298				
//
# BSUD.15134.4.p1 Length: 298
# BSUD.15134.4.p1 Number of predicted TMRs: 0
BSUD.15134.4.p1	inside	1	298				
//
# BSUD.15136.1.p1 Length: 471
# BSUD.15136.1.p1 Number of predicted TMRs: 0
BSUD.15136.1.p1	signal	1	21				
BSUD.15136.1.p1	outside	22	471				
//
# BSUD.15136.2.p1 Length: 377
# BSUD.15136.2.p1 Number of predicted TMRs: 0
BSUD.15136.2.p1	signal	1	21				
BSUD.15136.2.p1	outside	22	377				
//
# BSUD.15136.3.p1 Length: 471
# BSUD.15136.3.p1 Number of predicted TMRs: 0
BSUD.15136.3.p1	signal	1	21				
BSUD.15136.3.p1	outside	22	471				
//
# BSUD.15136.4.p1 Length: 406
# BSUD.15136.4.p1 Number of predicted TMRs: 0
BSUD.15136.4.p1	signal	1	50				
BSUD.15136.4.p1	outside	51	406				
//
# BSUD.15136.5.p1 Length: 471
# BSUD.15136.5.p1 Number of predicted TMRs: 0
BSUD.15136.5.p1	signal	1	21				
BSUD.15136.5.p1	outside	22	471				
//
# BSUD.15136.6.p1 Length: 471
# BSUD.15136.6.p1 Number of predicted TMRs: 0
BSUD.15136.6.p1	signal	1	21				
BSUD.15136.6.p1	outside	22	471				
//
# BSUD.15137.1.p1 Length: 226
# BSUD.15137.1.p1 Number of predicted TMRs: 0
BSUD.15137.1.p1	inside	1	226				
//
# BSUD.15137.2.p3 Length: 73
# BSUD.15137.2.p3 Number of predicted TMRs: 0
BSUD.15137.2.p3	inside	1	73				
//
# BSUD.15138.1.p1 Length: 210
# BSUD.15138.1.p1 Number of predicted TMRs: 0
BSUD.15138.1.p1	inside	1	210				
//
# BSUD.15139.1.p1 Length: 460
# BSUD.15139.1.p1 Number of predicted TMRs: 0
BSUD.15139.1.p1	inside	1	460				
//
# BSUD.15139.2.p1 Length: 460
# BSUD.15139.2.p1 Number of predicted TMRs: 0
BSUD.15139.2.p1	inside	1	460				
//
# BSUD.1514.1.p1 Length: 281
# BSUD.1514.1.p1 Number of predicted TMRs: 0
BSUD.1514.1.p1	inside	1	281				
//
# BSUD.15140.1.p1 Length: 146
# BSUD.15140.1.p1 Number of predicted TMRs: 0
BSUD.15140.1.p1	inside	1	146				
//
# BSUD.15140.2.p1 Length: 146
# BSUD.15140.2.p1 Number of predicted TMRs: 0
BSUD.15140.2.p1	inside	1	146				
//
# BSUD.15140.3.p1 Length: 81
# BSUD.15140.3.p1 Number of predicted TMRs: 0
BSUD.15140.3.p1	inside	1	81				
//
# BSUD.15140.4.p3 Length: 81
# BSUD.15140.4.p3 Number of predicted TMRs: 0
BSUD.15140.4.p3	inside	1	81				
//
# BSUD.15141.1.p1 Length: 668
# BSUD.15141.1.p1 Number of predicted TMRs: 0
BSUD.15141.1.p1	inside	1	668				
//
# BSUD.15142.1.p1 Length: 192
# BSUD.15142.1.p1 Number of predicted TMRs: 0
BSUD.15142.1.p1	inside	1	192				
//
# BSUD.15143.1.p1 Length: 149
# BSUD.15143.1.p1 Number of predicted TMRs: 0
BSUD.15143.1.p1	inside	1	149				
//
# BSUD.15143.2.p1 Length: 236
# BSUD.15143.2.p1 Number of predicted TMRs: 2
BSUD.15143.2.p1	inside	1	131				
BSUD.15143.2.p1	TMhelix	132	152				
BSUD.15143.2.p1	outside	153	161				
BSUD.15143.2.p1	TMhelix	162	178				
BSUD.15143.2.p1	inside	179	236				
//
# BSUD.15144.1.p1 Length: 306
# BSUD.15144.1.p1 Number of predicted TMRs: 0
BSUD.15144.1.p1	inside	1	306				
//
# BSUD.15144.2.p1 Length: 306
# BSUD.15144.2.p1 Number of predicted TMRs: 0
BSUD.15144.2.p1	inside	1	306				
//
# BSUD.15144.3.p1 Length: 306
# BSUD.15144.3.p1 Number of predicted TMRs: 0
BSUD.15144.3.p1	inside	1	306				
//
# BSUD.15145.1.p1 Length: 196
# BSUD.15145.1.p1 Number of predicted TMRs: 0
BSUD.15145.1.p1	inside	1	196				
//
# BSUD.15145.2.p1 Length: 196
# BSUD.15145.2.p1 Number of predicted TMRs: 0
BSUD.15145.2.p1	inside	1	196				
//
# BSUD.15146.1.p1 Length: 101
# BSUD.15146.1.p1 Number of predicted TMRs: 3
BSUD.15146.1.p1	outside	1	9				
BSUD.15146.1.p1	TMhelix	10	30				
BSUD.15146.1.p1	inside	31	46				
BSUD.15146.1.p1	TMhelix	47	62				
BSUD.15146.1.p1	outside	63	66				
BSUD.15146.1.p1	TMhelix	67	83				
BSUD.15146.1.p1	inside	84	101				
//
# BSUD.15147.1.p1 Length: 365
# BSUD.15147.1.p1 Number of predicted TMRs: 7
BSUD.15147.1.p1	outside	1	28				
BSUD.15147.1.p1	TMhelix	29	52				
BSUD.15147.1.p1	inside	53	66				
BSUD.15147.1.p1	TMhelix	67	87				
BSUD.15147.1.p1	outside	88	103				
BSUD.15147.1.p1	TMhelix	104	125				
BSUD.15147.1.p1	inside	126	147				
BSUD.15147.1.p1	TMhelix	148	168				
BSUD.15147.1.p1	outside	169	190				
BSUD.15147.1.p1	TMhelix	191	216				
BSUD.15147.1.p1	inside	217	243				
BSUD.15147.1.p1	TMhelix	244	264				
BSUD.15147.1.p1	outside	265	294				
BSUD.15147.1.p1	TMhelix	295	316				
BSUD.15147.1.p1	inside	317	365				
//
# BSUD.15148.1.p1 Length: 386
# BSUD.15148.1.p1 Number of predicted TMRs: 0
BSUD.15148.1.p1	inside	1	386				
//
# BSUD.15148.2.p1 Length: 386
# BSUD.15148.2.p1 Number of predicted TMRs: 0
BSUD.15148.2.p1	inside	1	386				
//
# BSUD.15149.1.p1 Length: 268
# BSUD.15149.1.p1 Number of predicted TMRs: 0
BSUD.15149.1.p1	inside	1	268				
//
# BSUD.15149.2.p1 Length: 226
# BSUD.15149.2.p1 Number of predicted TMRs: 0
BSUD.15149.2.p1	inside	1	226				
//
# BSUD.1515.1.p1 Length: 1059
# BSUD.1515.1.p1 Number of predicted TMRs: 6
BSUD.1515.1.p1	inside	1	159				
BSUD.1515.1.p1	TMhelix	160	180				
BSUD.1515.1.p1	outside	181	192				
BSUD.1515.1.p1	TMhelix	193	211				
BSUD.1515.1.p1	inside	212	236				
BSUD.1515.1.p1	TMhelix	237	246				
BSUD.1515.1.p1	outside	247	260				
BSUD.1515.1.p1	TMhelix	261	271				
BSUD.1515.1.p1	inside	272	291				
BSUD.1515.1.p1	TMhelix	292	312				
BSUD.1515.1.p1	outside	313	388				
BSUD.1515.1.p1	TMhelix	389	409				
BSUD.1515.1.p1	inside	410	1059				
//
# BSUD.15150.1.p1 Length: 170
# BSUD.15150.1.p1 Number of predicted TMRs: 0
BSUD.15150.1.p1	inside	1	170				
//
# BSUD.15150.2.p1 Length: 184
# BSUD.15150.2.p1 Number of predicted TMRs: 0
BSUD.15150.2.p1	inside	1	184				
//
# BSUD.15150.3.p1 Length: 200
# BSUD.15150.3.p1 Number of predicted TMRs: 0
BSUD.15150.3.p1	inside	1	200				
//
# BSUD.15151.1.p1 Length: 211
# BSUD.15151.1.p1 Number of predicted TMRs: 0
BSUD.15151.1.p1	inside	1	211				
//
# BSUD.15152.1.p1 Length: 529
# BSUD.15152.1.p1 Number of predicted TMRs: 1
BSUD.15152.1.p1	signal	1	30				
BSUD.15152.1.p1	outside	31	469				
BSUD.15152.1.p1	TMhelix	470	490				
BSUD.15152.1.p1	inside	491	529				
//
# BSUD.15152.2.p1 Length: 338
# BSUD.15152.2.p1 Number of predicted TMRs: 1
BSUD.15152.2.p1	outside	1	278				
BSUD.15152.2.p1	TMhelix	279	299				
BSUD.15152.2.p1	inside	300	338				
//
# BSUD.15152.3.p1 Length: 529
# BSUD.15152.3.p1 Number of predicted TMRs: 1
BSUD.15152.3.p1	signal	1	30				
BSUD.15152.3.p1	outside	31	469				
BSUD.15152.3.p1	TMhelix	470	490				
BSUD.15152.3.p1	inside	491	529				
//
# BSUD.15152.4.p1 Length: 505
# BSUD.15152.4.p1 Number of predicted TMRs: 1
BSUD.15152.4.p1	signal	1	17				
BSUD.15152.4.p1	outside	18	445				
BSUD.15152.4.p1	TMhelix	446	466				
BSUD.15152.4.p1	inside	467	505				
//
# BSUD.15152.5.p1 Length: 529
# BSUD.15152.5.p1 Number of predicted TMRs: 1
BSUD.15152.5.p1	signal	1	30				
BSUD.15152.5.p1	outside	31	469				
BSUD.15152.5.p1	TMhelix	470	490				
BSUD.15152.5.p1	inside	491	529				
//
# BSUD.15153.1.p1 Length: 646
# BSUD.15153.1.p1 Number of predicted TMRs: 0
BSUD.15153.1.p1	inside	1	646				
//
# BSUD.15153.2.p1 Length: 677
# BSUD.15153.2.p1 Number of predicted TMRs: 0
BSUD.15153.2.p1	inside	1	677				
//
# BSUD.15153.3.p1 Length: 677
# BSUD.15153.3.p1 Number of predicted TMRs: 0
BSUD.15153.3.p1	inside	1	677				
//
# BSUD.15153.4.p1 Length: 677
# BSUD.15153.4.p1 Number of predicted TMRs: 0
BSUD.15153.4.p1	inside	1	677				
//
# BSUD.15153.5.p1 Length: 676
# BSUD.15153.5.p1 Number of predicted TMRs: 0
BSUD.15153.5.p1	inside	1	676				
//
# BSUD.15153.6.p1 Length: 677
# BSUD.15153.6.p1 Number of predicted TMRs: 0
BSUD.15153.6.p1	inside	1	677				
//
# BSUD.15153.7.p1 Length: 676
# BSUD.15153.7.p1 Number of predicted TMRs: 0
BSUD.15153.7.p1	inside	1	676				
//
# BSUD.15153.8.p1 Length: 677
# BSUD.15153.8.p1 Number of predicted TMRs: 0
BSUD.15153.8.p1	inside	1	677				
//
# BSUD.15154.1.p1 Length: 267
# BSUD.15154.1.p1 Number of predicted TMRs: 0
BSUD.15154.1.p1	inside	1	267				
//
# BSUD.15155.1.p1 Length: 287
# BSUD.15155.1.p1 Number of predicted TMRs: 0
BSUD.15155.1.p1	inside	1	287				
//
# BSUD.15155.2.p1 Length: 287
# BSUD.15155.2.p1 Number of predicted TMRs: 0
BSUD.15155.2.p1	inside	1	287				
//
# BSUD.15155.3.p1 Length: 287
# BSUD.15155.3.p1 Number of predicted TMRs: 0
BSUD.15155.3.p1	inside	1	287				
//
# BSUD.15156.1.p1 Length: 138
# BSUD.15156.1.p1 Number of predicted TMRs: 0
BSUD.15156.1.p1	inside	1	138				
//
# BSUD.15156.2.p1 Length: 3292
# BSUD.15156.2.p1 Number of predicted TMRs: 0
BSUD.15156.2.p1	inside	1	3292				
//
# BSUD.15156.3.p1 Length: 59
# BSUD.15156.3.p1 Number of predicted TMRs: 1
BSUD.15156.3.p1	inside	1	35				
BSUD.15156.3.p1	TMhelix	36	56				
BSUD.15156.3.p1	outside	57	59				
//
# BSUD.15159.1.p2 Length: 135
# BSUD.15159.1.p2 Number of predicted TMRs: 0
BSUD.15159.1.p2	outside	1	135				
//
# BSUD.1516.1.p1 Length: 504
# BSUD.1516.1.p1 Number of predicted TMRs: 0
BSUD.1516.1.p1	signal	1	16				
BSUD.1516.1.p1	outside	17	504				
//
# BSUD.1516.2.p1 Length: 504
# BSUD.1516.2.p1 Number of predicted TMRs: 0
BSUD.1516.2.p1	signal	1	16				
BSUD.1516.2.p1	outside	17	504				
//
# BSUD.15160.1.p1 Length: 79
# BSUD.15160.1.p1 Number of predicted TMRs: 1
BSUD.15160.1.p1	signal	1	17				
BSUD.15160.1.p1	outside	18	23				
BSUD.15160.1.p1	TMhelix	24	44				
BSUD.15160.1.p1	inside	45	79				
//
# BSUD.15160.2.p1 Length: 79
# BSUD.15160.2.p1 Number of predicted TMRs: 1
BSUD.15160.2.p1	signal	1	17				
BSUD.15160.2.p1	outside	18	23				
BSUD.15160.2.p1	TMhelix	24	44				
BSUD.15160.2.p1	inside	45	79				
//
# BSUD.15160.3.p1 Length: 112
# BSUD.15160.3.p1 Number of predicted TMRs: 1
BSUD.15160.3.p1	signal	1	17				
BSUD.15160.3.p1	outside	18	27				
BSUD.15160.3.p1	TMhelix	28	46				
BSUD.15160.3.p1	inside	47	112				
//
# BSUD.15160.4.p1 Length: 112
# BSUD.15160.4.p1 Number of predicted TMRs: 1
BSUD.15160.4.p1	signal	1	17				
BSUD.15160.4.p1	outside	18	27				
BSUD.15160.4.p1	TMhelix	28	46				
BSUD.15160.4.p1	inside	47	112				
//
# BSUD.15161.1.p1 Length: 123
# BSUD.15161.1.p1 Number of predicted TMRs: 1
BSUD.15161.1.p1	signal	1	23				
BSUD.15161.1.p1	outside	24	33				
BSUD.15161.1.p1	TMhelix	34	54				
BSUD.15161.1.p1	inside	55	123				
//
# BSUD.15161.2.p1 Length: 123
# BSUD.15161.2.p1 Number of predicted TMRs: 1
BSUD.15161.2.p1	signal	1	23				
BSUD.15161.2.p1	outside	24	33				
BSUD.15161.2.p1	TMhelix	34	54				
BSUD.15161.2.p1	inside	55	123				
//
# BSUD.15161.3.p1 Length: 101
# BSUD.15161.3.p1 Number of predicted TMRs: 1
BSUD.15161.3.p1	signal	1	23				
BSUD.15161.3.p1	outside	24	39				
BSUD.15161.3.p1	TMhelix	40	61				
BSUD.15161.3.p1	inside	62	101				
//
# BSUD.15162.1.p1 Length: 152
# BSUD.15162.1.p1 Number of predicted TMRs: 0
BSUD.15162.1.p1	inside	1	152				
//
# BSUD.15163.1.p1 Length: 250
# BSUD.15163.1.p1 Number of predicted TMRs: 0
BSUD.15163.1.p1	signal	1	20				
BSUD.15163.1.p1	outside	21	250				
//
# BSUD.15164.1.p1 Length: 1255
# BSUD.15164.1.p1 Number of predicted TMRs: 1
BSUD.15164.1.p1	signal	1	15				
BSUD.15164.1.p1	outside	16	555				
BSUD.15164.1.p1	TMhelix	556	573				
BSUD.15164.1.p1	inside	574	1255				
//
# BSUD.15165.1.p1 Length: 300
# BSUD.15165.1.p1 Number of predicted TMRs: 0
BSUD.15165.1.p1	outside	1	300				
//
# BSUD.15167.1.p1 Length: 740
# BSUD.15167.1.p1 Number of predicted TMRs: 1
BSUD.15167.1.p1	signal	1	52				
BSUD.15167.1.p1	outside	53	618				
BSUD.15167.1.p1	TMhelix	619	639				
BSUD.15167.1.p1	inside	640	740				
//
# BSUD.15168.1.p1 Length: 197
# BSUD.15168.1.p1 Number of predicted TMRs: 0
BSUD.15168.1.p1	outside	1	197				
//
# BSUD.15169.1.p1 Length: 305
# BSUD.15169.1.p1 Number of predicted TMRs: 0
BSUD.15169.1.p1	signal	1	20				
BSUD.15169.1.p1	outside	21	305				
//
# BSUD.15169.2.p1 Length: 305
# BSUD.15169.2.p1 Number of predicted TMRs: 0
BSUD.15169.2.p1	signal	1	20				
BSUD.15169.2.p1	outside	21	305				
//
# BSUD.1517.1.p1 Length: 608
# BSUD.1517.1.p1 Number of predicted TMRs: 0
BSUD.1517.1.p1	inside	1	608				
//
# BSUD.15170.1.p1 Length: 1116
# BSUD.15170.1.p1 Number of predicted TMRs: 0
BSUD.15170.1.p1	inside	1	1116				
//
# BSUD.15170.2.p1 Length: 1201
# BSUD.15170.2.p1 Number of predicted TMRs: 0
BSUD.15170.2.p1	inside	1	1201				
//
# BSUD.15170.3.p1 Length: 1111
# BSUD.15170.3.p1 Number of predicted TMRs: 0
BSUD.15170.3.p1	inside	1	1111				
//
# BSUD.15170.4.p1 Length: 1206
# BSUD.15170.4.p1 Number of predicted TMRs: 0
BSUD.15170.4.p1	inside	1	1206				
//
# BSUD.15171.1.p3 Length: 50
# BSUD.15171.1.p3 Number of predicted TMRs: 0
BSUD.15171.1.p3	inside	1	50				
//
# BSUD.15172.1.p1 Length: 681
# BSUD.15172.1.p1 Number of predicted TMRs: 0
BSUD.15172.1.p1	inside	1	681				
//
# BSUD.15172.2.p1 Length: 681
# BSUD.15172.2.p1 Number of predicted TMRs: 0
BSUD.15172.2.p1	inside	1	681				
//
# BSUD.15173.1.p1 Length: 422
# BSUD.15173.1.p1 Number of predicted TMRs: 0
BSUD.15173.1.p1	signal	1	18				
BSUD.15173.1.p1	outside	19	422				
//
# BSUD.15174.1.p1 Length: 312
# BSUD.15174.1.p1 Number of predicted TMRs: 0
BSUD.15174.1.p1	inside	1	312				
//
# BSUD.15174.2.p1 Length: 296
# BSUD.15174.2.p1 Number of predicted TMRs: 0
BSUD.15174.2.p1	inside	1	296				
//
# BSUD.15174.3.p1 Length: 308
# BSUD.15174.3.p1 Number of predicted TMRs: 0
BSUD.15174.3.p1	inside	1	308				
//
# BSUD.15175.1.p1 Length: 809
# BSUD.15175.1.p1 Number of predicted TMRs: 0
BSUD.15175.1.p1	signal	1	17				
BSUD.15175.1.p1	outside	18	809				
//
# BSUD.15175.2.p1 Length: 779
# BSUD.15175.2.p1 Number of predicted TMRs: 0
BSUD.15175.2.p1	signal	1	17				
BSUD.15175.2.p1	outside	18	779				
//
# BSUD.15175.3.p1 Length: 1137
# BSUD.15175.3.p1 Number of predicted TMRs: 0
BSUD.15175.3.p1	signal	1	17				
BSUD.15175.3.p1	outside	18	1137				
//
# BSUD.15175.4.p1 Length: 861
# BSUD.15175.4.p1 Number of predicted TMRs: 0
BSUD.15175.4.p1	signal	1	17				
BSUD.15175.4.p1	outside	18	861				
//
# BSUD.15175.5.p1 Length: 1107
# BSUD.15175.5.p1 Number of predicted TMRs: 0
BSUD.15175.5.p1	signal	1	17				
BSUD.15175.5.p1	outside	18	1107				
//
# BSUD.15176.1.p1 Length: 240
# BSUD.15176.1.p1 Number of predicted TMRs: 0
BSUD.15176.1.p1	inside	1	240				
//
# BSUD.15177.1.p1 Length: 902
# BSUD.15177.1.p1 Number of predicted TMRs: 0
BSUD.15177.1.p1	inside	1	902				
//
# BSUD.15177.2.p1 Length: 902
# BSUD.15177.2.p1 Number of predicted TMRs: 0
BSUD.15177.2.p1	inside	1	902				
//
# BSUD.15178.1.p1 Length: 77
# BSUD.15178.1.p1 Number of predicted TMRs: 0
BSUD.15178.1.p1	inside	1	77				
//
# BSUD.15179.1.p1 Length: 1402
# BSUD.15179.1.p1 Number of predicted TMRs: 1
BSUD.15179.1.p1	signal	1	42				
BSUD.15179.1.p1	outside	43	1085				
BSUD.15179.1.p1	TMhelix	1086	1106				
BSUD.15179.1.p1	inside	1107	1402				
//
# BSUD.1518.1.p1 Length: 284
# BSUD.1518.1.p1 Number of predicted TMRs: 5
BSUD.1518.1.p1	inside	1	153				
BSUD.1518.1.p1	TMhelix	154	171				
BSUD.1518.1.p1	outside	172	175				
BSUD.1518.1.p1	TMhelix	176	194				
BSUD.1518.1.p1	inside	195	206				
BSUD.1518.1.p1	TMhelix	207	227				
BSUD.1518.1.p1	outside	228	232				
BSUD.1518.1.p1	TMhelix	233	253				
BSUD.1518.1.p1	inside	254	263				
BSUD.1518.1.p1	TMhelix	264	281				
BSUD.1518.1.p1	outside	282	284				
//
# BSUD.1518.2.p1 Length: 284
# BSUD.1518.2.p1 Number of predicted TMRs: 5
BSUD.1518.2.p1	inside	1	153				
BSUD.1518.2.p1	TMhelix	154	171				
BSUD.1518.2.p1	outside	172	175				
BSUD.1518.2.p1	TMhelix	176	194				
BSUD.1518.2.p1	inside	195	206				
BSUD.1518.2.p1	TMhelix	207	227				
BSUD.1518.2.p1	outside	228	232				
BSUD.1518.2.p1	TMhelix	233	253				
BSUD.1518.2.p1	inside	254	263				
BSUD.1518.2.p1	TMhelix	264	281				
BSUD.1518.2.p1	outside	282	284				
//
# BSUD.15181.1.p1 Length: 96
# BSUD.15181.1.p1 Number of predicted TMRs: 0
BSUD.15181.1.p1	inside	1	96				
//
# BSUD.15182.1.p1 Length: 54
# BSUD.15182.1.p1 Number of predicted TMRs: 0
BSUD.15182.1.p1	signal	1	23				
BSUD.15182.1.p1	outside	24	54				
//
# BSUD.15183.1.p1 Length: 67
# BSUD.15183.1.p1 Number of predicted TMRs: 0
BSUD.15183.1.p1	signal	1	23				
BSUD.15183.1.p1	outside	24	67				
//
# BSUD.15184.1.p1 Length: 70
# BSUD.15184.1.p1 Number of predicted TMRs: 0
BSUD.15184.1.p1	signal	1	23				
BSUD.15184.1.p1	outside	24	70				
//
# BSUD.15185.1.p1 Length: 726
# BSUD.15185.1.p1 Number of predicted TMRs: 0
BSUD.15185.1.p1	inside	1	726				
//
# BSUD.15186.1.p1 Length: 897
# BSUD.15186.1.p1 Number of predicted TMRs: 1
BSUD.15186.1.p1	signal	1	25				
BSUD.15186.1.p1	outside	26	713				
BSUD.15186.1.p1	TMhelix	714	734				
BSUD.15186.1.p1	inside	735	897				
//
# BSUD.15186.2.p1 Length: 897
# BSUD.15186.2.p1 Number of predicted TMRs: 1
BSUD.15186.2.p1	signal	1	25				
BSUD.15186.2.p1	outside	26	713				
BSUD.15186.2.p1	TMhelix	714	734				
BSUD.15186.2.p1	inside	735	897				
//
# BSUD.15187.1.p1 Length: 517
# BSUD.15187.1.p1 Number of predicted TMRs: 1
BSUD.15187.1.p1	signal	1	30				
BSUD.15187.1.p1	outside	31	485				
BSUD.15187.1.p1	TMhelix	486	504				
BSUD.15187.1.p1	inside	505	517				
//
# BSUD.15187.2.p1 Length: 398
# BSUD.15187.2.p1 Number of predicted TMRs: 1
BSUD.15187.2.p1	outside	1	364				
BSUD.15187.2.p1	TMhelix	365	385				
BSUD.15187.2.p1	inside	386	398				
//
# BSUD.15187.3.p1 Length: 511
# BSUD.15187.3.p1 Number of predicted TMRs: 1
BSUD.15187.3.p1	signal	1	30				
BSUD.15187.3.p1	outside	31	479				
BSUD.15187.3.p1	TMhelix	480	498				
BSUD.15187.3.p1	inside	499	511				
//
# BSUD.15188.1.p1 Length: 580
# BSUD.15188.1.p1 Number of predicted TMRs: 0
BSUD.15188.1.p1	inside	1	580				
//
# BSUD.15188.2.p1 Length: 580
# BSUD.15188.2.p1 Number of predicted TMRs: 0
BSUD.15188.2.p1	inside	1	580				
//
# BSUD.15189.1.p1 Length: 132
# BSUD.15189.1.p1 Number of predicted TMRs: 0
BSUD.15189.1.p1	inside	1	132				
//
# BSUD.1519.1.p3 Length: 87
# BSUD.1519.1.p3 Number of predicted TMRs: 0
BSUD.1519.1.p3	inside	1	87				
//
# BSUD.15190.1.p1 Length: 169
# BSUD.15190.1.p1 Number of predicted TMRs: 0
BSUD.15190.1.p1	signal	1	20				
BSUD.15190.1.p1	outside	21	169				
//
# BSUD.15191.1.p1 Length: 142
# BSUD.15191.1.p1 Number of predicted TMRs: 0
BSUD.15191.1.p1	inside	1	142				
//
# BSUD.15192.1.p1 Length: 609
# BSUD.15192.1.p1 Number of predicted TMRs: 0
BSUD.15192.1.p1	inside	1	609				
//
# BSUD.15193.1.p1 Length: 146
# BSUD.15193.1.p1 Number of predicted TMRs: 0
BSUD.15193.1.p1	outside	1	146				
//
# BSUD.15194.1.p1 Length: 68
# BSUD.15194.1.p1 Number of predicted TMRs: 0
BSUD.15194.1.p1	inside	1	68				
//
# BSUD.15195.1.p2 Length: 66
# BSUD.15195.1.p2 Number of predicted TMRs: 0
BSUD.15195.1.p2	inside	1	66				
//
# BSUD.15196.1.p1 Length: 776
# BSUD.15196.1.p1 Number of predicted TMRs: 0
BSUD.15196.1.p1	inside	1	776				
//
# BSUD.15198.1.p1 Length: 717
# BSUD.15198.1.p1 Number of predicted TMRs: 0
BSUD.15198.1.p1	inside	1	717				
//
# BSUD.15199.1.p2 Length: 94
# BSUD.15199.1.p2 Number of predicted TMRs: 0
BSUD.15199.1.p2	inside	1	94				
//
# BSUD.1520.1.p1 Length: 209
# BSUD.1520.1.p1 Number of predicted TMRs: 0
BSUD.1520.1.p1	inside	1	209				
//
# BSUD.1520.2.p1 Length: 209
# BSUD.1520.2.p1 Number of predicted TMRs: 0
BSUD.1520.2.p1	inside	1	209				
//
# BSUD.1520.3.p1 Length: 209
# BSUD.1520.3.p1 Number of predicted TMRs: 0
BSUD.1520.3.p1	inside	1	209				
//
# BSUD.1520.4.p1 Length: 209
# BSUD.1520.4.p1 Number of predicted TMRs: 0
BSUD.1520.4.p1	inside	1	209				
//
# BSUD.1520.5.p1 Length: 209
# BSUD.1520.5.p1 Number of predicted TMRs: 0
BSUD.1520.5.p1	inside	1	209				
//
# BSUD.15201.1.p1 Length: 502
# BSUD.15201.1.p1 Number of predicted TMRs: 1
BSUD.15201.1.p1	outside	1	64				
BSUD.15201.1.p1	TMhelix	65	85				
BSUD.15201.1.p1	inside	86	502				
//
# BSUD.15202.1.p1 Length: 323
# BSUD.15202.1.p1 Number of predicted TMRs: 0
BSUD.15202.1.p1	inside	1	323				
//
# BSUD.15202.2.p1 Length: 323
# BSUD.15202.2.p1 Number of predicted TMRs: 0
BSUD.15202.2.p1	inside	1	323				
//
# BSUD.15203.1.p1 Length: 78
# BSUD.15203.1.p1 Number of predicted TMRs: 0
BSUD.15203.1.p1	inside	1	78				
//
# BSUD.15203.2.p1 Length: 59
# BSUD.15203.2.p1 Number of predicted TMRs: 0
BSUD.15203.2.p1	inside	1	59				
//
# BSUD.15203.3.p1 Length: 59
# BSUD.15203.3.p1 Number of predicted TMRs: 0
BSUD.15203.3.p1	inside	1	59				
//
# BSUD.15203.4.p1 Length: 59
# BSUD.15203.4.p1 Number of predicted TMRs: 0
BSUD.15203.4.p1	inside	1	59				
//
# BSUD.15204.1.p1 Length: 97
# BSUD.15204.1.p1 Number of predicted TMRs: 0
BSUD.15204.1.p1	inside	1	97				
//
# BSUD.15205.1.p1 Length: 1440
# BSUD.15205.1.p1 Number of predicted TMRs: 0
BSUD.15205.1.p1	inside	1	1440				
//
# BSUD.15205.2.p1 Length: 835
# BSUD.15205.2.p1 Number of predicted TMRs: 0
BSUD.15205.2.p1	inside	1	835				
//
# BSUD.15208.1.p1 Length: 116
# BSUD.15208.1.p1 Number of predicted TMRs: 0
BSUD.15208.1.p1	signal	1	50				
BSUD.15208.1.p1	outside	51	116				
//
# BSUD.15209.1.p1 Length: 683
# BSUD.15209.1.p1 Number of predicted TMRs: 12
BSUD.15209.1.p1	inside	1	242				
BSUD.15209.1.p1	TMhelix	243	263				
BSUD.15209.1.p1	outside	264	290				
BSUD.15209.1.p1	TMhelix	291	311				
BSUD.15209.1.p1	inside	312	317				
BSUD.15209.1.p1	TMhelix	318	338				
BSUD.15209.1.p1	outside	339	344				
BSUD.15209.1.p1	TMhelix	345	365				
BSUD.15209.1.p1	inside	366	380				
BSUD.15209.1.p1	TMhelix	381	402				
BSUD.15209.1.p1	outside	403	415				
BSUD.15209.1.p1	TMhelix	416	438				
BSUD.15209.1.p1	inside	439	475				
BSUD.15209.1.p1	TMhelix	476	496				
BSUD.15209.1.p1	outside	497	512				
BSUD.15209.1.p1	TMhelix	513	533				
BSUD.15209.1.p1	inside	534	540				
BSUD.15209.1.p1	TMhelix	541	561				
BSUD.15209.1.p1	outside	562	567				
BSUD.15209.1.p1	TMhelix	568	588				
BSUD.15209.1.p1	inside	589	605				
BSUD.15209.1.p1	TMhelix	606	626				
BSUD.15209.1.p1	outside	627	631				
BSUD.15209.1.p1	TMhelix	632	652				
BSUD.15209.1.p1	inside	653	683				
//
# BSUD.15209.2.p1 Length: 683
# BSUD.15209.2.p1 Number of predicted TMRs: 12
BSUD.15209.2.p1	inside	1	242				
BSUD.15209.2.p1	TMhelix	243	263				
BSUD.15209.2.p1	outside	264	290				
BSUD.15209.2.p1	TMhelix	291	311				
BSUD.15209.2.p1	inside	312	317				
BSUD.15209.2.p1	TMhelix	318	338				
BSUD.15209.2.p1	outside	339	344				
BSUD.15209.2.p1	TMhelix	345	365				
BSUD.15209.2.p1	inside	366	380				
BSUD.15209.2.p1	TMhelix	381	402				
BSUD.15209.2.p1	outside	403	415				
BSUD.15209.2.p1	TMhelix	416	438				
BSUD.15209.2.p1	inside	439	475				
BSUD.15209.2.p1	TMhelix	476	496				
BSUD.15209.2.p1	outside	497	512				
BSUD.15209.2.p1	TMhelix	513	533				
BSUD.15209.2.p1	inside	534	540				
BSUD.15209.2.p1	TMhelix	541	561				
BSUD.15209.2.p1	outside	562	567				
BSUD.15209.2.p1	TMhelix	568	588				
BSUD.15209.2.p1	inside	589	605				
BSUD.15209.2.p1	TMhelix	606	626				
BSUD.15209.2.p1	outside	627	631				
BSUD.15209.2.p1	TMhelix	632	652				
BSUD.15209.2.p1	inside	653	683				
//
# BSUD.15209.3.p1 Length: 479
# BSUD.15209.3.p1 Number of predicted TMRs: 12
BSUD.15209.3.p1	inside	1	38				
BSUD.15209.3.p1	TMhelix	39	59				
BSUD.15209.3.p1	outside	60	86				
BSUD.15209.3.p1	TMhelix	87	107				
BSUD.15209.3.p1	inside	108	113				
BSUD.15209.3.p1	TMhelix	114	134				
BSUD.15209.3.p1	outside	135	140				
BSUD.15209.3.p1	TMhelix	141	161				
BSUD.15209.3.p1	inside	162	176				
BSUD.15209.3.p1	TMhelix	177	198				
BSUD.15209.3.p1	outside	199	211				
BSUD.15209.3.p1	TMhelix	212	234				
BSUD.15209.3.p1	inside	235	270				
BSUD.15209.3.p1	TMhelix	271	292				
BSUD.15209.3.p1	outside	293	309				
BSUD.15209.3.p1	TMhelix	310	329				
BSUD.15209.3.p1	inside	330	336				
BSUD.15209.3.p1	TMhelix	337	357				
BSUD.15209.3.p1	outside	358	363				
BSUD.15209.3.p1	TMhelix	364	384				
BSUD.15209.3.p1	inside	385	401				
BSUD.15209.3.p1	TMhelix	402	422				
BSUD.15209.3.p1	outside	423	429				
BSUD.15209.3.p1	TMhelix	430	448				
BSUD.15209.3.p1	inside	449	479				
//
# BSUD.15210.1.p1 Length: 290
# BSUD.15210.1.p1 Number of predicted TMRs: 1
BSUD.15210.1.p1	inside	1	209				
BSUD.15210.1.p1	TMhelix	210	231				
BSUD.15210.1.p1	outside	232	290				
//
# BSUD.15211.1.p1 Length: 128
# BSUD.15211.1.p1 Number of predicted TMRs: 0
BSUD.15211.1.p1	inside	1	128				
//
# BSUD.15212.1.p1 Length: 448
# BSUD.15212.1.p1 Number of predicted TMRs: 0
BSUD.15212.1.p1	inside	1	448				
//
# BSUD.15213.1.p1 Length: 91
# BSUD.15213.1.p1 Number of predicted TMRs: 0
BSUD.15213.1.p1	inside	1	91				
//
# BSUD.15213.2.p1 Length: 91
# BSUD.15213.2.p1 Number of predicted TMRs: 0
BSUD.15213.2.p1	inside	1	91				
//
# BSUD.15213.3.p1 Length: 104
# BSUD.15213.3.p1 Number of predicted TMRs: 0
BSUD.15213.3.p1	inside	1	104				
//
# BSUD.15214.1.p1 Length: 756
# BSUD.15214.1.p1 Number of predicted TMRs: 0
BSUD.15214.1.p1	inside	1	756				
//
# BSUD.15214.2.p1 Length: 756
# BSUD.15214.2.p1 Number of predicted TMRs: 0
BSUD.15214.2.p1	inside	1	756				
//
# BSUD.15214.3.p1 Length: 756
# BSUD.15214.3.p1 Number of predicted TMRs: 0
BSUD.15214.3.p1	inside	1	756				
//
# BSUD.15215.1.p1 Length: 489
# BSUD.15215.1.p1 Number of predicted TMRs: 0
BSUD.15215.1.p1	inside	1	489				
//
# BSUD.15216.1.p1 Length: 153
# BSUD.15216.1.p1 Number of predicted TMRs: 0
BSUD.15216.1.p1	inside	1	153				
//
# BSUD.15216.2.p1 Length: 67
# BSUD.15216.2.p1 Number of predicted TMRs: 0
BSUD.15216.2.p1	inside	1	67				
//
# BSUD.15216.3.p1 Length: 67
# BSUD.15216.3.p1 Number of predicted TMRs: 0
BSUD.15216.3.p1	inside	1	67				
//
# BSUD.15217.1.p1 Length: 207
# BSUD.15217.1.p1 Number of predicted TMRs: 0
BSUD.15217.1.p1	inside	1	207				
//
# BSUD.15218.1.p1 Length: 93
# BSUD.15218.1.p1 Number of predicted TMRs: 0
BSUD.15218.1.p1	inside	1	93				
//
# BSUD.15219.1.p1 Length: 278
# BSUD.15219.1.p1 Number of predicted TMRs: 0
BSUD.15219.1.p1	inside	1	278				
//
# BSUD.15220.1.p1 Length: 212
# BSUD.15220.1.p1 Number of predicted TMRs: 1
BSUD.15220.1.p1	outside	1	5				
BSUD.15220.1.p1	TMhelix	6	29				
BSUD.15220.1.p1	inside	30	212				
//
# BSUD.15221.1.p1 Length: 317
# BSUD.15221.1.p1 Number of predicted TMRs: 0
BSUD.15221.1.p1	inside	1	317				
//
# BSUD.15221.2.p1 Length: 317
# BSUD.15221.2.p1 Number of predicted TMRs: 0
BSUD.15221.2.p1	inside	1	317				
//
# BSUD.15221.3.p1 Length: 317
# BSUD.15221.3.p1 Number of predicted TMRs: 0
BSUD.15221.3.p1	inside	1	317				
//
# BSUD.15221.4.p1 Length: 317
# BSUD.15221.4.p1 Number of predicted TMRs: 0
BSUD.15221.4.p1	inside	1	317				
//
# BSUD.15221.5.p1 Length: 317
# BSUD.15221.5.p1 Number of predicted TMRs: 0
BSUD.15221.5.p1	inside	1	317				
//
# BSUD.15221.6.p1 Length: 317
# BSUD.15221.6.p1 Number of predicted TMRs: 0
BSUD.15221.6.p1	inside	1	317				
//
# BSUD.15222.1.p1 Length: 514
# BSUD.15222.1.p1 Number of predicted TMRs: 0
BSUD.15222.1.p1	inside	1	514				
//
# BSUD.15222.2.p1 Length: 514
# BSUD.15222.2.p1 Number of predicted TMRs: 0
BSUD.15222.2.p1	inside	1	514				
//
# BSUD.15222.3.p1 Length: 514
# BSUD.15222.3.p1 Number of predicted TMRs: 0
BSUD.15222.3.p1	inside	1	514				
//
# BSUD.15222.4.p1 Length: 467
# BSUD.15222.4.p1 Number of predicted TMRs: 0
BSUD.15222.4.p1	inside	1	467				
//
# BSUD.15222.5.p1 Length: 467
# BSUD.15222.5.p1 Number of predicted TMRs: 0
BSUD.15222.5.p1	inside	1	467				
//
# BSUD.15222.6.p1 Length: 514
# BSUD.15222.6.p1 Number of predicted TMRs: 0
BSUD.15222.6.p1	inside	1	514				
//
# BSUD.15223.1.p1 Length: 732
# BSUD.15223.1.p1 Number of predicted TMRs: 11
BSUD.15223.1.p1	inside	1	1				
BSUD.15223.1.p1	TMhelix	2	22				
BSUD.15223.1.p1	outside	23	443				
BSUD.15223.1.p1	TMhelix	444	464				
BSUD.15223.1.p1	inside	465	484				
BSUD.15223.1.p1	TMhelix	485	503				
BSUD.15223.1.p1	outside	504	507				
BSUD.15223.1.p1	TMhelix	508	528				
BSUD.15223.1.p1	inside	529	543				
BSUD.15223.1.p1	TMhelix	544	564				
BSUD.15223.1.p1	outside	565	569				
BSUD.15223.1.p1	TMhelix	570	588				
BSUD.15223.1.p1	inside	589	598				
BSUD.15223.1.p1	TMhelix	599	615				
BSUD.15223.1.p1	outside	616	625				
BSUD.15223.1.p1	TMhelix	626	643				
BSUD.15223.1.p1	inside	644	655				
BSUD.15223.1.p1	TMhelix	656	674				
BSUD.15223.1.p1	outside	675	685				
BSUD.15223.1.p1	TMhelix	686	705				
BSUD.15223.1.p1	inside	706	716				
BSUD.15223.1.p1	TMhelix	717	728				
BSUD.15223.1.p1	outside	729	732				
//
# BSUD.15223.2.p1 Length: 732
# BSUD.15223.2.p1 Number of predicted TMRs: 11
BSUD.15223.2.p1	inside	1	1				
BSUD.15223.2.p1	TMhelix	2	22				
BSUD.15223.2.p1	outside	23	443				
BSUD.15223.2.p1	TMhelix	444	464				
BSUD.15223.2.p1	inside	465	484				
BSUD.15223.2.p1	TMhelix	485	503				
BSUD.15223.2.p1	outside	504	507				
BSUD.15223.2.p1	TMhelix	508	528				
BSUD.15223.2.p1	inside	529	543				
BSUD.15223.2.p1	TMhelix	544	564				
BSUD.15223.2.p1	outside	565	569				
BSUD.15223.2.p1	TMhelix	570	588				
BSUD.15223.2.p1	inside	589	598				
BSUD.15223.2.p1	TMhelix	599	615				
BSUD.15223.2.p1	outside	616	625				
BSUD.15223.2.p1	TMhelix	626	643				
BSUD.15223.2.p1	inside	644	655				
BSUD.15223.2.p1	TMhelix	656	674				
BSUD.15223.2.p1	outside	675	685				
BSUD.15223.2.p1	TMhelix	686	705				
BSUD.15223.2.p1	inside	706	716				
BSUD.15223.2.p1	TMhelix	717	728				
BSUD.15223.2.p1	outside	729	732				
//
# BSUD.15223.3.p1 Length: 138
# BSUD.15223.3.p1 Number of predicted TMRs: 4
BSUD.15223.3.p1	inside	1	2				
BSUD.15223.3.p1	TMhelix	3	12				
BSUD.15223.3.p1	outside	13	31				
BSUD.15223.3.p1	TMhelix	32	52				
BSUD.15223.3.p1	inside	53	66				
BSUD.15223.3.p1	TMhelix	67	86				
BSUD.15223.3.p1	outside	87	98				
BSUD.15223.3.p1	TMhelix	99	119				
BSUD.15223.3.p1	inside	120	138				
//
# BSUD.15224.1.p1 Length: 3601
# BSUD.15224.1.p1 Number of predicted TMRs: 0
BSUD.15224.1.p1	inside	1	3601				
//
# BSUD.15224.2.p1 Length: 3579
# BSUD.15224.2.p1 Number of predicted TMRs: 0
BSUD.15224.2.p1	inside	1	3579				
//
# BSUD.15224.3.p2 Length: 92
# BSUD.15224.3.p2 Number of predicted TMRs: 0
BSUD.15224.3.p2	inside	1	92				
//
# BSUD.15224.4.p1 Length: 401
# BSUD.15224.4.p1 Number of predicted TMRs: 0
BSUD.15224.4.p1	inside	1	401				
//
# BSUD.15224.5.p1 Length: 2953
# BSUD.15224.5.p1 Number of predicted TMRs: 0
BSUD.15224.5.p1	inside	1	2953				
//
# BSUD.15225.1.p4 Length: 64
# BSUD.15225.1.p4 Number of predicted TMRs: 0
BSUD.15225.1.p4	inside	1	64				
//
# BSUD.15226.1.p1 Length: 760
# BSUD.15226.1.p1 Number of predicted TMRs: 0
BSUD.15226.1.p1	inside	1	760				
//
# BSUD.15227.1.p1 Length: 1545
# BSUD.15227.1.p1 Number of predicted TMRs: 17
BSUD.15227.1.p1	outside	1	34				
BSUD.15227.1.p1	TMhelix	35	55				
BSUD.15227.1.p1	inside	56	71				
BSUD.15227.1.p1	TMhelix	72	92				
BSUD.15227.1.p1	outside	93	100				
BSUD.15227.1.p1	TMhelix	101	121				
BSUD.15227.1.p1	inside	122	132				
BSUD.15227.1.p1	TMhelix	133	151				
BSUD.15227.1.p1	outside	152	165				
BSUD.15227.1.p1	TMhelix	166	186				
BSUD.15227.1.p1	inside	187	328				
BSUD.15227.1.p1	TMhelix	329	345				
BSUD.15227.1.p1	outside	346	369				
BSUD.15227.1.p1	TMhelix	370	390				
BSUD.15227.1.p1	inside	391	444				
BSUD.15227.1.p1	TMhelix	445	465				
BSUD.15227.1.p1	outside	466	470				
BSUD.15227.1.p1	TMhelix	471	489				
BSUD.15227.1.p1	inside	490	549				
BSUD.15227.1.p1	TMhelix	550	571				
BSUD.15227.1.p1	outside	572	587				
BSUD.15227.1.p1	TMhelix	588	612				
BSUD.15227.1.p1	inside	613	976				
BSUD.15227.1.p1	TMhelix	977	992				
BSUD.15227.1.p1	outside	993	1036				
BSUD.15227.1.p1	TMhelix	1037	1057				
BSUD.15227.1.p1	inside	1058	1102				
BSUD.15227.1.p1	TMhelix	1103	1123				
BSUD.15227.1.p1	outside	1124	1124				
BSUD.15227.1.p1	TMhelix	1125	1145				
BSUD.15227.1.p1	inside	1146	1213				
BSUD.15227.1.p1	TMhelix	1214	1234				
BSUD.15227.1.p1	outside	1235	1238				
BSUD.15227.1.p1	TMhelix	1239	1259				
BSUD.15227.1.p1	inside	1260	1545				
//
# BSUD.15227.2.p1 Length: 1545
# BSUD.15227.2.p1 Number of predicted TMRs: 17
BSUD.15227.2.p1	outside	1	34				
BSUD.15227.2.p1	TMhelix	35	55				
BSUD.15227.2.p1	inside	56	71				
BSUD.15227.2.p1	TMhelix	72	92				
BSUD.15227.2.p1	outside	93	100				
BSUD.15227.2.p1	TMhelix	101	121				
BSUD.15227.2.p1	inside	122	132				
BSUD.15227.2.p1	TMhelix	133	151				
BSUD.15227.2.p1	outside	152	165				
BSUD.15227.2.p1	TMhelix	166	186				
BSUD.15227.2.p1	inside	187	328				
BSUD.15227.2.p1	TMhelix	329	345				
BSUD.15227.2.p1	outside	346	369				
BSUD.15227.2.p1	TMhelix	370	390				
BSUD.15227.2.p1	inside	391	444				
BSUD.15227.2.p1	TMhelix	445	465				
BSUD.15227.2.p1	outside	466	470				
BSUD.15227.2.p1	TMhelix	471	489				
BSUD.15227.2.p1	inside	490	549				
BSUD.15227.2.p1	TMhelix	550	571				
BSUD.15227.2.p1	outside	572	587				
BSUD.15227.2.p1	TMhelix	588	612				
BSUD.15227.2.p1	inside	613	976				
BSUD.15227.2.p1	TMhelix	977	992				
BSUD.15227.2.p1	outside	993	1036				
BSUD.15227.2.p1	TMhelix	1037	1057				
BSUD.15227.2.p1	inside	1058	1102				
BSUD.15227.2.p1	TMhelix	1103	1123				
BSUD.15227.2.p1	outside	1124	1124				
BSUD.15227.2.p1	TMhelix	1125	1145				
BSUD.15227.2.p1	inside	1146	1213				
BSUD.15227.2.p1	TMhelix	1214	1234				
BSUD.15227.2.p1	outside	1235	1238				
BSUD.15227.2.p1	TMhelix	1239	1259				
BSUD.15227.2.p1	inside	1260	1545				
//
# BSUD.15227.3.p1 Length: 1473
# BSUD.15227.3.p1 Number of predicted TMRs: 16
BSUD.15227.3.p1	inside	1	2				
BSUD.15227.3.p1	TMhelix	3	23				
BSUD.15227.3.p1	outside	24	28				
BSUD.15227.3.p1	TMhelix	29	49				
BSUD.15227.3.p1	inside	50	60				
BSUD.15227.3.p1	TMhelix	61	79				
BSUD.15227.3.p1	outside	80	93				
BSUD.15227.3.p1	TMhelix	94	114				
BSUD.15227.3.p1	inside	115	254				
BSUD.15227.3.p1	TMhelix	255	275				
BSUD.15227.3.p1	outside	276	297				
BSUD.15227.3.p1	TMhelix	298	318				
BSUD.15227.3.p1	inside	319	371				
BSUD.15227.3.p1	TMhelix	372	394				
BSUD.15227.3.p1	outside	395	398				
BSUD.15227.3.p1	TMhelix	399	417				
BSUD.15227.3.p1	inside	418	476				
BSUD.15227.3.p1	TMhelix	477	502				
BSUD.15227.3.p1	outside	503	515				
BSUD.15227.3.p1	TMhelix	516	540				
BSUD.15227.3.p1	inside	541	903				
BSUD.15227.3.p1	TMhelix	904	919				
BSUD.15227.3.p1	outside	920	963				
BSUD.15227.3.p1	TMhelix	964	984				
BSUD.15227.3.p1	inside	985	1030				
BSUD.15227.3.p1	TMhelix	1031	1051				
BSUD.15227.3.p1	outside	1052	1052				
BSUD.15227.3.p1	TMhelix	1053	1073				
BSUD.15227.3.p1	inside	1074	1141				
BSUD.15227.3.p1	TMhelix	1142	1162				
BSUD.15227.3.p1	outside	1163	1166				
BSUD.15227.3.p1	TMhelix	1167	1187				
BSUD.15227.3.p1	inside	1188	1473				
//
# BSUD.15228.1.p1 Length: 1206
# BSUD.15228.1.p1 Number of predicted TMRs: 15
BSUD.15228.1.p1	outside	1	35				
BSUD.15228.1.p1	TMhelix	36	56				
BSUD.15228.1.p1	inside	57	71				
BSUD.15228.1.p1	TMhelix	72	94				
BSUD.15228.1.p1	outside	95	100				
BSUD.15228.1.p1	TMhelix	101	121				
BSUD.15228.1.p1	inside	122	132				
BSUD.15228.1.p1	TMhelix	133	151				
BSUD.15228.1.p1	outside	152	165				
BSUD.15228.1.p1	TMhelix	166	186				
BSUD.15228.1.p1	inside	187	317				
BSUD.15228.1.p1	TMhelix	318	338				
BSUD.15228.1.p1	outside	339	360				
BSUD.15228.1.p1	TMhelix	361	381				
BSUD.15228.1.p1	inside	382	432				
BSUD.15228.1.p1	TMhelix	433	457				
BSUD.15228.1.p1	outside	458	461				
BSUD.15228.1.p1	TMhelix	462	481				
BSUD.15228.1.p1	inside	482	540				
BSUD.15228.1.p1	TMhelix	541	561				
BSUD.15228.1.p1	outside	562	578				
BSUD.15228.1.p1	TMhelix	579	607				
BSUD.15228.1.p1	inside	608	958				
BSUD.15228.1.p1	TMhelix	959	979				
BSUD.15228.1.p1	outside	980	1023				
BSUD.15228.1.p1	TMhelix	1024	1044				
BSUD.15228.1.p1	inside	1045	1089				
BSUD.15228.1.p1	TMhelix	1090	1110				
BSUD.15228.1.p1	outside	1111	1111				
BSUD.15228.1.p1	TMhelix	1112	1132				
BSUD.15228.1.p1	inside	1133	1206				
//
# BSUD.15228.2.p1 Length: 1532
# BSUD.15228.2.p1 Number of predicted TMRs: 17
BSUD.15228.2.p1	outside	1	35				
BSUD.15228.2.p1	TMhelix	36	56				
BSUD.15228.2.p1	inside	57	71				
BSUD.15228.2.p1	TMhelix	72	94				
BSUD.15228.2.p1	outside	95	100				
BSUD.15228.2.p1	TMhelix	101	121				
BSUD.15228.2.p1	inside	122	132				
BSUD.15228.2.p1	TMhelix	133	151				
BSUD.15228.2.p1	outside	152	165				
BSUD.15228.2.p1	TMhelix	166	186				
BSUD.15228.2.p1	inside	187	317				
BSUD.15228.2.p1	TMhelix	318	338				
BSUD.15228.2.p1	outside	339	360				
BSUD.15228.2.p1	TMhelix	361	381				
BSUD.15228.2.p1	inside	382	432				
BSUD.15228.2.p1	TMhelix	433	457				
BSUD.15228.2.p1	outside	458	461				
BSUD.15228.2.p1	TMhelix	462	481				
BSUD.15228.2.p1	inside	482	540				
BSUD.15228.2.p1	TMhelix	541	562				
BSUD.15228.2.p1	outside	563	578				
BSUD.15228.2.p1	TMhelix	579	607				
BSUD.15228.2.p1	inside	608	961				
BSUD.15228.2.p1	TMhelix	962	979				
BSUD.15228.2.p1	outside	980	1023				
BSUD.15228.2.p1	TMhelix	1024	1039				
BSUD.15228.2.p1	inside	1040	1089				
BSUD.15228.2.p1	TMhelix	1090	1110				
BSUD.15228.2.p1	outside	1111	1111				
BSUD.15228.2.p1	TMhelix	1112	1132				
BSUD.15228.2.p1	inside	1133	1200				
BSUD.15228.2.p1	TMhelix	1201	1221				
BSUD.15228.2.p1	outside	1222	1225				
BSUD.15228.2.p1	TMhelix	1226	1246				
BSUD.15228.2.p1	inside	1247	1532				
//
# BSUD.15229.1.p1 Length: 512
# BSUD.15229.1.p1 Number of predicted TMRs: 2
BSUD.15229.1.p1	inside	1	52				
BSUD.15229.1.p1	TMhelix	53	65				
BSUD.15229.1.p1	outside	66	66				
BSUD.15229.1.p1	TMhelix	67	76				
BSUD.15229.1.p1	inside	77	512				
//
# BSUD.15229.2.p1 Length: 512
# BSUD.15229.2.p1 Number of predicted TMRs: 2
BSUD.15229.2.p1	inside	1	52				
BSUD.15229.2.p1	TMhelix	53	65				
BSUD.15229.2.p1	outside	66	66				
BSUD.15229.2.p1	TMhelix	67	76				
BSUD.15229.2.p1	inside	77	512				
//
# BSUD.15230.1.p1 Length: 776
# BSUD.15230.1.p1 Number of predicted TMRs: 0
BSUD.15230.1.p1	inside	1	776				
//
# BSUD.15231.1.p1 Length: 573
# BSUD.15231.1.p1 Number of predicted TMRs: 0
BSUD.15231.1.p1	inside	1	573				
//
# BSUD.15231.2.p1 Length: 573
# BSUD.15231.2.p1 Number of predicted TMRs: 0
BSUD.15231.2.p1	inside	1	573				
//
# BSUD.15232.1.p1 Length: 391
# BSUD.15232.1.p1 Number of predicted TMRs: 0
BSUD.15232.1.p1	inside	1	391				
//
# BSUD.15232.2.p1 Length: 391
# BSUD.15232.2.p1 Number of predicted TMRs: 0
BSUD.15232.2.p1	inside	1	391				
//
# BSUD.15232.3.p1 Length: 391
# BSUD.15232.3.p1 Number of predicted TMRs: 0
BSUD.15232.3.p1	inside	1	391				
//
# BSUD.15232.4.p1 Length: 391
# BSUD.15232.4.p1 Number of predicted TMRs: 0
BSUD.15232.4.p1	inside	1	391				
//
# BSUD.15233.1.p1 Length: 184
# BSUD.15233.1.p1 Number of predicted TMRs: 0
BSUD.15233.1.p1	signal	1	36				
BSUD.15233.1.p1	outside	37	184				
//
# BSUD.15233.2.p1 Length: 289
# BSUD.15233.2.p1 Number of predicted TMRs: 0
BSUD.15233.2.p1	signal	1	36				
BSUD.15233.2.p1	outside	37	289				
//
# BSUD.15234.1.p1 Length: 292
# BSUD.15234.1.p1 Number of predicted TMRs: 0
BSUD.15234.1.p1	inside	1	292				
//
# BSUD.15234.2.p1 Length: 292
# BSUD.15234.2.p1 Number of predicted TMRs: 0
BSUD.15234.2.p1	inside	1	292				
//
# BSUD.15234.3.p1 Length: 292
# BSUD.15234.3.p1 Number of predicted TMRs: 0
BSUD.15234.3.p1	inside	1	292				
//
# BSUD.15235.1.p1 Length: 826
# BSUD.15235.1.p1 Number of predicted TMRs: 0
BSUD.15235.1.p1	inside	1	826				
//
# BSUD.15235.2.p1 Length: 828
# BSUD.15235.2.p1 Number of predicted TMRs: 0
BSUD.15235.2.p1	inside	1	828				
//
# BSUD.15235.3.p1 Length: 826
# BSUD.15235.3.p1 Number of predicted TMRs: 0
BSUD.15235.3.p1	inside	1	826				
//
# BSUD.15235.4.p1 Length: 828
# BSUD.15235.4.p1 Number of predicted TMRs: 0
BSUD.15235.4.p1	inside	1	828				
//
# BSUD.15236.1.p1 Length: 570
# BSUD.15236.1.p1 Number of predicted TMRs: 0
BSUD.15236.1.p1	inside	1	570				
//
# BSUD.15236.2.p1 Length: 594
# BSUD.15236.2.p1 Number of predicted TMRs: 0
BSUD.15236.2.p1	inside	1	594				
//
# BSUD.15237.1.p1 Length: 133
# BSUD.15237.1.p1 Number of predicted TMRs: 0
BSUD.15237.1.p1	inside	1	133				
//
# BSUD.15237.2.p1 Length: 273
# BSUD.15237.2.p1 Number of predicted TMRs: 0
BSUD.15237.2.p1	inside	1	273				
//
# BSUD.15237.3.p1 Length: 273
# BSUD.15237.3.p1 Number of predicted TMRs: 0
BSUD.15237.3.p1	inside	1	273				
//
# BSUD.15238.1.p1 Length: 198
# BSUD.15238.1.p1 Number of predicted TMRs: 0
BSUD.15238.1.p1	inside	1	198				
//
# BSUD.1524.1.p1 Length: 218
# BSUD.1524.1.p1 Number of predicted TMRs: 0
BSUD.1524.1.p1	signal	1	19				
BSUD.1524.1.p1	outside	20	218				
//
# BSUD.15240.1.p1 Length: 89
# BSUD.15240.1.p1 Number of predicted TMRs: 0
BSUD.15240.1.p1	outside	1	89				
//
# BSUD.15241.1.p1 Length: 128
# BSUD.15241.1.p1 Number of predicted TMRs: 0
BSUD.15241.1.p1	inside	1	128				
//
# BSUD.15242.1.p1 Length: 314
# BSUD.15242.1.p1 Number of predicted TMRs: 0
BSUD.15242.1.p1	inside	1	314				
//
# BSUD.15243.1.p1 Length: 1224
# BSUD.15243.1.p1 Number of predicted TMRs: 0
BSUD.15243.1.p1	inside	1	1224				
//
# BSUD.15244.1.p1 Length: 217
# BSUD.15244.1.p1 Number of predicted TMRs: 0
BSUD.15244.1.p1	inside	1	217				
//
# BSUD.15244.2.p1 Length: 217
# BSUD.15244.2.p1 Number of predicted TMRs: 0
BSUD.15244.2.p1	inside	1	217				
//
# BSUD.15244.3.p1 Length: 217
# BSUD.15244.3.p1 Number of predicted TMRs: 0
BSUD.15244.3.p1	inside	1	217				
//
# BSUD.15245.1.p1 Length: 148
# BSUD.15245.1.p1 Number of predicted TMRs: 0
BSUD.15245.1.p1	inside	1	148				
//
# BSUD.15247.1.p1 Length: 578
# BSUD.15247.1.p1 Number of predicted TMRs: 0
BSUD.15247.1.p1	inside	1	578				
//
# BSUD.15248.1.p1 Length: 325
# BSUD.15248.1.p1 Number of predicted TMRs: 0
BSUD.15248.1.p1	signal	1	25				
BSUD.15248.1.p1	outside	26	325				
//
# BSUD.15249.1.p1 Length: 639
# BSUD.15249.1.p1 Number of predicted TMRs: 0
BSUD.15249.1.p1	inside	1	639				
//
# BSUD.15249.2.p1 Length: 639
# BSUD.15249.2.p1 Number of predicted TMRs: 0
BSUD.15249.2.p1	inside	1	639				
//
# BSUD.1525.1.p1 Length: 287
# BSUD.1525.1.p1 Number of predicted TMRs: 0
BSUD.1525.1.p1	inside	1	287				
//
# BSUD.15250.1.p1 Length: 589
# BSUD.15250.1.p1 Number of predicted TMRs: 0
BSUD.15250.1.p1	inside	1	589				
//
# BSUD.15251.1.p1 Length: 96
# BSUD.15251.1.p1 Number of predicted TMRs: 0
BSUD.15251.1.p1	signal	1	16				
BSUD.15251.1.p1	outside	17	96				
//
# BSUD.15252.1.p4 Length: 66
# BSUD.15252.1.p4 Number of predicted TMRs: 0
BSUD.15252.1.p4	inside	1	66				
//
# BSUD.15252.2.p2 Length: 78
# BSUD.15252.2.p2 Number of predicted TMRs: 0
BSUD.15252.2.p2	inside	1	78				
//
# BSUD.15253.1.p1 Length: 221
# BSUD.15253.1.p1 Number of predicted TMRs: 0
BSUD.15253.1.p1	inside	1	221				
//
# BSUD.15253.2.p1 Length: 99
# BSUD.15253.2.p1 Number of predicted TMRs: 0
BSUD.15253.2.p1	signal	1	17				
BSUD.15253.2.p1	outside	18	99				
//
# BSUD.15254.1.p1 Length: 71
# BSUD.15254.1.p1 Number of predicted TMRs: 0
BSUD.15254.1.p1	signal	1	16				
BSUD.15254.1.p1	outside	17	71				
//
# BSUD.15254.2.p1 Length: 85
# BSUD.15254.2.p1 Number of predicted TMRs: 0
BSUD.15254.2.p1	signal	1	16				
BSUD.15254.2.p1	outside	17	85				
//
# BSUD.15255.1.p1 Length: 223
# BSUD.15255.1.p1 Number of predicted TMRs: 0
BSUD.15255.1.p1	inside	1	223				
//
# BSUD.15257.1.p1 Length: 394
# BSUD.15257.1.p1 Number of predicted TMRs: 0
BSUD.15257.1.p1	signal	1	26				
BSUD.15257.1.p1	outside	27	394				
//
# BSUD.15258.1.p1 Length: 485
# BSUD.15258.1.p1 Number of predicted TMRs: 7
BSUD.15258.1.p1	outside	1	21				
BSUD.15258.1.p1	TMhelix	22	42				
BSUD.15258.1.p1	inside	43	53				
BSUD.15258.1.p1	TMhelix	54	77				
BSUD.15258.1.p1	outside	78	90				
BSUD.15258.1.p1	TMhelix	91	111				
BSUD.15258.1.p1	inside	112	130				
BSUD.15258.1.p1	TMhelix	131	151				
BSUD.15258.1.p1	outside	152	182				
BSUD.15258.1.p1	TMhelix	183	203				
BSUD.15258.1.p1	inside	204	418				
BSUD.15258.1.p1	TMhelix	419	440				
BSUD.15258.1.p1	outside	441	457				
BSUD.15258.1.p1	TMhelix	458	475				
BSUD.15258.1.p1	inside	476	485				
//
# BSUD.15259.1.p1 Length: 207
# BSUD.15259.1.p1 Number of predicted TMRs: 0
BSUD.15259.1.p1	inside	1	207				
//
# BSUD.1526.1.p1 Length: 319
# BSUD.1526.1.p1 Number of predicted TMRs: 1
BSUD.1526.1.p1	outside	1	149				
BSUD.1526.1.p1	TMhelix	150	170				
BSUD.1526.1.p1	inside	171	319				
//
# BSUD.1526.2.p1 Length: 439
# BSUD.1526.2.p1 Number of predicted TMRs: 1
BSUD.1526.2.p1	signal	1	19				
BSUD.1526.2.p1	outside	20	269				
BSUD.1526.2.p1	TMhelix	270	290				
BSUD.1526.2.p1	inside	291	439				
//
# BSUD.1526.3.p1 Length: 145
# BSUD.1526.3.p1 Number of predicted TMRs: 0
BSUD.1526.3.p1	signal	1	19				
BSUD.1526.3.p1	outside	20	145				
//
# BSUD.15260.1.p1 Length: 1626
# BSUD.15260.1.p1 Number of predicted TMRs: 1
BSUD.15260.1.p1	outside	1	1567				
BSUD.15260.1.p1	TMhelix	1568	1588				
BSUD.15260.1.p1	inside	1589	1626				
//
# BSUD.15261.1.p1 Length: 321
# BSUD.15261.1.p1 Number of predicted TMRs: 0
BSUD.15261.1.p1	outside	1	321				
//
# BSUD.15262.1.p1 Length: 557
# BSUD.15262.1.p1 Number of predicted TMRs: 12
BSUD.15262.1.p1	inside	1	84				
BSUD.15262.1.p1	TMhelix	85	105				
BSUD.15262.1.p1	outside	106	123				
BSUD.15262.1.p1	TMhelix	124	144				
BSUD.15262.1.p1	inside	145	151				
BSUD.15262.1.p1	TMhelix	152	169				
BSUD.15262.1.p1	outside	170	175				
BSUD.15262.1.p1	TMhelix	176	200				
BSUD.15262.1.p1	inside	201	209				
BSUD.15262.1.p1	TMhelix	210	230				
BSUD.15262.1.p1	outside	231	241				
BSUD.15262.1.p1	TMhelix	242	260				
BSUD.15262.1.p1	inside	261	355				
BSUD.15262.1.p1	TMhelix	356	377				
BSUD.15262.1.p1	outside	378	392				
BSUD.15262.1.p1	TMhelix	393	413				
BSUD.15262.1.p1	inside	414	422				
BSUD.15262.1.p1	TMhelix	423	443				
BSUD.15262.1.p1	outside	444	447				
BSUD.15262.1.p1	TMhelix	448	465				
BSUD.15262.1.p1	inside	466	483				
BSUD.15262.1.p1	TMhelix	484	505				
BSUD.15262.1.p1	outside	506	514				
BSUD.15262.1.p1	TMhelix	515	536				
BSUD.15262.1.p1	inside	537	557				
//
# BSUD.15263.1.p1 Length: 331
# BSUD.15263.1.p1 Number of predicted TMRs: 0
BSUD.15263.1.p1	inside	1	331				
//
# BSUD.15264.1.p2 Length: 77
# BSUD.15264.1.p2 Number of predicted TMRs: 0
BSUD.15264.1.p2	inside	1	77				
//
# BSUD.15265.1.p1 Length: 367
# BSUD.15265.1.p1 Number of predicted TMRs: 0
BSUD.15265.1.p1	inside	1	367				
//
# BSUD.15266.1.p1 Length: 281
# BSUD.15266.1.p1 Number of predicted TMRs: 0
BSUD.15266.1.p1	inside	1	281				
//
# BSUD.15267.1.p1 Length: 179
# BSUD.15267.1.p1 Number of predicted TMRs: 0
BSUD.15267.1.p1	inside	1	179				
//
# BSUD.15268.1.p1 Length: 125
# BSUD.15268.1.p1 Number of predicted TMRs: 0
BSUD.15268.1.p1	inside	1	125				
//
# BSUD.15268.2.p1 Length: 79
# BSUD.15268.2.p1 Number of predicted TMRs: 0
BSUD.15268.2.p1	inside	1	79				
//
# BSUD.15269.1.p1 Length: 344
# BSUD.15269.1.p1 Number of predicted TMRs: 1
BSUD.15269.1.p1	outside	1	6				
BSUD.15269.1.p1	TMhelix	7	26				
BSUD.15269.1.p1	inside	27	344				
//
# BSUD.15269.2.p1 Length: 96
# BSUD.15269.2.p1 Number of predicted TMRs: 1
BSUD.15269.2.p1	outside	1	11				
BSUD.15269.2.p1	TMhelix	12	32				
BSUD.15269.2.p1	inside	33	96				
//
# BSUD.1527.1.p1 Length: 329
# BSUD.1527.1.p1 Number of predicted TMRs: 1
BSUD.1527.1.p1	outside	1	70				
BSUD.1527.1.p1	TMhelix	71	93				
BSUD.1527.1.p1	inside	94	329				
//
# BSUD.15270.1.p2 Length: 70
# BSUD.15270.1.p2 Number of predicted TMRs: 1
BSUD.15270.1.p2	outside	1	7				
BSUD.15270.1.p2	TMhelix	8	26				
BSUD.15270.1.p2	inside	27	70				
//
# BSUD.15272.1.p1 Length: 647
# BSUD.15272.1.p1 Number of predicted TMRs: 0
BSUD.15272.1.p1	signal	1	27				
BSUD.15272.1.p1	outside	28	647				
//
# BSUD.15273.1.p1 Length: 107
# BSUD.15273.1.p1 Number of predicted TMRs: 0
BSUD.15273.1.p1	inside	1	107				
//
# BSUD.15274.1.p1 Length: 204
# BSUD.15274.1.p1 Number of predicted TMRs: 0
BSUD.15274.1.p1	signal	1	33				
BSUD.15274.1.p1	outside	34	204				
//
# BSUD.15275.1.p1 Length: 150
# BSUD.15275.1.p1 Number of predicted TMRs: 0
BSUD.15275.1.p1	inside	1	150				
//
# BSUD.15276.1.p1 Length: 133
# BSUD.15276.1.p1 Number of predicted TMRs: 2
BSUD.15276.1.p1	inside	1	43				
BSUD.15276.1.p1	TMhelix	44	64				
BSUD.15276.1.p1	outside	65	80				
BSUD.15276.1.p1	TMhelix	81	99				
BSUD.15276.1.p1	inside	100	133				
//
# BSUD.15278.1.p1 Length: 391
# BSUD.15278.1.p1 Number of predicted TMRs: 0
BSUD.15278.1.p1	inside	1	391				
//
# BSUD.15278.2.p1 Length: 391
# BSUD.15278.2.p1 Number of predicted TMRs: 0
BSUD.15278.2.p1	inside	1	391				
//
# BSUD.15279.1.p1 Length: 492
# BSUD.15279.1.p1 Number of predicted TMRs: 0
BSUD.15279.1.p1	inside	1	492				
//
# BSUD.1528.1.p2 Length: 506
# BSUD.1528.1.p2 Number of predicted TMRs: 6
BSUD.1528.1.p2	inside	1	186				
BSUD.1528.1.p2	TMhelix	187	205				
BSUD.1528.1.p2	outside	206	246				
BSUD.1528.1.p2	TMhelix	247	264				
BSUD.1528.1.p2	inside	265	281				
BSUD.1528.1.p2	TMhelix	282	302				
BSUD.1528.1.p2	outside	303	309				
BSUD.1528.1.p2	TMhelix	310	326				
BSUD.1528.1.p2	inside	327	348				
BSUD.1528.1.p2	TMhelix	349	369				
BSUD.1528.1.p2	outside	370	407				
BSUD.1528.1.p2	TMhelix	408	426				
BSUD.1528.1.p2	inside	427	506				
//
# BSUD.15280.1.p1 Length: 719
# BSUD.15280.1.p1 Number of predicted TMRs: 0
BSUD.15280.1.p1	inside	1	719				
//
# BSUD.15280.2.p1 Length: 719
# BSUD.15280.2.p1 Number of predicted TMRs: 0
BSUD.15280.2.p1	inside	1	719				
//
# BSUD.15280.3.p1 Length: 717
# BSUD.15280.3.p1 Number of predicted TMRs: 0
BSUD.15280.3.p1	inside	1	717				
//
# BSUD.15281.1.p1 Length: 460
# BSUD.15281.1.p1 Number of predicted TMRs: 0
BSUD.15281.1.p1	inside	1	460				
//
# BSUD.15281.2.p1 Length: 573
# BSUD.15281.2.p1 Number of predicted TMRs: 0
BSUD.15281.2.p1	inside	1	573				
//
# BSUD.15282.1.p1 Length: 294
# BSUD.15282.1.p1 Number of predicted TMRs: 0
BSUD.15282.1.p1	inside	1	294				
//
# BSUD.15282.2.p1 Length: 294
# BSUD.15282.2.p1 Number of predicted TMRs: 0
BSUD.15282.2.p1	inside	1	294				
//
# BSUD.15283.1.p1 Length: 297
# BSUD.15283.1.p1 Number of predicted TMRs: 0
BSUD.15283.1.p1	inside	1	297				
//
# BSUD.15284.1.p1 Length: 1114
# BSUD.15284.1.p1 Number of predicted TMRs: 0
BSUD.15284.1.p1	inside	1	1114				
//
# BSUD.15284.2.p1 Length: 1114
# BSUD.15284.2.p1 Number of predicted TMRs: 0
BSUD.15284.2.p1	inside	1	1114				
//
# BSUD.15284.3.p1 Length: 1114
# BSUD.15284.3.p1 Number of predicted TMRs: 0
BSUD.15284.3.p1	inside	1	1114				
//
# BSUD.15285.1.p1 Length: 354
# BSUD.15285.1.p1 Number of predicted TMRs: 0
BSUD.15285.1.p1	inside	1	354				
//
# BSUD.15286.1.p1 Length: 525
# BSUD.15286.1.p1 Number of predicted TMRs: 10
BSUD.15286.1.p1	inside	1	108				
BSUD.15286.1.p1	TMhelix	109	127				
BSUD.15286.1.p1	outside	128	160				
BSUD.15286.1.p1	TMhelix	161	183				
BSUD.15286.1.p1	inside	184	197				
BSUD.15286.1.p1	TMhelix	198	217				
BSUD.15286.1.p1	outside	218	227				
BSUD.15286.1.p1	TMhelix	228	248				
BSUD.15286.1.p1	inside	249	264				
BSUD.15286.1.p1	TMhelix	265	286				
BSUD.15286.1.p1	outside	287	294				
BSUD.15286.1.p1	TMhelix	295	314				
BSUD.15286.1.p1	inside	315	325				
BSUD.15286.1.p1	TMhelix	326	346				
BSUD.15286.1.p1	outside	347	401				
BSUD.15286.1.p1	TMhelix	402	425				
BSUD.15286.1.p1	inside	426	455				
BSUD.15286.1.p1	TMhelix	456	476				
BSUD.15286.1.p1	outside	477	494				
BSUD.15286.1.p1	TMhelix	495	515				
BSUD.15286.1.p1	inside	516	525				
//
# BSUD.15286.2.p1 Length: 442
# BSUD.15286.2.p1 Number of predicted TMRs: 8
BSUD.15286.2.p1	inside	1	108				
BSUD.15286.2.p1	TMhelix	109	127				
BSUD.15286.2.p1	outside	128	163				
BSUD.15286.2.p1	TMhelix	164	183				
BSUD.15286.2.p1	inside	184	196				
BSUD.15286.2.p1	TMhelix	197	217				
BSUD.15286.2.p1	outside	218	226				
BSUD.15286.2.p1	TMhelix	227	248				
BSUD.15286.2.p1	inside	249	263				
BSUD.15286.2.p1	TMhelix	264	285				
BSUD.15286.2.p1	outside	286	295				
BSUD.15286.2.p1	TMhelix	296	312				
BSUD.15286.2.p1	inside	313	323				
BSUD.15286.2.p1	TMhelix	324	344				
BSUD.15286.2.p1	outside	345	403				
BSUD.15286.2.p1	TMhelix	404	423				
BSUD.15286.2.p1	inside	424	442				
//
# BSUD.15286.3.p1 Length: 402
# BSUD.15286.3.p1 Number of predicted TMRs: 9
BSUD.15286.3.p1	outside	1	37				
BSUD.15286.3.p1	TMhelix	38	60				
BSUD.15286.3.p1	inside	61	73				
BSUD.15286.3.p1	TMhelix	74	94				
BSUD.15286.3.p1	outside	95	104				
BSUD.15286.3.p1	TMhelix	105	126				
BSUD.15286.3.p1	inside	127	141				
BSUD.15286.3.p1	TMhelix	142	163				
BSUD.15286.3.p1	outside	164	171				
BSUD.15286.3.p1	TMhelix	172	191				
BSUD.15286.3.p1	inside	192	202				
BSUD.15286.3.p1	TMhelix	203	223				
BSUD.15286.3.p1	outside	224	278				
BSUD.15286.3.p1	TMhelix	279	302				
BSUD.15286.3.p1	inside	303	332				
BSUD.15286.3.p1	TMhelix	333	353				
BSUD.15286.3.p1	outside	354	371				
BSUD.15286.3.p1	TMhelix	372	392				
BSUD.15286.3.p1	inside	393	402				
//
# BSUD.15286.4.p1 Length: 319
# BSUD.15286.4.p1 Number of predicted TMRs: 7
BSUD.15286.4.p1	outside	1	40				
BSUD.15286.4.p1	TMhelix	41	60				
BSUD.15286.4.p1	inside	61	74				
BSUD.15286.4.p1	TMhelix	75	94				
BSUD.15286.4.p1	outside	95	103				
BSUD.15286.4.p1	TMhelix	104	125				
BSUD.15286.4.p1	inside	126	140				
BSUD.15286.4.p1	TMhelix	141	161				
BSUD.15286.4.p1	outside	162	172				
BSUD.15286.4.p1	TMhelix	173	189				
BSUD.15286.4.p1	inside	190	200				
BSUD.15286.4.p1	TMhelix	201	221				
BSUD.15286.4.p1	outside	222	280				
BSUD.15286.4.p1	TMhelix	281	300				
BSUD.15286.4.p1	inside	301	319				
//
# BSUD.15287.1.p1 Length: 595
# BSUD.15287.1.p1 Number of predicted TMRs: 0
BSUD.15287.1.p1	inside	1	595				
//
# BSUD.15287.2.p1 Length: 595
# BSUD.15287.2.p1 Number of predicted TMRs: 0
BSUD.15287.2.p1	inside	1	595				
//
# BSUD.15287.3.p1 Length: 595
# BSUD.15287.3.p1 Number of predicted TMRs: 0
BSUD.15287.3.p1	inside	1	595				
//
# BSUD.15287.4.p1 Length: 616
# BSUD.15287.4.p1 Number of predicted TMRs: 0
BSUD.15287.4.p1	inside	1	616				
//
# BSUD.15288.1.p1 Length: 439
# BSUD.15288.1.p1 Number of predicted TMRs: 0
BSUD.15288.1.p1	inside	1	439				
//
# BSUD.15288.2.p1 Length: 325
# BSUD.15288.2.p1 Number of predicted TMRs: 0
BSUD.15288.2.p1	inside	1	325				
//
# BSUD.15289.1.p2 Length: 87
# BSUD.15289.1.p2 Number of predicted TMRs: 0
BSUD.15289.1.p2	inside	1	87				
//
# BSUD.15289.2.p2 Length: 87
# BSUD.15289.2.p2 Number of predicted TMRs: 0
BSUD.15289.2.p2	inside	1	87				
//
# BSUD.15289.3.p1 Length: 330
# BSUD.15289.3.p1 Number of predicted TMRs: 0
BSUD.15289.3.p1	inside	1	330				
//
# BSUD.1529.1.p1 Length: 236
# BSUD.1529.1.p1 Number of predicted TMRs: 3
BSUD.1529.1.p1	inside	1	90				
BSUD.1529.1.p1	TMhelix	91	111				
BSUD.1529.1.p1	outside	112	118				
BSUD.1529.1.p1	TMhelix	119	140				
BSUD.1529.1.p1	inside	141	197				
BSUD.1529.1.p1	TMhelix	198	218				
BSUD.1529.1.p1	outside	219	236				
//
# BSUD.15291.1.p1 Length: 979
# BSUD.15291.1.p1 Number of predicted TMRs: 0
BSUD.15291.1.p1	inside	1	979				
//
# BSUD.15292.1.p1 Length: 388
# BSUD.15292.1.p1 Number of predicted TMRs: 0
BSUD.15292.1.p1	inside	1	388				
//
# BSUD.15292.2.p1 Length: 388
# BSUD.15292.2.p1 Number of predicted TMRs: 0
BSUD.15292.2.p1	inside	1	388				
//
# BSUD.15293.1.p1 Length: 309
# BSUD.15293.1.p1 Number of predicted TMRs: 0
BSUD.15293.1.p1	inside	1	309				
//
# BSUD.15293.2.p1 Length: 309
# BSUD.15293.2.p1 Number of predicted TMRs: 0
BSUD.15293.2.p1	inside	1	309				
//
# BSUD.15294.1.p1 Length: 165
# BSUD.15294.1.p1 Number of predicted TMRs: 0
BSUD.15294.1.p1	inside	1	165				
//
# BSUD.15294.2.p2 Length: 62
# BSUD.15294.2.p2 Number of predicted TMRs: 0
BSUD.15294.2.p2	inside	1	62				
//
# BSUD.15296.1.p1 Length: 964
# BSUD.15296.1.p1 Number of predicted TMRs: 0
BSUD.15296.1.p1	inside	1	964				
//
# BSUD.15297.1.p1 Length: 200
# BSUD.15297.1.p1 Number of predicted TMRs: 0
BSUD.15297.1.p1	inside	1	200				
//
# BSUD.15298.1.p1 Length: 728
# BSUD.15298.1.p1 Number of predicted TMRs: 1
BSUD.15298.1.p1	inside	1	698				
BSUD.15298.1.p1	TMhelix	699	716				
BSUD.15298.1.p1	outside	717	728				
//
# BSUD.15298.2.p1 Length: 729
# BSUD.15298.2.p1 Number of predicted TMRs: 1
BSUD.15298.2.p1	inside	1	699				
BSUD.15298.2.p1	TMhelix	700	718				
BSUD.15298.2.p1	outside	719	729				
//
# BSUD.15298.3.p1 Length: 690
# BSUD.15298.3.p1 Number of predicted TMRs: 1
BSUD.15298.3.p1	inside	1	660				
BSUD.15298.3.p1	TMhelix	661	680				
BSUD.15298.3.p1	outside	681	690				
//
# BSUD.15299.1.p1 Length: 215
# BSUD.15299.1.p1 Number of predicted TMRs: 0
BSUD.15299.1.p1	inside	1	215				
//
# BSUD.153.1.p2 Length: 145
# BSUD.153.1.p2 Number of predicted TMRs: 0
BSUD.153.1.p2	inside	1	145				
//
# BSUD.153.2.p3 Length: 124
# BSUD.153.2.p3 Number of predicted TMRs: 0
BSUD.153.2.p3	inside	1	124				
//
# BSUD.153.3.p3 Length: 124
# BSUD.153.3.p3 Number of predicted TMRs: 0
BSUD.153.3.p3	inside	1	124				
//
# BSUD.153.4.p2 Length: 124
# BSUD.153.4.p2 Number of predicted TMRs: 0
BSUD.153.4.p2	inside	1	124				
//
# BSUD.153.5.p3 Length: 124
# BSUD.153.5.p3 Number of predicted TMRs: 0
BSUD.153.5.p3	inside	1	124				
//
# BSUD.153.6.p2 Length: 66
# BSUD.153.6.p2 Number of predicted TMRs: 0
BSUD.153.6.p2	inside	1	66				
//
# BSUD.15300.1.p1 Length: 225
# BSUD.15300.1.p1 Number of predicted TMRs: 0
BSUD.15300.1.p1	inside	1	225				
//
# BSUD.15300.2.p1 Length: 225
# BSUD.15300.2.p1 Number of predicted TMRs: 0
BSUD.15300.2.p1	inside	1	225				
//
# BSUD.15301.1.p1 Length: 591
# BSUD.15301.1.p1 Number of predicted TMRs: 0
BSUD.15301.1.p1	signal	1	47				
BSUD.15301.1.p1	outside	48	591				
//
# BSUD.15301.2.p1 Length: 536
# BSUD.15301.2.p1 Number of predicted TMRs: 0
BSUD.15301.2.p1	signal	1	13				
BSUD.15301.2.p1	outside	14	536				
//
# BSUD.15302.1.p1 Length: 526
# BSUD.15302.1.p1 Number of predicted TMRs: 12
BSUD.15302.1.p1	inside	1	50				
BSUD.15302.1.p1	TMhelix	51	71				
BSUD.15302.1.p1	outside	72	90				
BSUD.15302.1.p1	TMhelix	91	111				
BSUD.15302.1.p1	inside	112	117				
BSUD.15302.1.p1	TMhelix	118	136				
BSUD.15302.1.p1	outside	137	141				
BSUD.15302.1.p1	TMhelix	142	162				
BSUD.15302.1.p1	inside	163	179				
BSUD.15302.1.p1	TMhelix	180	200				
BSUD.15302.1.p1	outside	201	218				
BSUD.15302.1.p1	TMhelix	219	237				
BSUD.15302.1.p1	inside	238	324				
BSUD.15302.1.p1	TMhelix	325	345				
BSUD.15302.1.p1	outside	346	381				
BSUD.15302.1.p1	TMhelix	382	402				
BSUD.15302.1.p1	inside	403	408				
BSUD.15302.1.p1	TMhelix	409	428				
BSUD.15302.1.p1	outside	429	434				
BSUD.15302.1.p1	TMhelix	435	455				
BSUD.15302.1.p1	inside	456	470				
BSUD.15302.1.p1	TMhelix	471	491				
BSUD.15302.1.p1	outside	492	495				
BSUD.15302.1.p1	TMhelix	496	516				
BSUD.15302.1.p1	inside	517	526				
//
# BSUD.15302.2.p1 Length: 552
# BSUD.15302.2.p1 Number of predicted TMRs: 12
BSUD.15302.2.p1	inside	1	76				
BSUD.15302.2.p1	TMhelix	77	97				
BSUD.15302.2.p1	outside	98	116				
BSUD.15302.2.p1	TMhelix	117	137				
BSUD.15302.2.p1	inside	138	143				
BSUD.15302.2.p1	TMhelix	144	162				
BSUD.15302.2.p1	outside	163	167				
BSUD.15302.2.p1	TMhelix	168	188				
BSUD.15302.2.p1	inside	189	205				
BSUD.15302.2.p1	TMhelix	206	226				
BSUD.15302.2.p1	outside	227	244				
BSUD.15302.2.p1	TMhelix	245	263				
BSUD.15302.2.p1	inside	264	350				
BSUD.15302.2.p1	TMhelix	351	371				
BSUD.15302.2.p1	outside	372	407				
BSUD.15302.2.p1	TMhelix	408	428				
BSUD.15302.2.p1	inside	429	434				
BSUD.15302.2.p1	TMhelix	435	454				
BSUD.15302.2.p1	outside	455	460				
BSUD.15302.2.p1	TMhelix	461	481				
BSUD.15302.2.p1	inside	482	496				
BSUD.15302.2.p1	TMhelix	497	517				
BSUD.15302.2.p1	outside	518	521				
BSUD.15302.2.p1	TMhelix	522	542				
BSUD.15302.2.p1	inside	543	552				
//
# BSUD.15302.3.p1 Length: 327
# BSUD.15302.3.p1 Number of predicted TMRs: 7
BSUD.15302.3.p1	inside	1	50				
BSUD.15302.3.p1	TMhelix	51	75				
BSUD.15302.3.p1	outside	76	89				
BSUD.15302.3.p1	TMhelix	90	108				
BSUD.15302.3.p1	inside	109	117				
BSUD.15302.3.p1	TMhelix	118	138				
BSUD.15302.3.p1	outside	139	140				
BSUD.15302.3.p1	TMhelix	141	162				
BSUD.15302.3.p1	inside	163	177				
BSUD.15302.3.p1	TMhelix	178	200				
BSUD.15302.3.p1	outside	201	218				
BSUD.15302.3.p1	TMhelix	219	234				
BSUD.15302.3.p1	inside	235	304				
BSUD.15302.3.p1	TMhelix	305	314				
BSUD.15302.3.p1	outside	315	327				
//
# BSUD.15303.1.p1 Length: 122
# BSUD.15303.1.p1 Number of predicted TMRs: 0
BSUD.15303.1.p1	inside	1	122				
//
# BSUD.15304.1.p1 Length: 742
# BSUD.15304.1.p1 Number of predicted TMRs: 0
BSUD.15304.1.p1	inside	1	742				
//
# BSUD.15304.2.p1 Length: 579
# BSUD.15304.2.p1 Number of predicted TMRs: 0
BSUD.15304.2.p1	inside	1	579				
//
# BSUD.15304.3.p1 Length: 134
# BSUD.15304.3.p1 Number of predicted TMRs: 0
BSUD.15304.3.p1	inside	1	134				
//
# BSUD.15305.1.p1 Length: 183
# BSUD.15305.1.p1 Number of predicted TMRs: 0
BSUD.15305.1.p1	inside	1	183				
//
# BSUD.15306.1.p1 Length: 860
# BSUD.15306.1.p1 Number of predicted TMRs: 0
BSUD.15306.1.p1	inside	1	860				
//
# BSUD.15307.1.p1 Length: 833
# BSUD.15307.1.p1 Number of predicted TMRs: 1
BSUD.15307.1.p1	signal	1	24				
BSUD.15307.1.p1	outside	25	543				
BSUD.15307.1.p1	TMhelix	544	566				
BSUD.15307.1.p1	inside	567	833				
//
# BSUD.15308.1.p1 Length: 50
# BSUD.15308.1.p1 Number of predicted TMRs: 0
BSUD.15308.1.p1	inside	1	50				
//
# BSUD.1531.1.p1 Length: 227
# BSUD.1531.1.p1 Number of predicted TMRs: 1
BSUD.1531.1.p1	signal	1	21				
BSUD.1531.1.p1	outside	22	151				
BSUD.1531.1.p1	TMhelix	152	173				
BSUD.1531.1.p1	inside	174	227				
//
# BSUD.1531.2.p1 Length: 195
# BSUD.1531.2.p1 Number of predicted TMRs: 0
BSUD.1531.2.p1	signal	1	21				
BSUD.1531.2.p1	outside	22	195				
//
# BSUD.15310.1.p1 Length: 2196
# BSUD.15310.1.p1 Number of predicted TMRs: 0
BSUD.15310.1.p1	inside	1	2196				
//
# BSUD.15311.1.p1 Length: 564
# BSUD.15311.1.p1 Number of predicted TMRs: 1
BSUD.15311.1.p1	outside	1	21				
BSUD.15311.1.p1	TMhelix	22	45				
BSUD.15311.1.p1	inside	46	564				
//
# BSUD.15311.2.p1 Length: 564
# BSUD.15311.2.p1 Number of predicted TMRs: 1
BSUD.15311.2.p1	outside	1	21				
BSUD.15311.2.p1	TMhelix	22	45				
BSUD.15311.2.p1	inside	46	564				
//
# BSUD.15311.3.p4 Length: 56
# BSUD.15311.3.p4 Number of predicted TMRs: 0
BSUD.15311.3.p4	inside	1	56				
//
# BSUD.15311.4.p4 Length: 56
# BSUD.15311.4.p4 Number of predicted TMRs: 0
BSUD.15311.4.p4	inside	1	56				
//
# BSUD.15311.5.p1 Length: 564
# BSUD.15311.5.p1 Number of predicted TMRs: 1
BSUD.15311.5.p1	outside	1	21				
BSUD.15311.5.p1	TMhelix	22	45				
BSUD.15311.5.p1	inside	46	564				
//
# BSUD.15312.1.p1 Length: 371
# BSUD.15312.1.p1 Number of predicted TMRs: 1
BSUD.15312.1.p1	signal	1	21				
BSUD.15312.1.p1	outside	22	313				
BSUD.15312.1.p1	TMhelix	314	331				
BSUD.15312.1.p1	inside	332	371				
//
# BSUD.15313.1.p1 Length: 102
# BSUD.15313.1.p1 Number of predicted TMRs: 0
BSUD.15313.1.p1	signal	1	30				
BSUD.15313.1.p1	outside	31	102				
//
# BSUD.15313.2.p1 Length: 102
# BSUD.15313.2.p1 Number of predicted TMRs: 0
BSUD.15313.2.p1	signal	1	30				
BSUD.15313.2.p1	outside	31	102				
//
# BSUD.15313.3.p1 Length: 102
# BSUD.15313.3.p1 Number of predicted TMRs: 0
BSUD.15313.3.p1	signal	1	30				
BSUD.15313.3.p1	outside	31	102				
//
# BSUD.15314.1.p1 Length: 196
# BSUD.15314.1.p1 Number of predicted TMRs: 0
BSUD.15314.1.p1	inside	1	196				
//
# BSUD.15315.1.p1 Length: 510
# BSUD.15315.1.p1 Number of predicted TMRs: 0
BSUD.15315.1.p1	inside	1	510				
//
# BSUD.15315.2.p1 Length: 518
# BSUD.15315.2.p1 Number of predicted TMRs: 0
BSUD.15315.2.p1	inside	1	518				
//
# BSUD.15316.1.p1 Length: 183
# BSUD.15316.1.p1 Number of predicted TMRs: 0
BSUD.15316.1.p1	inside	1	183				
//
# BSUD.15316.2.p1 Length: 186
# BSUD.15316.2.p1 Number of predicted TMRs: 0
BSUD.15316.2.p1	inside	1	186				
//
# BSUD.15316.3.p1 Length: 186
# BSUD.15316.3.p1 Number of predicted TMRs: 0
BSUD.15316.3.p1	inside	1	186				
//
# BSUD.15316.4.p1 Length: 186
# BSUD.15316.4.p1 Number of predicted TMRs: 0
BSUD.15316.4.p1	inside	1	186				
//
# BSUD.15316.5.p1 Length: 186
# BSUD.15316.5.p1 Number of predicted TMRs: 0
BSUD.15316.5.p1	inside	1	186				
//
# BSUD.15317.1.p1 Length: 283
# BSUD.15317.1.p1 Number of predicted TMRs: 0
BSUD.15317.1.p1	inside	1	283				
//
# BSUD.15318.1.p1 Length: 572
# BSUD.15318.1.p1 Number of predicted TMRs: 1
BSUD.15318.1.p1	inside	1	223				
BSUD.15318.1.p1	TMhelix	224	244				
BSUD.15318.1.p1	outside	245	572				
//
# BSUD.15318.2.p1 Length: 408
# BSUD.15318.2.p1 Number of predicted TMRs: 1
BSUD.15318.2.p1	inside	1	58				
BSUD.15318.2.p1	TMhelix	59	80				
BSUD.15318.2.p1	outside	81	408				
//
# BSUD.15318.3.p1 Length: 235
# BSUD.15318.3.p1 Number of predicted TMRs: 0
BSUD.15318.3.p1	outside	1	235				
//
# BSUD.15318.4.p1 Length: 513
# BSUD.15318.4.p1 Number of predicted TMRs: 1
BSUD.15318.4.p1	inside	1	11				
BSUD.15318.4.p1	TMhelix	12	32				
BSUD.15318.4.p1	outside	33	513				
//
# BSUD.15318.5.p1 Length: 513
# BSUD.15318.5.p1 Number of predicted TMRs: 1
BSUD.15318.5.p1	inside	1	11				
BSUD.15318.5.p1	TMhelix	12	32				
BSUD.15318.5.p1	outside	33	513				
//
# BSUD.15319.1.p1 Length: 434
# BSUD.15319.1.p1 Number of predicted TMRs: 0
BSUD.15319.1.p1	inside	1	434				
//
# BSUD.1532.1.p3 Length: 67
# BSUD.1532.1.p3 Number of predicted TMRs: 0
BSUD.1532.1.p3	inside	1	67				
//
# BSUD.1532.2.p3 Length: 67
# BSUD.1532.2.p3 Number of predicted TMRs: 0
BSUD.1532.2.p3	inside	1	67				
//
# BSUD.1532.3.p2 Length: 67
# BSUD.1532.3.p2 Number of predicted TMRs: 0
BSUD.1532.3.p2	inside	1	67				
//
# BSUD.1532.4.p2 Length: 67
# BSUD.1532.4.p2 Number of predicted TMRs: 0
BSUD.1532.4.p2	inside	1	67				
//
# BSUD.15321.1.p1 Length: 407
# BSUD.15321.1.p1 Number of predicted TMRs: 3
BSUD.15321.1.p1	outside	1	70				
BSUD.15321.1.p1	TMhelix	71	91				
BSUD.15321.1.p1	inside	92	99				
BSUD.15321.1.p1	TMhelix	100	120				
BSUD.15321.1.p1	outside	121	126				
BSUD.15321.1.p1	TMhelix	127	147				
BSUD.15321.1.p1	inside	148	407				
//
# BSUD.15322.1.p1 Length: 248
# BSUD.15322.1.p1 Number of predicted TMRs: 3
BSUD.15322.1.p1	outside	1	17				
BSUD.15322.1.p1	TMhelix	18	37				
BSUD.15322.1.p1	inside	38	44				
BSUD.15322.1.p1	TMhelix	45	65				
BSUD.15322.1.p1	outside	66	70				
BSUD.15322.1.p1	TMhelix	71	91				
BSUD.15322.1.p1	inside	92	248				
//
# BSUD.15323.1.p1 Length: 384
# BSUD.15323.1.p1 Number of predicted TMRs: 0
BSUD.15323.1.p1	inside	1	384				
//
# BSUD.15323.2.p1 Length: 297
# BSUD.15323.2.p1 Number of predicted TMRs: 0
BSUD.15323.2.p1	inside	1	297				
//
# BSUD.15324.1.p1 Length: 197
# BSUD.15324.1.p1 Number of predicted TMRs: 0
BSUD.15324.1.p1	inside	1	197				
//
# BSUD.15326.1.p2 Length: 97
# BSUD.15326.1.p2 Number of predicted TMRs: 0
BSUD.15326.1.p2	inside	1	97				
//
# BSUD.15327.1.p1 Length: 506
# BSUD.15327.1.p1 Number of predicted TMRs: 0
BSUD.15327.1.p1	inside	1	506				
//
# BSUD.15328.1.p1 Length: 597
# BSUD.15328.1.p1 Number of predicted TMRs: 0
BSUD.15328.1.p1	signal	1	25				
BSUD.15328.1.p1	outside	26	597				
//
# BSUD.15328.2.p1 Length: 597
# BSUD.15328.2.p1 Number of predicted TMRs: 0
BSUD.15328.2.p1	signal	1	25				
BSUD.15328.2.p1	outside	26	597				
//
# BSUD.15329.1.p1 Length: 772
# BSUD.15329.1.p1 Number of predicted TMRs: 0
BSUD.15329.1.p1	inside	1	772				
//
# BSUD.1533.1.p4 Length: 77
# BSUD.1533.1.p4 Number of predicted TMRs: 0
BSUD.1533.1.p4	inside	1	77				
//
# BSUD.15330.1.p1 Length: 565
# BSUD.15330.1.p1 Number of predicted TMRs: 0
BSUD.15330.1.p1	inside	1	565				
//
# BSUD.15331.1.p1 Length: 586
# BSUD.15331.1.p1 Number of predicted TMRs: 0
BSUD.15331.1.p1	inside	1	586				
//
# BSUD.15332.1.p1 Length: 587
# BSUD.15332.1.p1 Number of predicted TMRs: 0
BSUD.15332.1.p1	inside	1	587				
//
# BSUD.15333.1.p1 Length: 582
# BSUD.15333.1.p1 Number of predicted TMRs: 0
BSUD.15333.1.p1	inside	1	582				
//
# BSUD.15334.1.p1 Length: 228
# BSUD.15334.1.p1 Number of predicted TMRs: 0
BSUD.15334.1.p1	signal	1	15				
BSUD.15334.1.p1	outside	16	228				
//
# BSUD.15334.2.p1 Length: 228
# BSUD.15334.2.p1 Number of predicted TMRs: 0
BSUD.15334.2.p1	signal	1	15				
BSUD.15334.2.p1	outside	16	228				
//
# BSUD.15335.1.p1 Length: 173
# BSUD.15335.1.p1 Number of predicted TMRs: 0
BSUD.15335.1.p1	inside	1	173				
//
# BSUD.15336.1.p1 Length: 138
# BSUD.15336.1.p1 Number of predicted TMRs: 0
BSUD.15336.1.p1	inside	1	138				
//
# BSUD.15337.1.p1 Length: 284
# BSUD.15337.1.p1 Number of predicted TMRs: 0
BSUD.15337.1.p1	inside	1	284				
//
# BSUD.15338.1.p1 Length: 480
# BSUD.15338.1.p1 Number of predicted TMRs: 0
BSUD.15338.1.p1	inside	1	480				
//
# BSUD.1534.1.p1 Length: 367
# BSUD.1534.1.p1 Number of predicted TMRs: 0
BSUD.1534.1.p1	signal	1	30				
BSUD.1534.1.p1	outside	31	367				
//
# BSUD.15340.2.p1 Length: 52
# BSUD.15340.2.p1 Number of predicted TMRs: 1
BSUD.15340.2.p1	signal	1	13				
BSUD.15340.2.p1	outside	14	14				
BSUD.15340.2.p1	TMhelix	15	24				
BSUD.15340.2.p1	inside	25	52				
//
# BSUD.15341.1.p1 Length: 268
# BSUD.15341.1.p1 Number of predicted TMRs: 2
BSUD.15341.1.p1	inside	1	86				
BSUD.15341.1.p1	TMhelix	87	105				
BSUD.15341.1.p1	outside	106	120				
BSUD.15341.1.p1	TMhelix	121	141				
BSUD.15341.1.p1	inside	142	268				
//
# BSUD.15342.1.p1 Length: 93
# BSUD.15342.1.p1 Number of predicted TMRs: 0
BSUD.15342.1.p1	inside	1	93				
//
# BSUD.15343.1.p1 Length: 132
# BSUD.15343.1.p1 Number of predicted TMRs: 1
BSUD.15343.1.p1	outside	1	2				
BSUD.15343.1.p1	TMhelix	3	23				
BSUD.15343.1.p1	inside	24	132				
//
# BSUD.15343.2.p1 Length: 162
# BSUD.15343.2.p1 Number of predicted TMRs: 1
BSUD.15343.2.p1	outside	1	31				
BSUD.15343.2.p1	TMhelix	32	52				
BSUD.15343.2.p1	inside	53	162				
//
# BSUD.15343.3.p1 Length: 92
# BSUD.15343.3.p1 Number of predicted TMRs: 1
BSUD.15343.3.p1	outside	1	31				
BSUD.15343.3.p1	TMhelix	32	52				
BSUD.15343.3.p1	inside	53	92				
//
# BSUD.15344.1.p1 Length: 132
# BSUD.15344.1.p1 Number of predicted TMRs: 0
BSUD.15344.1.p1	inside	1	132				
//
# BSUD.15345.1.p3 Length: 56
# BSUD.15345.1.p3 Number of predicted TMRs: 0
BSUD.15345.1.p3	inside	1	56				
//
# BSUD.15346.1.p1 Length: 1030
# BSUD.15346.1.p1 Number of predicted TMRs: 0
BSUD.15346.1.p1	inside	1	1030				
//
# BSUD.15346.2.p1 Length: 183
# BSUD.15346.2.p1 Number of predicted TMRs: 0
BSUD.15346.2.p1	inside	1	183				
//
# BSUD.15347.1.p2 Length: 56
# BSUD.15347.1.p2 Number of predicted TMRs: 0
BSUD.15347.1.p2	outside	1	56				
//
# BSUD.15348.1.p1 Length: 120
# BSUD.15348.1.p1 Number of predicted TMRs: 4
BSUD.15348.1.p1	inside	1	1				
BSUD.15348.1.p1	TMhelix	2	12				
BSUD.15348.1.p1	outside	13	26				
BSUD.15348.1.p1	TMhelix	27	51				
BSUD.15348.1.p1	inside	52	69				
BSUD.15348.1.p1	TMhelix	70	92				
BSUD.15348.1.p1	outside	93	104				
BSUD.15348.1.p1	TMhelix	105	119				
BSUD.15348.1.p1	inside	120	120				
//
# BSUD.15349.1.p1 Length: 51
# BSUD.15349.1.p1 Number of predicted TMRs: 0
BSUD.15349.1.p1	inside	1	51				
//
# BSUD.1535.1.p1 Length: 509
# BSUD.1535.1.p1 Number of predicted TMRs: 0
BSUD.1535.1.p1	signal	1	24				
BSUD.1535.1.p1	outside	25	509				
//
# BSUD.15350.1.p1 Length: 206
# BSUD.15350.1.p1 Number of predicted TMRs: 0
BSUD.15350.1.p1	inside	1	206				
//
# BSUD.15351.1.p1 Length: 402
# BSUD.15351.1.p1 Number of predicted TMRs: 0
BSUD.15351.1.p1	inside	1	402				
//
# BSUD.15352.1.p1 Length: 469
# BSUD.15352.1.p1 Number of predicted TMRs: 1
BSUD.15352.1.p1	signal	1	20				
BSUD.15352.1.p1	outside	21	21				
BSUD.15352.1.p1	TMhelix	22	31				
BSUD.15352.1.p1	inside	32	469				
//
# BSUD.15352.2.p1 Length: 469
# BSUD.15352.2.p1 Number of predicted TMRs: 1
BSUD.15352.2.p1	signal	1	20				
BSUD.15352.2.p1	outside	21	21				
BSUD.15352.2.p1	TMhelix	22	31				
BSUD.15352.2.p1	inside	32	469				
//
# BSUD.15352.3.p1 Length: 469
# BSUD.15352.3.p1 Number of predicted TMRs: 1
BSUD.15352.3.p1	signal	1	20				
BSUD.15352.3.p1	outside	21	21				
BSUD.15352.3.p1	TMhelix	22	31				
BSUD.15352.3.p1	inside	32	469				
//
# BSUD.15353.1.p1 Length: 234
# BSUD.15353.1.p1 Number of predicted TMRs: 0
BSUD.15353.1.p1	inside	1	234				
//
# BSUD.15353.2.p1 Length: 188
# BSUD.15353.2.p1 Number of predicted TMRs: 0
BSUD.15353.2.p1	inside	1	188				
//
# BSUD.15354.1.p1 Length: 2166
# BSUD.15354.1.p1 Number of predicted TMRs: 0
BSUD.15354.1.p1	outside	1	2166				
//
# BSUD.15355.1.p1 Length: 366
# BSUD.15355.1.p1 Number of predicted TMRs: 0
BSUD.15355.1.p1	signal	1	32				
BSUD.15355.1.p1	outside	33	366				
//
# BSUD.15355.2.p1 Length: 335
# BSUD.15355.2.p1 Number of predicted TMRs: 0
BSUD.15355.2.p1	signal	1	32				
BSUD.15355.2.p1	outside	33	335				
//
# BSUD.15356.1.p1 Length: 523
# BSUD.15356.1.p1 Number of predicted TMRs: 0
BSUD.15356.1.p1	inside	1	523				
//
# BSUD.15356.2.p1 Length: 523
# BSUD.15356.2.p1 Number of predicted TMRs: 0
BSUD.15356.2.p1	inside	1	523				
//
# BSUD.15356.3.p1 Length: 523
# BSUD.15356.3.p1 Number of predicted TMRs: 0
BSUD.15356.3.p1	inside	1	523				
//
# BSUD.15356.4.p1 Length: 523
# BSUD.15356.4.p1 Number of predicted TMRs: 0
BSUD.15356.4.p1	inside	1	523				
//
# BSUD.15357.1.p1 Length: 699
# BSUD.15357.1.p1 Number of predicted TMRs: 1
BSUD.15357.1.p1	inside	1	15				
BSUD.15357.1.p1	TMhelix	16	36				
BSUD.15357.1.p1	outside	37	699				
//
# BSUD.15358.1.p1 Length: 872
# BSUD.15358.1.p1 Number of predicted TMRs: 1
BSUD.15358.1.p1	inside	1	30				
BSUD.15358.1.p1	TMhelix	31	51				
BSUD.15358.1.p1	outside	52	872				
//
# BSUD.15358.2.p1 Length: 709
# BSUD.15358.2.p1 Number of predicted TMRs: 1
BSUD.15358.2.p1	inside	1	29				
BSUD.15358.2.p1	TMhelix	30	50				
BSUD.15358.2.p1	outside	51	709				
//
# BSUD.15359.1.p1 Length: 72
# BSUD.15359.1.p1 Number of predicted TMRs: 0
BSUD.15359.1.p1	inside	1	72				
//
# BSUD.15359.2.p1 Length: 660
# BSUD.15359.2.p1 Number of predicted TMRs: 0
BSUD.15359.2.p1	inside	1	660				
//
# BSUD.1536.1.p1 Length: 421
# BSUD.1536.1.p1 Number of predicted TMRs: 1
BSUD.1536.1.p1	signal	1	28				
BSUD.1536.1.p1	outside	29	328				
BSUD.1536.1.p1	TMhelix	329	352				
BSUD.1536.1.p1	inside	353	421				
//
# BSUD.1536.2.p1 Length: 385
# BSUD.1536.2.p1 Number of predicted TMRs: 1
BSUD.1536.2.p1	outside	1	292				
BSUD.1536.2.p1	TMhelix	293	316				
BSUD.1536.2.p1	inside	317	385				
//
# BSUD.15360.1.p1 Length: 968
# BSUD.15360.1.p1 Number of predicted TMRs: 0
BSUD.15360.1.p1	inside	1	968				
//
# BSUD.15360.2.p1 Length: 499
# BSUD.15360.2.p1 Number of predicted TMRs: 0
BSUD.15360.2.p1	inside	1	499				
//
# BSUD.15361.1.p1 Length: 540
# BSUD.15361.1.p1 Number of predicted TMRs: 0
BSUD.15361.1.p1	inside	1	540				
//
# BSUD.15362.1.p1 Length: 1070
# BSUD.15362.1.p1 Number of predicted TMRs: 12
BSUD.15362.1.p1	inside	1	271				
BSUD.15362.1.p1	TMhelix	272	292				
BSUD.15362.1.p1	outside	293	313				
BSUD.15362.1.p1	TMhelix	314	334				
BSUD.15362.1.p1	inside	335	340				
BSUD.15362.1.p1	TMhelix	341	361				
BSUD.15362.1.p1	outside	362	365				
BSUD.15362.1.p1	TMhelix	366	386				
BSUD.15362.1.p1	inside	387	398				
BSUD.15362.1.p1	TMhelix	399	422				
BSUD.15362.1.p1	outside	423	429				
BSUD.15362.1.p1	TMhelix	430	449				
BSUD.15362.1.p1	inside	450	770				
BSUD.15362.1.p1	TMhelix	771	791				
BSUD.15362.1.p1	outside	792	805				
BSUD.15362.1.p1	TMhelix	806	826				
BSUD.15362.1.p1	inside	827	835				
BSUD.15362.1.p1	TMhelix	836	856				
BSUD.15362.1.p1	outside	857	862				
BSUD.15362.1.p1	TMhelix	863	881				
BSUD.15362.1.p1	inside	882	896				
BSUD.15362.1.p1	TMhelix	897	917				
BSUD.15362.1.p1	outside	918	928				
BSUD.15362.1.p1	TMhelix	929	949				
BSUD.15362.1.p1	inside	950	1070				
//
# BSUD.15363.1.p1 Length: 1286
# BSUD.15363.1.p1 Number of predicted TMRs: 0
BSUD.15363.1.p1	inside	1	1286				
//
# BSUD.15363.2.p1 Length: 1258
# BSUD.15363.2.p1 Number of predicted TMRs: 0
BSUD.15363.2.p1	inside	1	1258				
//
# BSUD.15363.3.p1 Length: 1227
# BSUD.15363.3.p1 Number of predicted TMRs: 0
BSUD.15363.3.p1	inside	1	1227				
//
# BSUD.15364.1.p1 Length: 794
# BSUD.15364.1.p1 Number of predicted TMRs: 1
BSUD.15364.1.p1	signal	1	20				
BSUD.15364.1.p1	outside	21	725				
BSUD.15364.1.p1	TMhelix	726	748				
BSUD.15364.1.p1	inside	749	794				
//
# BSUD.15365.1.p1 Length: 350
# BSUD.15365.1.p1 Number of predicted TMRs: 1
BSUD.15365.1.p1	inside	1	313				
BSUD.15365.1.p1	TMhelix	314	331				
BSUD.15365.1.p1	outside	332	350				
//
# BSUD.15365.2.p1 Length: 350
# BSUD.15365.2.p1 Number of predicted TMRs: 1
BSUD.15365.2.p1	inside	1	313				
BSUD.15365.2.p1	TMhelix	314	331				
BSUD.15365.2.p1	outside	332	350				
//
# BSUD.15365.3.p1 Length: 350
# BSUD.15365.3.p1 Number of predicted TMRs: 1
BSUD.15365.3.p1	inside	1	313				
BSUD.15365.3.p1	TMhelix	314	331				
BSUD.15365.3.p1	outside	332	350				
//
# BSUD.15365.4.p1 Length: 350
# BSUD.15365.4.p1 Number of predicted TMRs: 1
BSUD.15365.4.p1	inside	1	313				
BSUD.15365.4.p1	TMhelix	314	331				
BSUD.15365.4.p1	outside	332	350				
//
# BSUD.15365.5.p1 Length: 350
# BSUD.15365.5.p1 Number of predicted TMRs: 1
BSUD.15365.5.p1	inside	1	313				
BSUD.15365.5.p1	TMhelix	314	331				
BSUD.15365.5.p1	outside	332	350				
//
# BSUD.15366.1.p1 Length: 365
# BSUD.15366.1.p1 Number of predicted TMRs: 1
BSUD.15366.1.p1	inside	1	21				
BSUD.15366.1.p1	TMhelix	22	39				
BSUD.15366.1.p1	outside	40	365				
//
# BSUD.15367.1.p1 Length: 53
# BSUD.15367.1.p1 Number of predicted TMRs: 0
BSUD.15367.1.p1	signal	1	10				
BSUD.15367.1.p1	outside	11	53				
//
# BSUD.15369.1.p5 Length: 52
# BSUD.15369.1.p5 Number of predicted TMRs: 0
BSUD.15369.1.p5	inside	1	52				
//
# BSUD.15369.3.p2 Length: 99
# BSUD.15369.3.p2 Number of predicted TMRs: 0
BSUD.15369.3.p2	inside	1	99				
//
# BSUD.1537.1.p1 Length: 1425
# BSUD.1537.1.p1 Number of predicted TMRs: 0
BSUD.1537.1.p1	inside	1	1425				
//
# BSUD.1537.2.p1 Length: 1261
# BSUD.1537.2.p1 Number of predicted TMRs: 0
BSUD.1537.2.p1	inside	1	1261				
//
# BSUD.1537.3.p1 Length: 1194
# BSUD.1537.3.p1 Number of predicted TMRs: 0
BSUD.1537.3.p1	inside	1	1194				
//
# BSUD.1537.4.p1 Length: 1177
# BSUD.1537.4.p1 Number of predicted TMRs: 0
BSUD.1537.4.p1	inside	1	1177				
//
# BSUD.15370.1.p1 Length: 440
# BSUD.15370.1.p1 Number of predicted TMRs: 0
BSUD.15370.1.p1	inside	1	440				
//
# BSUD.15370.2.p1 Length: 466
# BSUD.15370.2.p1 Number of predicted TMRs: 0
BSUD.15370.2.p1	inside	1	466				
//
# BSUD.15370.3.p1 Length: 466
# BSUD.15370.3.p1 Number of predicted TMRs: 0
BSUD.15370.3.p1	inside	1	466				
//
# BSUD.15370.4.p1 Length: 440
# BSUD.15370.4.p1 Number of predicted TMRs: 0
BSUD.15370.4.p1	inside	1	440				
//
# BSUD.15371.1.p1 Length: 475
# BSUD.15371.1.p1 Number of predicted TMRs: 0
BSUD.15371.1.p1	inside	1	475				
//
# BSUD.15371.2.p1 Length: 475
# BSUD.15371.2.p1 Number of predicted TMRs: 0
BSUD.15371.2.p1	inside	1	475				
//
# BSUD.15372.1.p1 Length: 71
# BSUD.15372.1.p1 Number of predicted TMRs: 0
BSUD.15372.1.p1	inside	1	71				
//
# BSUD.15373.1.p1 Length: 220
# BSUD.15373.1.p1 Number of predicted TMRs: 0
BSUD.15373.1.p1	inside	1	220				
//
# BSUD.15373.2.p1 Length: 220
# BSUD.15373.2.p1 Number of predicted TMRs: 0
BSUD.15373.2.p1	inside	1	220				
//
# BSUD.15374.1.p1 Length: 906
# BSUD.15374.1.p1 Number of predicted TMRs: 0
BSUD.15374.1.p1	inside	1	906				
//
# BSUD.15375.1.p1 Length: 599
# BSUD.15375.1.p1 Number of predicted TMRs: 0
BSUD.15375.1.p1	inside	1	599				
//
# BSUD.15375.2.p1 Length: 599
# BSUD.15375.2.p1 Number of predicted TMRs: 0
BSUD.15375.2.p1	inside	1	599				
//
# BSUD.15375.3.p1 Length: 599
# BSUD.15375.3.p1 Number of predicted TMRs: 0
BSUD.15375.3.p1	inside	1	599				
//
# BSUD.15376.1.p1 Length: 215
# BSUD.15376.1.p1 Number of predicted TMRs: 1
BSUD.15376.1.p1	signal	1	18				
BSUD.15376.1.p1	outside	19	181				
BSUD.15376.1.p1	TMhelix	182	201				
BSUD.15376.1.p1	inside	202	215				
//
# BSUD.15376.2.p1 Length: 215
# BSUD.15376.2.p1 Number of predicted TMRs: 1
BSUD.15376.2.p1	signal	1	18				
BSUD.15376.2.p1	outside	19	181				
BSUD.15376.2.p1	TMhelix	182	202				
BSUD.15376.2.p1	inside	203	215				
//
# BSUD.15376.3.p1 Length: 215
# BSUD.15376.3.p1 Number of predicted TMRs: 1
BSUD.15376.3.p1	signal	1	18				
BSUD.15376.3.p1	outside	19	181				
BSUD.15376.3.p1	TMhelix	182	201				
BSUD.15376.3.p1	inside	202	215				
//
# BSUD.15376.4.p1 Length: 215
# BSUD.15376.4.p1 Number of predicted TMRs: 1
BSUD.15376.4.p1	signal	1	18				
BSUD.15376.4.p1	outside	19	181				
BSUD.15376.4.p1	TMhelix	182	202				
BSUD.15376.4.p1	inside	203	215				
//
# BSUD.15377.1.p1 Length: 682
# BSUD.15377.1.p1 Number of predicted TMRs: 0
BSUD.15377.1.p1	inside	1	682				
//
# BSUD.15378.1.p1 Length: 627
# BSUD.15378.1.p1 Number of predicted TMRs: 0
BSUD.15378.1.p1	inside	1	627				
//
# BSUD.15378.2.p1 Length: 629
# BSUD.15378.2.p1 Number of predicted TMRs: 0
BSUD.15378.2.p1	inside	1	629				
//
# BSUD.15379.1.p1 Length: 206
# BSUD.15379.1.p1 Number of predicted TMRs: 6
BSUD.15379.1.p1	inside	1	7				
BSUD.15379.1.p1	TMhelix	8	28				
BSUD.15379.1.p1	outside	29	49				
BSUD.15379.1.p1	TMhelix	50	67				
BSUD.15379.1.p1	inside	68	83				
BSUD.15379.1.p1	TMhelix	84	104				
BSUD.15379.1.p1	outside	105	109				
BSUD.15379.1.p1	TMhelix	110	127				
BSUD.15379.1.p1	inside	128	132				
BSUD.15379.1.p1	TMhelix	133	153				
BSUD.15379.1.p1	outside	154	168				
BSUD.15379.1.p1	TMhelix	169	186				
BSUD.15379.1.p1	inside	187	206				
//
# BSUD.1538.1.p1 Length: 538
# BSUD.1538.1.p1 Number of predicted TMRs: 0
BSUD.1538.1.p1	inside	1	538				
//
# BSUD.1538.2.p1 Length: 538
# BSUD.1538.2.p1 Number of predicted TMRs: 0
BSUD.1538.2.p1	inside	1	538				
//
# BSUD.15380.1.p1 Length: 220
# BSUD.15380.1.p1 Number of predicted TMRs: 0
BSUD.15380.1.p1	inside	1	220				
//
# BSUD.15381.1.p1 Length: 338
# BSUD.15381.1.p1 Number of predicted TMRs: 0
BSUD.15381.1.p1	inside	1	338				
//
# BSUD.15382.1.p1 Length: 152
# BSUD.15382.1.p1 Number of predicted TMRs: 0
BSUD.15382.1.p1	inside	1	152				
//
# BSUD.15382.2.p1 Length: 53
# BSUD.15382.2.p1 Number of predicted TMRs: 0
BSUD.15382.2.p1	inside	1	53				
//
# BSUD.15383.1.p1 Length: 118
# BSUD.15383.1.p1 Number of predicted TMRs: 0
BSUD.15383.1.p1	inside	1	118				
//
# BSUD.15385.1.p1 Length: 575
# BSUD.15385.1.p1 Number of predicted TMRs: 0
BSUD.15385.1.p1	outside	1	575				
//
# BSUD.15386.1.p1 Length: 1223
# BSUD.15386.1.p1 Number of predicted TMRs: 0
BSUD.15386.1.p1	inside	1	1223				
//
# BSUD.15387.1.p1 Length: 470
# BSUD.15387.1.p1 Number of predicted TMRs: 4
BSUD.15387.1.p1	inside	1	68				
BSUD.15387.1.p1	TMhelix	69	87				
BSUD.15387.1.p1	outside	88	105				
BSUD.15387.1.p1	TMhelix	106	121				
BSUD.15387.1.p1	inside	122	321				
BSUD.15387.1.p1	TMhelix	322	342				
BSUD.15387.1.p1	outside	343	377				
BSUD.15387.1.p1	TMhelix	378	398				
BSUD.15387.1.p1	inside	399	470				
//
# BSUD.15388.1.p1 Length: 358
# BSUD.15388.1.p1 Number of predicted TMRs: 0
BSUD.15388.1.p1	inside	1	358				
//
# BSUD.15388.2.p1 Length: 392
# BSUD.15388.2.p1 Number of predicted TMRs: 0
BSUD.15388.2.p1	inside	1	392				
//
# BSUD.15389.1.p1 Length: 144
# BSUD.15389.1.p1 Number of predicted TMRs: 0
BSUD.15389.1.p1	signal	1	17				
BSUD.15389.1.p1	outside	18	144				
//
# BSUD.1539.1.p1 Length: 864
# BSUD.1539.1.p1 Number of predicted TMRs: 0
BSUD.1539.1.p1	inside	1	864				
//
# BSUD.1539.2.p1 Length: 1070
# BSUD.1539.2.p1 Number of predicted TMRs: 0
BSUD.1539.2.p1	inside	1	1070				
//
# BSUD.1539.3.p1 Length: 1070
# BSUD.1539.3.p1 Number of predicted TMRs: 0
BSUD.1539.3.p1	inside	1	1070				
//
# BSUD.15390.1.p1 Length: 268
# BSUD.15390.1.p1 Number of predicted TMRs: 0
BSUD.15390.1.p1	outside	1	268				
//
# BSUD.15390.2.p1 Length: 268
# BSUD.15390.2.p1 Number of predicted TMRs: 0
BSUD.15390.2.p1	outside	1	268				
//
# BSUD.15391.1.p1 Length: 57
# BSUD.15391.1.p1 Number of predicted TMRs: 0
BSUD.15391.1.p1	inside	1	57				
//
# BSUD.15392.1.p1 Length: 104
# BSUD.15392.1.p1 Number of predicted TMRs: 0
BSUD.15392.1.p1	signal	1	15				
BSUD.15392.1.p1	outside	16	104				
//
# BSUD.15393.1.p1 Length: 110
# BSUD.15393.1.p1 Number of predicted TMRs: 0
BSUD.15393.1.p1	signal	1	17				
BSUD.15393.1.p1	outside	18	110				
//
# BSUD.15393.2.p1 Length: 110
# BSUD.15393.2.p1 Number of predicted TMRs: 0
BSUD.15393.2.p1	signal	1	17				
BSUD.15393.2.p1	outside	18	110				
//
# BSUD.15394.1.p1 Length: 137
# BSUD.15394.1.p1 Number of predicted TMRs: 0
BSUD.15394.1.p1	signal	1	38				
BSUD.15394.1.p1	outside	39	137				
//
# BSUD.15394.2.p1 Length: 132
# BSUD.15394.2.p1 Number of predicted TMRs: 0
BSUD.15394.2.p1	signal	1	33				
BSUD.15394.2.p1	outside	34	132				
//
# BSUD.15394.3.p1 Length: 131
# BSUD.15394.3.p1 Number of predicted TMRs: 0
BSUD.15394.3.p1	signal	1	32				
BSUD.15394.3.p1	outside	33	131				
//
# BSUD.15395.1.p1 Length: 116
# BSUD.15395.1.p1 Number of predicted TMRs: 0
BSUD.15395.1.p1	signal	1	20				
BSUD.15395.1.p1	outside	21	116				
//
# BSUD.15395.2.p1 Length: 116
# BSUD.15395.2.p1 Number of predicted TMRs: 0
BSUD.15395.2.p1	signal	1	20				
BSUD.15395.2.p1	outside	21	116				
//
# BSUD.15396.1.p1 Length: 241
# BSUD.15396.1.p1 Number of predicted TMRs: 0
BSUD.15396.1.p1	signal	1	30				
BSUD.15396.1.p1	outside	31	241				
//
# BSUD.15396.2.p1 Length: 227
# BSUD.15396.2.p1 Number of predicted TMRs: 0
BSUD.15396.2.p1	signal	1	16				
BSUD.15396.2.p1	outside	17	227				
//
# BSUD.15396.3.p1 Length: 227
# BSUD.15396.3.p1 Number of predicted TMRs: 0
BSUD.15396.3.p1	signal	1	16				
BSUD.15396.3.p1	outside	17	227				
//
# BSUD.15396.4.p1 Length: 227
# BSUD.15396.4.p1 Number of predicted TMRs: 0
BSUD.15396.4.p1	signal	1	16				
BSUD.15396.4.p1	outside	17	227				
//
# BSUD.15397.1.p1 Length: 436
# BSUD.15397.1.p1 Number of predicted TMRs: 1
BSUD.15397.1.p1	signal	1	11				
BSUD.15397.1.p1	outside	12	97				
BSUD.15397.1.p1	TMhelix	98	119				
BSUD.15397.1.p1	inside	120	436				
//
# BSUD.15397.2.p1 Length: 436
# BSUD.15397.2.p1 Number of predicted TMRs: 1
BSUD.15397.2.p1	signal	1	11				
BSUD.15397.2.p1	outside	12	97				
BSUD.15397.2.p1	TMhelix	98	119				
BSUD.15397.2.p1	inside	120	436				
//
# BSUD.15397.3.p1 Length: 436
# BSUD.15397.3.p1 Number of predicted TMRs: 1
BSUD.15397.3.p1	signal	1	11				
BSUD.15397.3.p1	outside	12	97				
BSUD.15397.3.p1	TMhelix	98	119				
BSUD.15397.3.p1	inside	120	436				
//
# BSUD.15397.4.p1 Length: 436
# BSUD.15397.4.p1 Number of predicted TMRs: 1
BSUD.15397.4.p1	signal	1	11				
BSUD.15397.4.p1	outside	12	97				
BSUD.15397.4.p1	TMhelix	98	119				
BSUD.15397.4.p1	inside	120	436				
//
# BSUD.15397.5.p1 Length: 436
# BSUD.15397.5.p1 Number of predicted TMRs: 1
BSUD.15397.5.p1	signal	1	11				
BSUD.15397.5.p1	outside	12	97				
BSUD.15397.5.p1	TMhelix	98	119				
BSUD.15397.5.p1	inside	120	436				
//
# BSUD.15397.6.p1 Length: 436
# BSUD.15397.6.p1 Number of predicted TMRs: 1
BSUD.15397.6.p1	signal	1	11				
BSUD.15397.6.p1	outside	12	97				
BSUD.15397.6.p1	TMhelix	98	119				
BSUD.15397.6.p1	inside	120	436				
//
# BSUD.15398.1.p2 Length: 55
# BSUD.15398.1.p2 Number of predicted TMRs: 0
BSUD.15398.1.p2	inside	1	55				
//
# BSUD.15398.2.p1 Length: 100
# BSUD.15398.2.p1 Number of predicted TMRs: 0
BSUD.15398.2.p1	signal	1	18				
BSUD.15398.2.p1	outside	19	100				
//
# BSUD.15398.3.p1 Length: 118
# BSUD.15398.3.p1 Number of predicted TMRs: 0
BSUD.15398.3.p1	signal	1	18				
BSUD.15398.3.p1	outside	19	118				
//
# BSUD.15399.1.p1 Length: 316
# BSUD.15399.1.p1 Number of predicted TMRs: 0
BSUD.15399.1.p1	inside	1	316				
//
# BSUD.15399.2.p1 Length: 307
# BSUD.15399.2.p1 Number of predicted TMRs: 0
BSUD.15399.2.p1	inside	1	307				
//
# BSUD.15399.3.p1 Length: 219
# BSUD.15399.3.p1 Number of predicted TMRs: 0
BSUD.15399.3.p1	inside	1	219				
//
# BSUD.15399.4.p1 Length: 219
# BSUD.15399.4.p1 Number of predicted TMRs: 0
BSUD.15399.4.p1	inside	1	219				
//
# BSUD.154.1.p2 Length: 76
# BSUD.154.1.p2 Number of predicted TMRs: 0
BSUD.154.1.p2	inside	1	76				
//
# BSUD.154.2.p1 Length: 76
# BSUD.154.2.p1 Number of predicted TMRs: 0
BSUD.154.2.p1	inside	1	76				
//
# BSUD.154.3.p2 Length: 76
# BSUD.154.3.p2 Number of predicted TMRs: 0
BSUD.154.3.p2	inside	1	76				
//
# BSUD.154.4.p1 Length: 141
# BSUD.154.4.p1 Number of predicted TMRs: 0
BSUD.154.4.p1	inside	1	141				
//
# BSUD.1540.1.p1 Length: 247
# BSUD.1540.1.p1 Number of predicted TMRs: 0
BSUD.1540.1.p1	inside	1	247				
//
# BSUD.15400.1.p1 Length: 279
# BSUD.15400.1.p1 Number of predicted TMRs: 0
BSUD.15400.1.p1	inside	1	279				
//
# BSUD.15401.1.p1 Length: 71
# BSUD.15401.1.p1 Number of predicted TMRs: 0
BSUD.15401.1.p1	inside	1	71				
//
# BSUD.15402.1.p1 Length: 527
# BSUD.15402.1.p1 Number of predicted TMRs: 1
BSUD.15402.1.p1	outside	1	15				
BSUD.15402.1.p1	TMhelix	16	25				
BSUD.15402.1.p1	inside	26	527				
//
# BSUD.15402.2.p1 Length: 527
# BSUD.15402.2.p1 Number of predicted TMRs: 1
BSUD.15402.2.p1	outside	1	15				
BSUD.15402.2.p1	TMhelix	16	25				
BSUD.15402.2.p1	inside	26	527				
//
# BSUD.15402.3.p1 Length: 527
# BSUD.15402.3.p1 Number of predicted TMRs: 1
BSUD.15402.3.p1	outside	1	15				
BSUD.15402.3.p1	TMhelix	16	25				
BSUD.15402.3.p1	inside	26	527				
//
# BSUD.15403.1.p1 Length: 528
# BSUD.15403.1.p1 Number of predicted TMRs: 0
BSUD.15403.1.p1	inside	1	528				
//
# BSUD.15404.1.p1 Length: 531
# BSUD.15404.1.p1 Number of predicted TMRs: 0
BSUD.15404.1.p1	inside	1	531				
//
# BSUD.15404.2.p1 Length: 531
# BSUD.15404.2.p1 Number of predicted TMRs: 0
BSUD.15404.2.p1	inside	1	531				
//
# BSUD.15405.1.p1 Length: 551
# BSUD.15405.1.p1 Number of predicted TMRs: 1
BSUD.15405.1.p1	outside	1	41				
BSUD.15405.1.p1	TMhelix	42	57				
BSUD.15405.1.p1	inside	58	551				
//
# BSUD.15405.2.p1 Length: 550
# BSUD.15405.2.p1 Number of predicted TMRs: 1
BSUD.15405.2.p1	outside	1	40				
BSUD.15405.2.p1	TMhelix	41	56				
BSUD.15405.2.p1	inside	57	550				
//
# BSUD.15406.1.p1 Length: 280
# BSUD.15406.1.p1 Number of predicted TMRs: 3
BSUD.15406.1.p1	outside	1	2				
BSUD.15406.1.p1	TMhelix	3	23				
BSUD.15406.1.p1	inside	24	169				
BSUD.15406.1.p1	TMhelix	170	184				
BSUD.15406.1.p1	outside	185	189				
BSUD.15406.1.p1	TMhelix	190	210				
BSUD.15406.1.p1	inside	211	280				
//
# BSUD.15407.1.p1 Length: 693
# BSUD.15407.1.p1 Number of predicted TMRs: 5
BSUD.15407.1.p1	inside	1	84				
BSUD.15407.1.p1	TMhelix	85	105				
BSUD.15407.1.p1	outside	106	120				
BSUD.15407.1.p1	TMhelix	121	136				
BSUD.15407.1.p1	inside	137	596				
BSUD.15407.1.p1	TMhelix	597	615				
BSUD.15407.1.p1	outside	616	625				
BSUD.15407.1.p1	TMhelix	626	643				
BSUD.15407.1.p1	inside	644	665				
BSUD.15407.1.p1	TMhelix	666	687				
BSUD.15407.1.p1	outside	688	693				
//
# BSUD.1541.1.p1 Length: 91
# BSUD.1541.1.p1 Number of predicted TMRs: 0
BSUD.1541.1.p1	inside	1	91				
//
# BSUD.15413.1.p1 Length: 319
# BSUD.15413.1.p1 Number of predicted TMRs: 0
BSUD.15413.1.p1	inside	1	319				
//
# BSUD.15414.1.p1 Length: 3776
# BSUD.15414.1.p1 Number of predicted TMRs: 0
BSUD.15414.1.p1	inside	1	3776				
//
# BSUD.15414.2.p1 Length: 3422
# BSUD.15414.2.p1 Number of predicted TMRs: 0
BSUD.15414.2.p1	inside	1	3422				
//
# BSUD.15415.1.p1 Length: 1350
# BSUD.15415.1.p1 Number of predicted TMRs: 0
BSUD.15415.1.p1	inside	1	1350				
//
# BSUD.15415.2.p1 Length: 1350
# BSUD.15415.2.p1 Number of predicted TMRs: 0
BSUD.15415.2.p1	inside	1	1350				
//
# BSUD.15415.3.p1 Length: 1350
# BSUD.15415.3.p1 Number of predicted TMRs: 0
BSUD.15415.3.p1	inside	1	1350				
//
# BSUD.15415.4.p1 Length: 1048
# BSUD.15415.4.p1 Number of predicted TMRs: 0
BSUD.15415.4.p1	inside	1	1048				
//
# BSUD.15416.1.p1 Length: 198
# BSUD.15416.1.p1 Number of predicted TMRs: 0
BSUD.15416.1.p1	inside	1	198				
//
# BSUD.15417.1.p1 Length: 163
# BSUD.15417.1.p1 Number of predicted TMRs: 0
BSUD.15417.1.p1	inside	1	163				
//
# BSUD.15417.2.p1 Length: 163
# BSUD.15417.2.p1 Number of predicted TMRs: 0
BSUD.15417.2.p1	inside	1	163				
//
# BSUD.15417.4.p1 Length: 102
# BSUD.15417.4.p1 Number of predicted TMRs: 0
BSUD.15417.4.p1	inside	1	102				
//
# BSUD.15418.1.p1 Length: 358
# BSUD.15418.1.p1 Number of predicted TMRs: 1
BSUD.15418.1.p1	inside	1	17				
BSUD.15418.1.p1	TMhelix	18	33				
BSUD.15418.1.p1	outside	34	358				
//
# BSUD.15418.2.p1 Length: 358
# BSUD.15418.2.p1 Number of predicted TMRs: 1
BSUD.15418.2.p1	inside	1	17				
BSUD.15418.2.p1	TMhelix	18	33				
BSUD.15418.2.p1	outside	34	358				
//
# BSUD.15418.3.p1 Length: 355
# BSUD.15418.3.p1 Number of predicted TMRs: 1
BSUD.15418.3.p1	inside	1	12				
BSUD.15418.3.p1	TMhelix	13	30				
BSUD.15418.3.p1	outside	31	355				
//
# BSUD.15418.4.p1 Length: 358
# BSUD.15418.4.p1 Number of predicted TMRs: 1
BSUD.15418.4.p1	inside	1	17				
BSUD.15418.4.p1	TMhelix	18	33				
BSUD.15418.4.p1	outside	34	358				
//
# BSUD.15418.5.p1 Length: 355
# BSUD.15418.5.p1 Number of predicted TMRs: 1
BSUD.15418.5.p1	inside	1	12				
BSUD.15418.5.p1	TMhelix	13	30				
BSUD.15418.5.p1	outside	31	355				
//
# BSUD.15418.6.p1 Length: 355
# BSUD.15418.6.p1 Number of predicted TMRs: 1
BSUD.15418.6.p1	inside	1	12				
BSUD.15418.6.p1	TMhelix	13	30				
BSUD.15418.6.p1	outside	31	355				
//
# BSUD.15419.1.p1 Length: 268
# BSUD.15419.1.p1 Number of predicted TMRs: 0
BSUD.15419.1.p1	inside	1	268				
//
# BSUD.1542.1.p1 Length: 221
# BSUD.1542.1.p1 Number of predicted TMRs: 0
BSUD.1542.1.p1	inside	1	221				
//
# BSUD.1542.2.p1 Length: 221
# BSUD.1542.2.p1 Number of predicted TMRs: 0
BSUD.1542.2.p1	inside	1	221				
//
# BSUD.15420.1.p1 Length: 316
# BSUD.15420.1.p1 Number of predicted TMRs: 0
BSUD.15420.1.p1	inside	1	316				
//
# BSUD.15421.1.p1 Length: 333
# BSUD.15421.1.p1 Number of predicted TMRs: 0
BSUD.15421.1.p1	inside	1	333				
//
# BSUD.15422.1.p1 Length: 557
# BSUD.15422.1.p1 Number of predicted TMRs: 0
BSUD.15422.1.p1	inside	1	557				
//
# BSUD.15422.2.p1 Length: 557
# BSUD.15422.2.p1 Number of predicted TMRs: 0
BSUD.15422.2.p1	inside	1	557				
//
# BSUD.15422.3.p1 Length: 557
# BSUD.15422.3.p1 Number of predicted TMRs: 0
BSUD.15422.3.p1	inside	1	557				
//
# BSUD.15422.4.p1 Length: 557
# BSUD.15422.4.p1 Number of predicted TMRs: 0
BSUD.15422.4.p1	inside	1	557				
//
# BSUD.15423.1.p1 Length: 562
# BSUD.15423.1.p1 Number of predicted TMRs: 0
BSUD.15423.1.p1	inside	1	562				
//
# BSUD.15424.1.p1 Length: 760
# BSUD.15424.1.p1 Number of predicted TMRs: 1
BSUD.15424.1.p1	outside	1	633				
BSUD.15424.1.p1	TMhelix	634	654				
BSUD.15424.1.p1	inside	655	760				
//
# BSUD.15425.1.p1 Length: 574
# BSUD.15425.1.p1 Number of predicted TMRs: 0
BSUD.15425.1.p1	inside	1	574				
//
# BSUD.15425.2.p1 Length: 574
# BSUD.15425.2.p1 Number of predicted TMRs: 0
BSUD.15425.2.p1	inside	1	574				
//
# BSUD.15425.3.p1 Length: 574
# BSUD.15425.3.p1 Number of predicted TMRs: 0
BSUD.15425.3.p1	inside	1	574				
//
# BSUD.15426.1.p1 Length: 815
# BSUD.15426.1.p1 Number of predicted TMRs: 0
BSUD.15426.1.p1	inside	1	815				
//
# BSUD.15427.1.p1 Length: 1081
# BSUD.15427.1.p1 Number of predicted TMRs: 0
BSUD.15427.1.p1	inside	1	1081				
//
# BSUD.15428.1.p1 Length: 384
# BSUD.15428.1.p1 Number of predicted TMRs: 0
BSUD.15428.1.p1	inside	1	384				
//
# BSUD.1543.1.p1 Length: 122
# BSUD.1543.1.p1 Number of predicted TMRs: 0
BSUD.1543.1.p1	inside	1	122				
//
# BSUD.15430.1.p1 Length: 106
# BSUD.15430.1.p1 Number of predicted TMRs: 0
BSUD.15430.1.p1	inside	1	106				
//
# BSUD.15431.1.p1 Length: 402
# BSUD.15431.1.p1 Number of predicted TMRs: 0
BSUD.15431.1.p1	inside	1	402				
//
# BSUD.15431.2.p1 Length: 219
# BSUD.15431.2.p1 Number of predicted TMRs: 0
BSUD.15431.2.p1	inside	1	219				
//
# BSUD.15432.1.p1 Length: 55
# BSUD.15432.1.p1 Number of predicted TMRs: 0
BSUD.15432.1.p1	inside	1	55				
//
# BSUD.15432.2.p1 Length: 85
# BSUD.15432.2.p1 Number of predicted TMRs: 0
BSUD.15432.2.p1	inside	1	85				
//
# BSUD.15433.1.p1 Length: 158
# BSUD.15433.1.p1 Number of predicted TMRs: 0
BSUD.15433.1.p1	outside	1	158				
//
# BSUD.15435.1.p1 Length: 202
# BSUD.15435.1.p1 Number of predicted TMRs: 0
BSUD.15435.1.p1	inside	1	202				
//
# BSUD.15436.1.p1 Length: 687
# BSUD.15436.1.p1 Number of predicted TMRs: 0
BSUD.15436.1.p1	inside	1	687				
//
# BSUD.15436.2.p1 Length: 687
# BSUD.15436.2.p1 Number of predicted TMRs: 0
BSUD.15436.2.p1	inside	1	687				
//
# BSUD.15437.1.p1 Length: 372
# BSUD.15437.1.p1 Number of predicted TMRs: 0
BSUD.15437.1.p1	inside	1	372				
//
# BSUD.15438.1.p1 Length: 85
# BSUD.15438.1.p1 Number of predicted TMRs: 0
BSUD.15438.1.p1	inside	1	85				
//
# BSUD.15439.1.p1 Length: 236
# BSUD.15439.1.p1 Number of predicted TMRs: 0
BSUD.15439.1.p1	inside	1	236				
//
# BSUD.15439.2.p1 Length: 231
# BSUD.15439.2.p1 Number of predicted TMRs: 0
BSUD.15439.2.p1	inside	1	231				
//
# BSUD.1544.1.p1 Length: 88
# BSUD.1544.1.p1 Number of predicted TMRs: 2
BSUD.1544.1.p1	inside	1	27				
BSUD.1544.1.p1	TMhelix	28	48				
BSUD.1544.1.p1	outside	49	64				
BSUD.1544.1.p1	TMhelix	65	87				
BSUD.1544.1.p1	inside	88	88				
//
# BSUD.15440.1.p1 Length: 236
# BSUD.15440.1.p1 Number of predicted TMRs: 0
BSUD.15440.1.p1	inside	1	236				
//
# BSUD.15441.1.p1 Length: 251
# BSUD.15441.1.p1 Number of predicted TMRs: 0
BSUD.15441.1.p1	inside	1	251				
//
# BSUD.15441.2.p1 Length: 251
# BSUD.15441.2.p1 Number of predicted TMRs: 0
BSUD.15441.2.p1	inside	1	251				
//
# BSUD.15442.1.p2 Length: 56
# BSUD.15442.1.p2 Number of predicted TMRs: 0
BSUD.15442.1.p2	inside	1	56				
//
# BSUD.15443.1.p1 Length: 181
# BSUD.15443.1.p1 Number of predicted TMRs: 0
BSUD.15443.1.p1	outside	1	181				
//
# BSUD.15445.1.p1 Length: 225
# BSUD.15445.1.p1 Number of predicted TMRs: 0
BSUD.15445.1.p1	outside	1	225				
//
# BSUD.15447.1.p1 Length: 105
# BSUD.15447.1.p1 Number of predicted TMRs: 0
BSUD.15447.1.p1	inside	1	105				
//
# BSUD.15448.1.p1 Length: 277
# BSUD.15448.1.p1 Number of predicted TMRs: 0
BSUD.15448.1.p1	inside	1	277				
//
# BSUD.15449.1.p1 Length: 62
# BSUD.15449.1.p1 Number of predicted TMRs: 0
BSUD.15449.1.p1	inside	1	62				
//
# BSUD.1545.1.p1 Length: 556
# BSUD.1545.1.p1 Number of predicted TMRs: 0
BSUD.1545.1.p1	inside	1	556				
//
# BSUD.15450.1.p1 Length: 80
# BSUD.15450.1.p1 Number of predicted TMRs: 0
BSUD.15450.1.p1	inside	1	80				
//
# BSUD.15451.1.p1 Length: 186
# BSUD.15451.1.p1 Number of predicted TMRs: 0
BSUD.15451.1.p1	signal	1	25				
BSUD.15451.1.p1	outside	26	186				
//
# BSUD.15452.1.p1 Length: 334
# BSUD.15452.1.p1 Number of predicted TMRs: 8
BSUD.15452.1.p1	inside	1	53				
BSUD.15452.1.p1	TMhelix	54	74				
BSUD.15452.1.p1	outside	75	86				
BSUD.15452.1.p1	TMhelix	87	109				
BSUD.15452.1.p1	inside	110	118				
BSUD.15452.1.p1	TMhelix	119	139				
BSUD.15452.1.p1	outside	140	161				
BSUD.15452.1.p1	TMhelix	162	177				
BSUD.15452.1.p1	inside	178	193				
BSUD.15452.1.p1	TMhelix	194	210				
BSUD.15452.1.p1	outside	211	228				
BSUD.15452.1.p1	TMhelix	229	242				
BSUD.15452.1.p1	inside	243	258				
BSUD.15452.1.p1	TMhelix	259	279				
BSUD.15452.1.p1	outside	280	301				
BSUD.15452.1.p1	TMhelix	302	324				
BSUD.15452.1.p1	inside	325	334				
//
# BSUD.15452.2.p1 Length: 334
# BSUD.15452.2.p1 Number of predicted TMRs: 8
BSUD.15452.2.p1	inside	1	53				
BSUD.15452.2.p1	TMhelix	54	74				
BSUD.15452.2.p1	outside	75	86				
BSUD.15452.2.p1	TMhelix	87	109				
BSUD.15452.2.p1	inside	110	118				
BSUD.15452.2.p1	TMhelix	119	139				
BSUD.15452.2.p1	outside	140	161				
BSUD.15452.2.p1	TMhelix	162	177				
BSUD.15452.2.p1	inside	178	193				
BSUD.15452.2.p1	TMhelix	194	210				
BSUD.15452.2.p1	outside	211	228				
BSUD.15452.2.p1	TMhelix	229	242				
BSUD.15452.2.p1	inside	243	258				
BSUD.15452.2.p1	TMhelix	259	279				
BSUD.15452.2.p1	outside	280	301				
BSUD.15452.2.p1	TMhelix	302	324				
BSUD.15452.2.p1	inside	325	334				
//
# BSUD.15452.3.p1 Length: 143
# BSUD.15452.3.p1 Number of predicted TMRs: 0
BSUD.15452.3.p1	inside	1	143				
//
# BSUD.15452.4.p1 Length: 143
# BSUD.15452.4.p1 Number of predicted TMRs: 0
BSUD.15452.4.p1	inside	1	143				
//
# BSUD.15453.1.p1 Length: 523
# BSUD.15453.1.p1 Number of predicted TMRs: 12
BSUD.15453.1.p1	inside	1	58				
BSUD.15453.1.p1	TMhelix	59	74				
BSUD.15453.1.p1	outside	75	95				
BSUD.15453.1.p1	TMhelix	96	117				
BSUD.15453.1.p1	inside	118	123				
BSUD.15453.1.p1	TMhelix	124	144				
BSUD.15453.1.p1	outside	145	150				
BSUD.15453.1.p1	TMhelix	151	171				
BSUD.15453.1.p1	inside	172	184				
BSUD.15453.1.p1	TMhelix	185	205				
BSUD.15453.1.p1	outside	206	257				
BSUD.15453.1.p1	TMhelix	258	276				
BSUD.15453.1.p1	inside	277	309				
BSUD.15453.1.p1	TMhelix	310	330				
BSUD.15453.1.p1	outside	331	346				
BSUD.15453.1.p1	TMhelix	347	367				
BSUD.15453.1.p1	inside	368	375				
BSUD.15453.1.p1	TMhelix	376	397				
BSUD.15453.1.p1	outside	398	405				
BSUD.15453.1.p1	TMhelix	406	426				
BSUD.15453.1.p1	inside	427	439				
BSUD.15453.1.p1	TMhelix	440	462				
BSUD.15453.1.p1	outside	463	467				
BSUD.15453.1.p1	TMhelix	468	488				
BSUD.15453.1.p1	inside	489	523				
//
# BSUD.15453.2.p1 Length: 129
# BSUD.15453.2.p1 Number of predicted TMRs: 3
BSUD.15453.2.p1	signal	1	10				
BSUD.15453.2.p1	outside	11	11				
BSUD.15453.2.p1	TMhelix	12	32				
BSUD.15453.2.p1	inside	33	47				
BSUD.15453.2.p1	TMhelix	48	68				
BSUD.15453.2.p1	outside	69	73				
BSUD.15453.2.p1	TMhelix	74	94				
BSUD.15453.2.p1	inside	95	129				
//
# BSUD.15454.1.p1 Length: 87
# BSUD.15454.1.p1 Number of predicted TMRs: 0
BSUD.15454.1.p1	inside	1	87				
//
# BSUD.15455.1.p1 Length: 299
# BSUD.15455.1.p1 Number of predicted TMRs: 0
BSUD.15455.1.p1	inside	1	299				
//
# BSUD.15456.1.p2 Length: 54
# BSUD.15456.1.p2 Number of predicted TMRs: 0
BSUD.15456.1.p2	inside	1	54				
//
# BSUD.15457.1.p1 Length: 84
# BSUD.15457.1.p1 Number of predicted TMRs: 0
BSUD.15457.1.p1	inside	1	84				
//
# BSUD.15457.2.p1 Length: 88
# BSUD.15457.2.p1 Number of predicted TMRs: 0
BSUD.15457.2.p1	inside	1	88				
//
# BSUD.15457.3.p1 Length: 76
# BSUD.15457.3.p1 Number of predicted TMRs: 0
BSUD.15457.3.p1	inside	1	76				
//
# BSUD.15458.1.p10 Length: 55
# BSUD.15458.1.p10 Number of predicted TMRs: 0
BSUD.15458.1.p10	inside	1	55				
//
# BSUD.15459.1.p2 Length: 92
# BSUD.15459.1.p2 Number of predicted TMRs: 0
BSUD.15459.1.p2	inside	1	92				
//
# BSUD.1546.1.p1 Length: 295
# BSUD.1546.1.p1 Number of predicted TMRs: 0
BSUD.1546.1.p1	inside	1	295				
//
# BSUD.1546.2.p1 Length: 173
# BSUD.1546.2.p1 Number of predicted TMRs: 0
BSUD.1546.2.p1	inside	1	173				
//
# BSUD.15460.1.p1 Length: 451
# BSUD.15460.1.p1 Number of predicted TMRs: 0
BSUD.15460.1.p1	inside	1	451				
//
# BSUD.15461.1.p1 Length: 159
# BSUD.15461.1.p1 Number of predicted TMRs: 0
BSUD.15461.1.p1	inside	1	159				
//
# BSUD.15461.2.p1 Length: 235
# BSUD.15461.2.p1 Number of predicted TMRs: 0
BSUD.15461.2.p1	inside	1	235				
//
# BSUD.15463.1.p8 Length: 51
# BSUD.15463.1.p8 Number of predicted TMRs: 0
BSUD.15463.1.p8	inside	1	51				
//
# BSUD.15464.1.p1 Length: 75
# BSUD.15464.1.p1 Number of predicted TMRs: 0
BSUD.15464.1.p1	inside	1	75				
//
# BSUD.15465.1.p1 Length: 543
# BSUD.15465.1.p1 Number of predicted TMRs: 0
BSUD.15465.1.p1	inside	1	543				
//
# BSUD.15465.2.p1 Length: 644
# BSUD.15465.2.p1 Number of predicted TMRs: 0
BSUD.15465.2.p1	inside	1	644				
//
# BSUD.15466.1.p1 Length: 139
# BSUD.15466.1.p1 Number of predicted TMRs: 0
BSUD.15466.1.p1	inside	1	139				
//
# BSUD.15467.1.p1 Length: 123
# BSUD.15467.1.p1 Number of predicted TMRs: 0
BSUD.15467.1.p1	signal	1	27				
BSUD.15467.1.p1	outside	28	123				
//
# BSUD.15468.1.p1 Length: 386
# BSUD.15468.1.p1 Number of predicted TMRs: 0
BSUD.15468.1.p1	inside	1	386				
//
# BSUD.15468.2.p1 Length: 365
# BSUD.15468.2.p1 Number of predicted TMRs: 0
BSUD.15468.2.p1	inside	1	365				
//
# BSUD.15468.3.p1 Length: 376
# BSUD.15468.3.p1 Number of predicted TMRs: 0
BSUD.15468.3.p1	inside	1	376				
//
# BSUD.15468.4.p1 Length: 365
# BSUD.15468.4.p1 Number of predicted TMRs: 0
BSUD.15468.4.p1	inside	1	365				
//
# BSUD.15468.5.p1 Length: 425
# BSUD.15468.5.p1 Number of predicted TMRs: 0
BSUD.15468.5.p1	inside	1	425				
//
# BSUD.15469.1.p1 Length: 123
# BSUD.15469.1.p1 Number of predicted TMRs: 0
BSUD.15469.1.p1	signal	1	27				
BSUD.15469.1.p1	outside	28	123				
//
# BSUD.1547.1.p1 Length: 764
# BSUD.1547.1.p1 Number of predicted TMRs: 0
BSUD.1547.1.p1	signal	1	28				
BSUD.1547.1.p1	outside	29	764				
//
# BSUD.15470.1.p1 Length: 365
# BSUD.15470.1.p1 Number of predicted TMRs: 0
BSUD.15470.1.p1	inside	1	365				
//
# BSUD.15470.2.p1 Length: 435
# BSUD.15470.2.p1 Number of predicted TMRs: 0
BSUD.15470.2.p1	inside	1	435				
//
# BSUD.15470.3.p1 Length: 425
# BSUD.15470.3.p1 Number of predicted TMRs: 0
BSUD.15470.3.p1	inside	1	425				
//
# BSUD.15470.4.p1 Length: 365
# BSUD.15470.4.p1 Number of predicted TMRs: 0
BSUD.15470.4.p1	inside	1	365				
//
# BSUD.15470.5.p1 Length: 375
# BSUD.15470.5.p1 Number of predicted TMRs: 0
BSUD.15470.5.p1	inside	1	375				
//
# BSUD.15470.6.p1 Length: 425
# BSUD.15470.6.p1 Number of predicted TMRs: 0
BSUD.15470.6.p1	inside	1	425				
//
# BSUD.15470.7.p1 Length: 435
# BSUD.15470.7.p1 Number of predicted TMRs: 0
BSUD.15470.7.p1	inside	1	435				
//
# BSUD.15473.1.p1 Length: 365
# BSUD.15473.1.p1 Number of predicted TMRs: 0
BSUD.15473.1.p1	inside	1	365				
//
# BSUD.15474.1.p1 Length: 100
# BSUD.15474.1.p1 Number of predicted TMRs: 0
BSUD.15474.1.p1	inside	1	100				
//
# BSUD.15476.1.p1 Length: 295
# BSUD.15476.1.p1 Number of predicted TMRs: 0
BSUD.15476.1.p1	inside	1	295				
//
# BSUD.15477.1.p1 Length: 305
# BSUD.15477.1.p1 Number of predicted TMRs: 0
BSUD.15477.1.p1	inside	1	305				
//
# BSUD.15479.1.p3 Length: 52
# BSUD.15479.1.p3 Number of predicted TMRs: 0
BSUD.15479.1.p3	inside	1	52				
//
# BSUD.1548.1.p2 Length: 58
# BSUD.1548.1.p2 Number of predicted TMRs: 0
BSUD.1548.1.p2	inside	1	58				
//
# BSUD.15480.1.p1 Length: 78
# BSUD.15480.1.p1 Number of predicted TMRs: 0
BSUD.15480.1.p1	signal	1	11				
BSUD.15480.1.p1	outside	12	78				
//
# BSUD.15481.1.p1 Length: 79
# BSUD.15481.1.p1 Number of predicted TMRs: 2
BSUD.15481.1.p1	signal	1	10				
BSUD.15481.1.p1	outside	11	11				
BSUD.15481.1.p1	TMhelix	12	29				
BSUD.15481.1.p1	inside	30	46				
BSUD.15481.1.p1	TMhelix	47	68				
BSUD.15481.1.p1	outside	69	79				
//
# BSUD.15482.1.p1 Length: 317
# BSUD.15482.1.p1 Number of predicted TMRs: 0
BSUD.15482.1.p1	outside	1	317				
//
# BSUD.15483.1.p1 Length: 517
# BSUD.15483.1.p1 Number of predicted TMRs: 0
BSUD.15483.1.p1	inside	1	517				
//
# BSUD.15484.1.p1 Length: 1002
# BSUD.15484.1.p1 Number of predicted TMRs: 0
BSUD.15484.1.p1	inside	1	1002				
//
# BSUD.15485.1.p1 Length: 943
# BSUD.15485.1.p1 Number of predicted TMRs: 0
BSUD.15485.1.p1	inside	1	943				
//
# BSUD.15485.2.p1 Length: 866
# BSUD.15485.2.p1 Number of predicted TMRs: 0
BSUD.15485.2.p1	inside	1	866				
//
# BSUD.15485.3.p1 Length: 866
# BSUD.15485.3.p1 Number of predicted TMRs: 0
BSUD.15485.3.p1	inside	1	866				
//
# BSUD.15486.1.p1 Length: 971
# BSUD.15486.1.p1 Number of predicted TMRs: 0
BSUD.15486.1.p1	inside	1	971				
//
# BSUD.15486.2.p1 Length: 979
# BSUD.15486.2.p1 Number of predicted TMRs: 0
BSUD.15486.2.p1	inside	1	979				
//
# BSUD.15487.1.p1 Length: 265
# BSUD.15487.1.p1 Number of predicted TMRs: 0
BSUD.15487.1.p1	inside	1	265				
//
# BSUD.15488.1.p1 Length: 1130
# BSUD.15488.1.p1 Number of predicted TMRs: 0
BSUD.15488.1.p1	inside	1	1130				
//
# BSUD.15488.2.p1 Length: 1130
# BSUD.15488.2.p1 Number of predicted TMRs: 0
BSUD.15488.2.p1	inside	1	1130				
//
# BSUD.15488.3.p1 Length: 1130
# BSUD.15488.3.p1 Number of predicted TMRs: 0
BSUD.15488.3.p1	inside	1	1130				
//
# BSUD.15489.1.p1 Length: 625
# BSUD.15489.1.p1 Number of predicted TMRs: 0
BSUD.15489.1.p1	inside	1	625				
//
# BSUD.15489.2.p1 Length: 625
# BSUD.15489.2.p1 Number of predicted TMRs: 0
BSUD.15489.2.p1	inside	1	625				
//
# BSUD.15489.3.p1 Length: 625
# BSUD.15489.3.p1 Number of predicted TMRs: 0
BSUD.15489.3.p1	inside	1	625				
//
# BSUD.15489.4.p1 Length: 372
# BSUD.15489.4.p1 Number of predicted TMRs: 0
BSUD.15489.4.p1	inside	1	372				
//
# BSUD.1549.1.p1 Length: 1764
# BSUD.1549.1.p1 Number of predicted TMRs: 1
BSUD.1549.1.p1	inside	1	1736				
BSUD.1549.1.p1	TMhelix	1737	1746				
BSUD.1549.1.p1	outside	1747	1764				
//
# BSUD.1549.2.p1 Length: 1209
# BSUD.1549.2.p1 Number of predicted TMRs: 1
BSUD.1549.2.p1	inside	1	1177				
BSUD.1549.2.p1	TMhelix	1178	1191				
BSUD.1549.2.p1	outside	1192	1209				
//
# BSUD.1549.3.p1 Length: 486
# BSUD.1549.3.p1 Number of predicted TMRs: 1
BSUD.1549.3.p1	inside	1	448				
BSUD.1549.3.p1	TMhelix	449	469				
BSUD.1549.3.p1	outside	470	486				
//
# BSUD.1549.4.p1 Length: 446
# BSUD.1549.4.p1 Number of predicted TMRs: 1
BSUD.1549.4.p1	inside	1	408				
BSUD.1549.4.p1	TMhelix	409	429				
BSUD.1549.4.p1	outside	430	446				
//
# BSUD.15490.1.p1 Length: 919
# BSUD.15490.1.p1 Number of predicted TMRs: 0
BSUD.15490.1.p1	inside	1	919				
//
# BSUD.15491.1.p1 Length: 133
# BSUD.15491.1.p1 Number of predicted TMRs: 0
BSUD.15491.1.p1	inside	1	133				
//
# BSUD.15491.2.p1 Length: 133
# BSUD.15491.2.p1 Number of predicted TMRs: 0
BSUD.15491.2.p1	inside	1	133				
//
# BSUD.15491.3.p1 Length: 81
# BSUD.15491.3.p1 Number of predicted TMRs: 0
BSUD.15491.3.p1	inside	1	81				
//
# BSUD.15491.4.p1 Length: 112
# BSUD.15491.4.p1 Number of predicted TMRs: 0
BSUD.15491.4.p1	inside	1	112				
//
# BSUD.15492.1.p1 Length: 388
# BSUD.15492.1.p1 Number of predicted TMRs: 0
BSUD.15492.1.p1	inside	1	388				
//
# BSUD.15493.1.p1 Length: 410
# BSUD.15493.1.p1 Number of predicted TMRs: 0
BSUD.15493.1.p1	inside	1	410				
//
# BSUD.15493.2.p1 Length: 318
# BSUD.15493.2.p1 Number of predicted TMRs: 0
BSUD.15493.2.p1	inside	1	318				
//
# BSUD.15494.1.p1 Length: 305
# BSUD.15494.1.p1 Number of predicted TMRs: 0
BSUD.15494.1.p1	signal	1	16				
BSUD.15494.1.p1	outside	17	305				
//
# BSUD.15495.1.p1 Length: 310
# BSUD.15495.1.p1 Number of predicted TMRs: 0
BSUD.15495.1.p1	signal	1	14				
BSUD.15495.1.p1	outside	15	310				
//
# BSUD.15496.1.p1 Length: 310
# BSUD.15496.1.p1 Number of predicted TMRs: 0
BSUD.15496.1.p1	signal	1	14				
BSUD.15496.1.p1	outside	15	310				
//
# BSUD.15497.1.p1 Length: 368
# BSUD.15497.1.p1 Number of predicted TMRs: 1
BSUD.15497.1.p1	outside	1	68				
BSUD.15497.1.p1	TMhelix	69	89				
BSUD.15497.1.p1	inside	90	368				
//
# BSUD.15498.1.p1 Length: 64
# BSUD.15498.1.p1 Number of predicted TMRs: 0
BSUD.15498.1.p1	signal	1	17				
BSUD.15498.1.p1	outside	18	64				
//
# BSUD.15499.1.p1 Length: 64
# BSUD.15499.1.p1 Number of predicted TMRs: 0
BSUD.15499.1.p1	signal	1	17				
BSUD.15499.1.p1	outside	18	64				
//
# BSUD.155.1.p2 Length: 55
# BSUD.155.1.p2 Number of predicted TMRs: 0
BSUD.155.1.p2	inside	1	55				
//
# BSUD.155.2.p1 Length: 400
# BSUD.155.2.p1 Number of predicted TMRs: 0
BSUD.155.2.p1	inside	1	400				
//
# BSUD.1550.1.p1 Length: 479
# BSUD.1550.1.p1 Number of predicted TMRs: 8
BSUD.1550.1.p1	inside	1	13				
BSUD.1550.1.p1	TMhelix	14	34				
BSUD.1550.1.p1	outside	35	52				
BSUD.1550.1.p1	TMhelix	53	73				
BSUD.1550.1.p1	inside	74	88				
BSUD.1550.1.p1	TMhelix	89	111				
BSUD.1550.1.p1	outside	112	199				
BSUD.1550.1.p1	TMhelix	200	220				
BSUD.1550.1.p1	inside	221	238				
BSUD.1550.1.p1	TMhelix	239	263				
BSUD.1550.1.p1	outside	264	279				
BSUD.1550.1.p1	TMhelix	280	302				
BSUD.1550.1.p1	inside	303	356				
BSUD.1550.1.p1	TMhelix	357	375				
BSUD.1550.1.p1	outside	376	434				
BSUD.1550.1.p1	TMhelix	435	455				
BSUD.1550.1.p1	inside	456	479				
//
# BSUD.1550.2.p1 Length: 479
# BSUD.1550.2.p1 Number of predicted TMRs: 8
BSUD.1550.2.p1	inside	1	13				
BSUD.1550.2.p1	TMhelix	14	34				
BSUD.1550.2.p1	outside	35	52				
BSUD.1550.2.p1	TMhelix	53	73				
BSUD.1550.2.p1	inside	74	88				
BSUD.1550.2.p1	TMhelix	89	111				
BSUD.1550.2.p1	outside	112	199				
BSUD.1550.2.p1	TMhelix	200	220				
BSUD.1550.2.p1	inside	221	238				
BSUD.1550.2.p1	TMhelix	239	263				
BSUD.1550.2.p1	outside	264	279				
BSUD.1550.2.p1	TMhelix	280	302				
BSUD.1550.2.p1	inside	303	356				
BSUD.1550.2.p1	TMhelix	357	375				
BSUD.1550.2.p1	outside	376	434				
BSUD.1550.2.p1	TMhelix	435	455				
BSUD.1550.2.p1	inside	456	479				
//
# BSUD.15500.1.p1 Length: 318
# BSUD.15500.1.p1 Number of predicted TMRs: 0
BSUD.15500.1.p1	signal	1	15				
BSUD.15500.1.p1	outside	16	318				
//
# BSUD.15501.1.p1 Length: 316
# BSUD.15501.1.p1 Number of predicted TMRs: 0
BSUD.15501.1.p1	signal	1	15				
BSUD.15501.1.p1	outside	16	316				
//
# BSUD.15502.1.p1 Length: 199
# BSUD.15502.1.p1 Number of predicted TMRs: 4
BSUD.15502.1.p1	inside	1	38				
BSUD.15502.1.p1	TMhelix	39	50				
BSUD.15502.1.p1	outside	51	61				
BSUD.15502.1.p1	TMhelix	62	82				
BSUD.15502.1.p1	inside	83	108				
BSUD.15502.1.p1	TMhelix	109	130				
BSUD.15502.1.p1	outside	131	149				
BSUD.15502.1.p1	TMhelix	150	159				
BSUD.15502.1.p1	inside	160	199				
//
# BSUD.15503.2.p1 Length: 143
# BSUD.15503.2.p1 Number of predicted TMRs: 0
BSUD.15503.2.p1	inside	1	143				
//
# BSUD.15504.1.p1 Length: 140
# BSUD.15504.1.p1 Number of predicted TMRs: 3
BSUD.15504.1.p1	inside	1	33				
BSUD.15504.1.p1	TMhelix	34	44				
BSUD.15504.1.p1	outside	45	62				
BSUD.15504.1.p1	TMhelix	63	83				
BSUD.15504.1.p1	inside	84	105				
BSUD.15504.1.p1	TMhelix	106	119				
BSUD.15504.1.p1	outside	120	140				
//
# BSUD.15505.1.p1 Length: 143
# BSUD.15505.1.p1 Number of predicted TMRs: 0
BSUD.15505.1.p1	inside	1	143				
//
# BSUD.15506.1.p1 Length: 140
# BSUD.15506.1.p1 Number of predicted TMRs: 3
BSUD.15506.1.p1	inside	1	32				
BSUD.15506.1.p1	TMhelix	33	48				
BSUD.15506.1.p1	outside	49	59				
BSUD.15506.1.p1	TMhelix	60	80				
BSUD.15506.1.p1	inside	81	104				
BSUD.15506.1.p1	TMhelix	105	118				
BSUD.15506.1.p1	outside	119	140				
//
# BSUD.15506.2.p1 Length: 141
# BSUD.15506.2.p1 Number of predicted TMRs: 3
BSUD.15506.2.p1	outside	1	32				
BSUD.15506.2.p1	TMhelix	33	43				
BSUD.15506.2.p1	inside	44	66				
BSUD.15506.2.p1	TMhelix	67	77				
BSUD.15506.2.p1	outside	78	104				
BSUD.15506.2.p1	TMhelix	105	118				
BSUD.15506.2.p1	inside	119	141				
//
# BSUD.15507.1.p1 Length: 174
# BSUD.15507.1.p1 Number of predicted TMRs: 0
BSUD.15507.1.p1	inside	1	174				
//
# BSUD.15508.1.p1 Length: 162
# BSUD.15508.1.p1 Number of predicted TMRs: 3
BSUD.15508.1.p1	inside	1	40				
BSUD.15508.1.p1	TMhelix	41	61				
BSUD.15508.1.p1	outside	62	86				
BSUD.15508.1.p1	TMhelix	87	105				
BSUD.15508.1.p1	inside	106	124				
BSUD.15508.1.p1	TMhelix	125	139				
BSUD.15508.1.p1	outside	140	162				
//
# BSUD.15509.1.p1 Length: 207
# BSUD.15509.1.p1 Number of predicted TMRs: 0
BSUD.15509.1.p1	inside	1	207				
//
# BSUD.1551.1.p1 Length: 93
# BSUD.1551.1.p1 Number of predicted TMRs: 0
BSUD.1551.1.p1	outside	1	93				
//
# BSUD.15510.1.p1 Length: 479
# BSUD.15510.1.p1 Number of predicted TMRs: 0
BSUD.15510.1.p1	inside	1	479				
//
# BSUD.15510.2.p1 Length: 416
# BSUD.15510.2.p1 Number of predicted TMRs: 0
BSUD.15510.2.p1	inside	1	416				
//
# BSUD.15511.1.p1 Length: 618
# BSUD.15511.1.p1 Number of predicted TMRs: 0
BSUD.15511.1.p1	inside	1	618				
//
# BSUD.15511.2.p1 Length: 625
# BSUD.15511.2.p1 Number of predicted TMRs: 0
BSUD.15511.2.p1	inside	1	625				
//
# BSUD.15512.1.p1 Length: 557
# BSUD.15512.1.p1 Number of predicted TMRs: 0
BSUD.15512.1.p1	inside	1	557				
//
# BSUD.15513.1.p1 Length: 586
# BSUD.15513.1.p1 Number of predicted TMRs: 0
BSUD.15513.1.p1	inside	1	586				
//
# BSUD.15514.1.p1 Length: 929
# BSUD.15514.1.p1 Number of predicted TMRs: 0
BSUD.15514.1.p1	inside	1	929				
//
# BSUD.15514.2.p1 Length: 889
# BSUD.15514.2.p1 Number of predicted TMRs: 0
BSUD.15514.2.p1	inside	1	889				
//
# BSUD.15515.1.p1 Length: 446
# BSUD.15515.1.p1 Number of predicted TMRs: 1
BSUD.15515.1.p1	inside	1	394				
BSUD.15515.1.p1	TMhelix	395	415				
BSUD.15515.1.p1	outside	416	446				
//
# BSUD.15515.2.p1 Length: 446
# BSUD.15515.2.p1 Number of predicted TMRs: 1
BSUD.15515.2.p1	inside	1	394				
BSUD.15515.2.p1	TMhelix	395	415				
BSUD.15515.2.p1	outside	416	446				
//
# BSUD.15516.1.p1 Length: 654
# BSUD.15516.1.p1 Number of predicted TMRs: 0
BSUD.15516.1.p1	inside	1	654				
//
# BSUD.15517.1.p1 Length: 567
# BSUD.15517.1.p1 Number of predicted TMRs: 0
BSUD.15517.1.p1	inside	1	567				
//
# BSUD.15518.1.p1 Length: 696
# BSUD.15518.1.p1 Number of predicted TMRs: 14
BSUD.15518.1.p1	outside	1	50				
BSUD.15518.1.p1	TMhelix	51	71				
BSUD.15518.1.p1	inside	72	90				
BSUD.15518.1.p1	TMhelix	91	108				
BSUD.15518.1.p1	outside	109	118				
BSUD.15518.1.p1	TMhelix	119	139				
BSUD.15518.1.p1	inside	140	167				
BSUD.15518.1.p1	TMhelix	168	186				
BSUD.15518.1.p1	outside	187	201				
BSUD.15518.1.p1	TMhelix	202	219				
BSUD.15518.1.p1	inside	220	221				
BSUD.15518.1.p1	TMhelix	222	242				
BSUD.15518.1.p1	outside	243	299				
BSUD.15518.1.p1	TMhelix	300	321				
BSUD.15518.1.p1	inside	322	339				
BSUD.15518.1.p1	TMhelix	340	360				
BSUD.15518.1.p1	outside	361	407				
BSUD.15518.1.p1	TMhelix	408	428				
BSUD.15518.1.p1	inside	429	448				
BSUD.15518.1.p1	TMhelix	449	470				
BSUD.15518.1.p1	outside	471	478				
BSUD.15518.1.p1	TMhelix	479	494				
BSUD.15518.1.p1	inside	495	509				
BSUD.15518.1.p1	TMhelix	510	530				
BSUD.15518.1.p1	outside	531	551				
BSUD.15518.1.p1	TMhelix	552	572				
BSUD.15518.1.p1	inside	573	677				
BSUD.15518.1.p1	TMhelix	678	695				
BSUD.15518.1.p1	outside	696	696				
//
# BSUD.15518.2.p1 Length: 696
# BSUD.15518.2.p1 Number of predicted TMRs: 14
BSUD.15518.2.p1	outside	1	50				
BSUD.15518.2.p1	TMhelix	51	71				
BSUD.15518.2.p1	inside	72	90				
BSUD.15518.2.p1	TMhelix	91	108				
BSUD.15518.2.p1	outside	109	118				
BSUD.15518.2.p1	TMhelix	119	139				
BSUD.15518.2.p1	inside	140	167				
BSUD.15518.2.p1	TMhelix	168	186				
BSUD.15518.2.p1	outside	187	201				
BSUD.15518.2.p1	TMhelix	202	219				
BSUD.15518.2.p1	inside	220	221				
BSUD.15518.2.p1	TMhelix	222	242				
BSUD.15518.2.p1	outside	243	299				
BSUD.15518.2.p1	TMhelix	300	321				
BSUD.15518.2.p1	inside	322	339				
BSUD.15518.2.p1	TMhelix	340	360				
BSUD.15518.2.p1	outside	361	407				
BSUD.15518.2.p1	TMhelix	408	428				
BSUD.15518.2.p1	inside	429	448				
BSUD.15518.2.p1	TMhelix	449	470				
BSUD.15518.2.p1	outside	471	478				
BSUD.15518.2.p1	TMhelix	479	494				
BSUD.15518.2.p1	inside	495	509				
BSUD.15518.2.p1	TMhelix	510	530				
BSUD.15518.2.p1	outside	531	551				
BSUD.15518.2.p1	TMhelix	552	572				
BSUD.15518.2.p1	inside	573	677				
BSUD.15518.2.p1	TMhelix	678	695				
BSUD.15518.2.p1	outside	696	696				
//
# BSUD.15518.3.p1 Length: 629
# BSUD.15518.3.p1 Number of predicted TMRs: 13
BSUD.15518.3.p1	outside	1	50				
BSUD.15518.3.p1	TMhelix	51	71				
BSUD.15518.3.p1	inside	72	90				
BSUD.15518.3.p1	TMhelix	91	108				
BSUD.15518.3.p1	outside	109	118				
BSUD.15518.3.p1	TMhelix	119	139				
BSUD.15518.3.p1	inside	140	167				
BSUD.15518.3.p1	TMhelix	168	186				
BSUD.15518.3.p1	outside	187	201				
BSUD.15518.3.p1	TMhelix	202	219				
BSUD.15518.3.p1	inside	220	221				
BSUD.15518.3.p1	TMhelix	222	242				
BSUD.15518.3.p1	outside	243	299				
BSUD.15518.3.p1	TMhelix	300	321				
BSUD.15518.3.p1	inside	322	339				
BSUD.15518.3.p1	TMhelix	340	360				
BSUD.15518.3.p1	outside	361	407				
BSUD.15518.3.p1	TMhelix	408	428				
BSUD.15518.3.p1	inside	429	449				
BSUD.15518.3.p1	TMhelix	450	470				
BSUD.15518.3.p1	outside	471	478				
BSUD.15518.3.p1	TMhelix	479	494				
BSUD.15518.3.p1	inside	495	509				
BSUD.15518.3.p1	TMhelix	510	530				
BSUD.15518.3.p1	outside	531	551				
BSUD.15518.3.p1	TMhelix	552	572				
BSUD.15518.3.p1	inside	573	629				
//
# BSUD.15519.1.p1 Length: 121
# BSUD.15519.1.p1 Number of predicted TMRs: 0
BSUD.15519.1.p1	inside	1	121				
//
# BSUD.15519.2.p1 Length: 529
# BSUD.15519.2.p1 Number of predicted TMRs: 0
BSUD.15519.2.p1	inside	1	529				
//
# BSUD.15519.3.p1 Length: 98
# BSUD.15519.3.p1 Number of predicted TMRs: 0
BSUD.15519.3.p1	inside	1	98				
//
# BSUD.1552.1.p5 Length: 56
# BSUD.1552.1.p5 Number of predicted TMRs: 0
BSUD.1552.1.p5	inside	1	56				
//
# BSUD.15520.1.p1 Length: 438
# BSUD.15520.1.p1 Number of predicted TMRs: 0
BSUD.15520.1.p1	inside	1	438				
//
# BSUD.15520.2.p1 Length: 438
# BSUD.15520.2.p1 Number of predicted TMRs: 0
BSUD.15520.2.p1	inside	1	438				
//
# BSUD.15520.3.p1 Length: 438
# BSUD.15520.3.p1 Number of predicted TMRs: 0
BSUD.15520.3.p1	inside	1	438				
//
# BSUD.15520.4.p1 Length: 438
# BSUD.15520.4.p1 Number of predicted TMRs: 0
BSUD.15520.4.p1	inside	1	438				
//
# BSUD.15520.5.p1 Length: 95
# BSUD.15520.5.p1 Number of predicted TMRs: 0
BSUD.15520.5.p1	inside	1	95				
//
# BSUD.15521.1.p2 Length: 59
# BSUD.15521.1.p2 Number of predicted TMRs: 0
BSUD.15521.1.p2	inside	1	59				
//
# BSUD.15521.2.p2 Length: 59
# BSUD.15521.2.p2 Number of predicted TMRs: 0
BSUD.15521.2.p2	inside	1	59				
//
# BSUD.15521.3.p2 Length: 59
# BSUD.15521.3.p2 Number of predicted TMRs: 0
BSUD.15521.3.p2	inside	1	59				
//
# BSUD.15523.1.p1 Length: 405
# BSUD.15523.1.p1 Number of predicted TMRs: 3
BSUD.15523.1.p1	outside	1	9				
BSUD.15523.1.p1	TMhelix	10	34				
BSUD.15523.1.p1	inside	35	288				
BSUD.15523.1.p1	TMhelix	289	313				
BSUD.15523.1.p1	outside	314	317				
BSUD.15523.1.p1	TMhelix	318	338				
BSUD.15523.1.p1	inside	339	405				
//
# BSUD.15524.1.p1 Length: 402
# BSUD.15524.1.p1 Number of predicted TMRs: 0
BSUD.15524.1.p1	inside	1	402				
//
# BSUD.15524.2.p1 Length: 402
# BSUD.15524.2.p1 Number of predicted TMRs: 0
BSUD.15524.2.p1	inside	1	402				
//
# BSUD.15525.1.p1 Length: 304
# BSUD.15525.1.p1 Number of predicted TMRs: 0
BSUD.15525.1.p1	inside	1	304				
//
# BSUD.15525.2.p1 Length: 304
# BSUD.15525.2.p1 Number of predicted TMRs: 0
BSUD.15525.2.p1	inside	1	304				
//
# BSUD.15526.1.p1 Length: 417
# BSUD.15526.1.p1 Number of predicted TMRs: 0
BSUD.15526.1.p1	inside	1	417				
//
# BSUD.15526.2.p1 Length: 403
# BSUD.15526.2.p1 Number of predicted TMRs: 0
BSUD.15526.2.p1	inside	1	403				
//
# BSUD.15527.1.p1 Length: 419
# BSUD.15527.1.p1 Number of predicted TMRs: 1
BSUD.15527.1.p1	signal	1	47				
BSUD.15527.1.p1	outside	48	295				
BSUD.15527.1.p1	TMhelix	296	313				
BSUD.15527.1.p1	inside	314	419				
//
# BSUD.15528.1.p1 Length: 684
# BSUD.15528.1.p1 Number of predicted TMRs: 0
BSUD.15528.1.p1	inside	1	684				
//
# BSUD.15529.1.p1 Length: 302
# BSUD.15529.1.p1 Number of predicted TMRs: 0
BSUD.15529.1.p1	signal	1	26				
BSUD.15529.1.p1	outside	27	302				
//
# BSUD.15529.3.p1 Length: 226
# BSUD.15529.3.p1 Number of predicted TMRs: 0
BSUD.15529.3.p1	inside	1	226				
//
# BSUD.1553.1.p1 Length: 853
# BSUD.1553.1.p1 Number of predicted TMRs: 1
BSUD.1553.1.p1	signal	1	23				
BSUD.1553.1.p1	outside	24	742				
BSUD.1553.1.p1	TMhelix	743	766				
BSUD.1553.1.p1	inside	767	853				
//
# BSUD.15530.1.p1 Length: 170
# BSUD.15530.1.p1 Number of predicted TMRs: 0
BSUD.15530.1.p1	signal	1	22				
BSUD.15530.1.p1	outside	23	170				
//
# BSUD.15531.1.p1 Length: 170
# BSUD.15531.1.p1 Number of predicted TMRs: 0
BSUD.15531.1.p1	signal	1	22				
BSUD.15531.1.p1	outside	23	170				
//
# BSUD.15532.1.p1 Length: 592
# BSUD.15532.1.p1 Number of predicted TMRs: 0
BSUD.15532.1.p1	inside	1	592				
//
# BSUD.15532.2.p1 Length: 1109
# BSUD.15532.2.p1 Number of predicted TMRs: 0
BSUD.15532.2.p1	inside	1	1109				
//
# BSUD.15532.3.p1 Length: 89
# BSUD.15532.3.p1 Number of predicted TMRs: 0
BSUD.15532.3.p1	inside	1	89				
//
# BSUD.15533.1.p1 Length: 342
# BSUD.15533.1.p1 Number of predicted TMRs: 0
BSUD.15533.1.p1	inside	1	342				
//
# BSUD.15533.2.p2 Length: 147
# BSUD.15533.2.p2 Number of predicted TMRs: 0
BSUD.15533.2.p2	inside	1	147				
//
# BSUD.15534.1.p1 Length: 537
# BSUD.15534.1.p1 Number of predicted TMRs: 0
BSUD.15534.1.p1	inside	1	537				
//
# BSUD.15534.2.p1 Length: 647
# BSUD.15534.2.p1 Number of predicted TMRs: 0
BSUD.15534.2.p1	inside	1	647				
//
# BSUD.15534.3.p1 Length: 537
# BSUD.15534.3.p1 Number of predicted TMRs: 0
BSUD.15534.3.p1	inside	1	537				
//
# BSUD.15534.4.p1 Length: 537
# BSUD.15534.4.p1 Number of predicted TMRs: 0
BSUD.15534.4.p1	inside	1	537				
//
# BSUD.15534.5.p1 Length: 647
# BSUD.15534.5.p1 Number of predicted TMRs: 0
BSUD.15534.5.p1	inside	1	647				
//
# BSUD.15536.1.p1 Length: 711
# BSUD.15536.1.p1 Number of predicted TMRs: 0
BSUD.15536.1.p1	inside	1	711				
//
# BSUD.15536.2.p1 Length: 711
# BSUD.15536.2.p1 Number of predicted TMRs: 0
BSUD.15536.2.p1	inside	1	711				
//
# BSUD.15536.3.p1 Length: 725
# BSUD.15536.3.p1 Number of predicted TMRs: 0
BSUD.15536.3.p1	inside	1	725				
//
# BSUD.15537.1.p2 Length: 69
# BSUD.15537.1.p2 Number of predicted TMRs: 0
BSUD.15537.1.p2	inside	1	69				
//
# BSUD.15538.1.p1 Length: 181
# BSUD.15538.1.p1 Number of predicted TMRs: 0
BSUD.15538.1.p1	inside	1	181				
//
# BSUD.15539.1.p1 Length: 2228
# BSUD.15539.1.p1 Number of predicted TMRs: 0
BSUD.15539.1.p1	inside	1	2228				
//
# BSUD.1554.1.p1 Length: 153
# BSUD.1554.1.p1 Number of predicted TMRs: 0
BSUD.1554.1.p1	inside	1	153				
//
# BSUD.1554.2.p1 Length: 153
# BSUD.1554.2.p1 Number of predicted TMRs: 0
BSUD.1554.2.p1	inside	1	153				
//
# BSUD.1554.3.p1 Length: 164
# BSUD.1554.3.p1 Number of predicted TMRs: 0
BSUD.1554.3.p1	inside	1	164				
//
# BSUD.15540.1.p1 Length: 2119
# BSUD.15540.1.p1 Number of predicted TMRs: 0
BSUD.15540.1.p1	inside	1	2119				
//
# BSUD.15540.2.p1 Length: 2122
# BSUD.15540.2.p1 Number of predicted TMRs: 0
BSUD.15540.2.p1	inside	1	2122				
//
# BSUD.15541.1.p1 Length: 312
# BSUD.15541.1.p1 Number of predicted TMRs: 0
BSUD.15541.1.p1	signal	1	22				
BSUD.15541.1.p1	outside	23	312				
//
# BSUD.15542.1.p1 Length: 177
# BSUD.15542.1.p1 Number of predicted TMRs: 0
BSUD.15542.1.p1	inside	1	177				
//
# BSUD.15543.1.p1 Length: 380
# BSUD.15543.1.p1 Number of predicted TMRs: 0
BSUD.15543.1.p1	inside	1	380				
//
# BSUD.15543.2.p1 Length: 380
# BSUD.15543.2.p1 Number of predicted TMRs: 0
BSUD.15543.2.p1	inside	1	380				
//
# BSUD.15544.1.p1 Length: 199
# BSUD.15544.1.p1 Number of predicted TMRs: 2
BSUD.15544.1.p1	inside	1	139				
BSUD.15544.1.p1	TMhelix	140	160				
BSUD.15544.1.p1	outside	161	169				
BSUD.15544.1.p1	TMhelix	170	190				
BSUD.15544.1.p1	inside	191	199				
//
# BSUD.15545.1.p1 Length: 295
# BSUD.15545.1.p1 Number of predicted TMRs: 0
BSUD.15545.1.p1	inside	1	295				
//
# BSUD.15545.2.p1 Length: 295
# BSUD.15545.2.p1 Number of predicted TMRs: 0
BSUD.15545.2.p1	inside	1	295				
//
# BSUD.15546.1.p1 Length: 297
# BSUD.15546.1.p1 Number of predicted TMRs: 0
BSUD.15546.1.p1	inside	1	297				
//
# BSUD.15547.1.p1 Length: 499
# BSUD.15547.1.p1 Number of predicted TMRs: 0
BSUD.15547.1.p1	inside	1	499				
//
# BSUD.15547.2.p1 Length: 509
# BSUD.15547.2.p1 Number of predicted TMRs: 0
BSUD.15547.2.p1	inside	1	509				
//
# BSUD.15547.3.p1 Length: 509
# BSUD.15547.3.p1 Number of predicted TMRs: 0
BSUD.15547.3.p1	inside	1	509				
//
# BSUD.15548.1.p1 Length: 292
# BSUD.15548.1.p1 Number of predicted TMRs: 0
BSUD.15548.1.p1	inside	1	292				
//
# BSUD.15549.1.p1 Length: 581
# BSUD.15549.1.p1 Number of predicted TMRs: 6
BSUD.15549.1.p1	inside	1	166				
BSUD.15549.1.p1	TMhelix	167	185				
BSUD.15549.1.p1	outside	186	219				
BSUD.15549.1.p1	TMhelix	220	238				
BSUD.15549.1.p1	inside	239	255				
BSUD.15549.1.p1	TMhelix	256	271				
BSUD.15549.1.p1	outside	272	285				
BSUD.15549.1.p1	TMhelix	286	303				
BSUD.15549.1.p1	inside	304	325				
BSUD.15549.1.p1	TMhelix	326	346				
BSUD.15549.1.p1	outside	347	385				
BSUD.15549.1.p1	TMhelix	386	406				
BSUD.15549.1.p1	inside	407	581				
//
# BSUD.15549.2.p1 Length: 581
# BSUD.15549.2.p1 Number of predicted TMRs: 6
BSUD.15549.2.p1	inside	1	166				
BSUD.15549.2.p1	TMhelix	167	185				
BSUD.15549.2.p1	outside	186	219				
BSUD.15549.2.p1	TMhelix	220	238				
BSUD.15549.2.p1	inside	239	255				
BSUD.15549.2.p1	TMhelix	256	271				
BSUD.15549.2.p1	outside	272	285				
BSUD.15549.2.p1	TMhelix	286	303				
BSUD.15549.2.p1	inside	304	325				
BSUD.15549.2.p1	TMhelix	326	346				
BSUD.15549.2.p1	outside	347	385				
BSUD.15549.2.p1	TMhelix	386	406				
BSUD.15549.2.p1	inside	407	581				
//
# BSUD.15549.3.p1 Length: 581
# BSUD.15549.3.p1 Number of predicted TMRs: 6
BSUD.15549.3.p1	inside	1	166				
BSUD.15549.3.p1	TMhelix	167	185				
BSUD.15549.3.p1	outside	186	219				
BSUD.15549.3.p1	TMhelix	220	238				
BSUD.15549.3.p1	inside	239	255				
BSUD.15549.3.p1	TMhelix	256	271				
BSUD.15549.3.p1	outside	272	285				
BSUD.15549.3.p1	TMhelix	286	303				
BSUD.15549.3.p1	inside	304	325				
BSUD.15549.3.p1	TMhelix	326	346				
BSUD.15549.3.p1	outside	347	385				
BSUD.15549.3.p1	TMhelix	386	406				
BSUD.15549.3.p1	inside	407	581				
//
# BSUD.1555.1.p1 Length: 303
# BSUD.1555.1.p1 Number of predicted TMRs: 0
BSUD.1555.1.p1	inside	1	303				
//
# BSUD.15550.1.p1 Length: 53
# BSUD.15550.1.p1 Number of predicted TMRs: 0
BSUD.15550.1.p1	inside	1	53				
//
# BSUD.15551.1.p1 Length: 697
# BSUD.15551.1.p1 Number of predicted TMRs: 0
BSUD.15551.1.p1	inside	1	697				
//
# BSUD.15551.2.p1 Length: 697
# BSUD.15551.2.p1 Number of predicted TMRs: 0
BSUD.15551.2.p1	inside	1	697				
//
# BSUD.15551.3.p1 Length: 697
# BSUD.15551.3.p1 Number of predicted TMRs: 0
BSUD.15551.3.p1	inside	1	697				
//
# BSUD.15552.1.p1 Length: 294
# BSUD.15552.1.p1 Number of predicted TMRs: 0
BSUD.15552.1.p1	inside	1	294				
//
# BSUD.15553.1.p1 Length: 1371
# BSUD.15553.1.p1 Number of predicted TMRs: 0
BSUD.15553.1.p1	inside	1	1371				
//
# BSUD.15553.2.p1 Length: 1123
# BSUD.15553.2.p1 Number of predicted TMRs: 0
BSUD.15553.2.p1	inside	1	1123				
//
# BSUD.15554.1.p1 Length: 417
# BSUD.15554.1.p1 Number of predicted TMRs: 0
BSUD.15554.1.p1	inside	1	417				
//
# BSUD.15554.2.p1 Length: 382
# BSUD.15554.2.p1 Number of predicted TMRs: 0
BSUD.15554.2.p1	inside	1	382				
//
# BSUD.15554.3.p1 Length: 417
# BSUD.15554.3.p1 Number of predicted TMRs: 0
BSUD.15554.3.p1	inside	1	417				
//
# BSUD.15555.1.p1 Length: 503
# BSUD.15555.1.p1 Number of predicted TMRs: 11
BSUD.15555.1.p1	inside	1	98				
BSUD.15555.1.p1	TMhelix	99	119				
BSUD.15555.1.p1	outside	120	124				
BSUD.15555.1.p1	TMhelix	125	145				
BSUD.15555.1.p1	inside	146	188				
BSUD.15555.1.p1	TMhelix	189	209				
BSUD.15555.1.p1	outside	210	225				
BSUD.15555.1.p1	TMhelix	226	243				
BSUD.15555.1.p1	inside	244	248				
BSUD.15555.1.p1	TMhelix	249	272				
BSUD.15555.1.p1	outside	273	289				
BSUD.15555.1.p1	TMhelix	290	307				
BSUD.15555.1.p1	inside	308	322				
BSUD.15555.1.p1	TMhelix	323	347				
BSUD.15555.1.p1	outside	348	366				
BSUD.15555.1.p1	TMhelix	367	391				
BSUD.15555.1.p1	inside	392	409				
BSUD.15555.1.p1	TMhelix	410	430				
BSUD.15555.1.p1	outside	431	436				
BSUD.15555.1.p1	TMhelix	437	457				
BSUD.15555.1.p1	inside	458	471				
BSUD.15555.1.p1	TMhelix	472	495				
BSUD.15555.1.p1	outside	496	503				
//
# BSUD.15555.2.p1 Length: 503
# BSUD.15555.2.p1 Number of predicted TMRs: 11
BSUD.15555.2.p1	inside	1	98				
BSUD.15555.2.p1	TMhelix	99	119				
BSUD.15555.2.p1	outside	120	124				
BSUD.15555.2.p1	TMhelix	125	145				
BSUD.15555.2.p1	inside	146	188				
BSUD.15555.2.p1	TMhelix	189	209				
BSUD.15555.2.p1	outside	210	225				
BSUD.15555.2.p1	TMhelix	226	243				
BSUD.15555.2.p1	inside	244	248				
BSUD.15555.2.p1	TMhelix	249	272				
BSUD.15555.2.p1	outside	273	289				
BSUD.15555.2.p1	TMhelix	290	307				
BSUD.15555.2.p1	inside	308	322				
BSUD.15555.2.p1	TMhelix	323	347				
BSUD.15555.2.p1	outside	348	366				
BSUD.15555.2.p1	TMhelix	367	391				
BSUD.15555.2.p1	inside	392	409				
BSUD.15555.2.p1	TMhelix	410	430				
BSUD.15555.2.p1	outside	431	436				
BSUD.15555.2.p1	TMhelix	437	457				
BSUD.15555.2.p1	inside	458	471				
BSUD.15555.2.p1	TMhelix	472	495				
BSUD.15555.2.p1	outside	496	503				
//
# BSUD.15555.3.p1 Length: 503
# BSUD.15555.3.p1 Number of predicted TMRs: 11
BSUD.15555.3.p1	inside	1	98				
BSUD.15555.3.p1	TMhelix	99	119				
BSUD.15555.3.p1	outside	120	124				
BSUD.15555.3.p1	TMhelix	125	145				
BSUD.15555.3.p1	inside	146	188				
BSUD.15555.3.p1	TMhelix	189	209				
BSUD.15555.3.p1	outside	210	225				
BSUD.15555.3.p1	TMhelix	226	243				
BSUD.15555.3.p1	inside	244	248				
BSUD.15555.3.p1	TMhelix	249	272				
BSUD.15555.3.p1	outside	273	289				
BSUD.15555.3.p1	TMhelix	290	307				
BSUD.15555.3.p1	inside	308	322				
BSUD.15555.3.p1	TMhelix	323	347				
BSUD.15555.3.p1	outside	348	366				
BSUD.15555.3.p1	TMhelix	367	391				
BSUD.15555.3.p1	inside	392	409				
BSUD.15555.3.p1	TMhelix	410	430				
BSUD.15555.3.p1	outside	431	436				
BSUD.15555.3.p1	TMhelix	437	457				
BSUD.15555.3.p1	inside	458	471				
BSUD.15555.3.p1	TMhelix	472	495				
BSUD.15555.3.p1	outside	496	503				
//
# BSUD.15556.1.p1 Length: 232
# BSUD.15556.1.p1 Number of predicted TMRs: 4
BSUD.15556.1.p1	outside	1	63				
BSUD.15556.1.p1	TMhelix	64	85				
BSUD.15556.1.p1	inside	86	88				
BSUD.15556.1.p1	TMhelix	89	111				
BSUD.15556.1.p1	outside	112	122				
BSUD.15556.1.p1	TMhelix	123	145				
BSUD.15556.1.p1	inside	146	208				
BSUD.15556.1.p1	TMhelix	209	229				
BSUD.15556.1.p1	outside	230	232				
//
# BSUD.15557.1.p1 Length: 703
# BSUD.15557.1.p1 Number of predicted TMRs: 12
BSUD.15557.1.p1	inside	1	95				
BSUD.15557.1.p1	TMhelix	96	116				
BSUD.15557.1.p1	outside	117	122				
BSUD.15557.1.p1	TMhelix	123	143				
BSUD.15557.1.p1	inside	144	171				
BSUD.15557.1.p1	TMhelix	172	194				
BSUD.15557.1.p1	outside	195	261				
BSUD.15557.1.p1	TMhelix	262	282				
BSUD.15557.1.p1	inside	283	290				
BSUD.15557.1.p1	TMhelix	291	311				
BSUD.15557.1.p1	outside	312	335				
BSUD.15557.1.p1	TMhelix	336	356				
BSUD.15557.1.p1	inside	357	376				
BSUD.15557.1.p1	TMhelix	377	398				
BSUD.15557.1.p1	outside	399	426				
BSUD.15557.1.p1	TMhelix	427	446				
BSUD.15557.1.p1	inside	447	481				
BSUD.15557.1.p1	TMhelix	482	502				
BSUD.15557.1.p1	outside	503	504				
BSUD.15557.1.p1	TMhelix	505	525				
BSUD.15557.1.p1	inside	526	544				
BSUD.15557.1.p1	TMhelix	545	565				
BSUD.15557.1.p1	outside	566	584				
BSUD.15557.1.p1	TMhelix	585	605				
BSUD.15557.1.p1	inside	606	703				
//
# BSUD.15558.1.p1 Length: 626
# BSUD.15558.1.p1 Number of predicted TMRs: 12
BSUD.15558.1.p1	inside	1	119				
BSUD.15558.1.p1	TMhelix	120	138				
BSUD.15558.1.p1	outside	139	146				
BSUD.15558.1.p1	TMhelix	147	162				
BSUD.15558.1.p1	inside	163	170				
BSUD.15558.1.p1	TMhelix	171	184				
BSUD.15558.1.p1	outside	185	220				
BSUD.15558.1.p1	TMhelix	221	238				
BSUD.15558.1.p1	inside	239	251				
BSUD.15558.1.p1	TMhelix	252	269				
BSUD.15558.1.p1	outside	270	301				
BSUD.15558.1.p1	TMhelix	302	322				
BSUD.15558.1.p1	inside	323	331				
BSUD.15558.1.p1	TMhelix	332	351				
BSUD.15558.1.p1	outside	352	383				
BSUD.15558.1.p1	TMhelix	384	404				
BSUD.15558.1.p1	inside	405	455				
BSUD.15558.1.p1	TMhelix	456	476				
BSUD.15558.1.p1	outside	477	482				
BSUD.15558.1.p1	TMhelix	483	496				
BSUD.15558.1.p1	inside	497	510				
BSUD.15558.1.p1	TMhelix	511	526				
BSUD.15558.1.p1	outside	527	529				
BSUD.15558.1.p1	TMhelix	530	550				
BSUD.15558.1.p1	inside	551	626				
//
# BSUD.15558.2.p1 Length: 771
# BSUD.15558.2.p1 Number of predicted TMRs: 12
BSUD.15558.2.p1	inside	1	119				
BSUD.15558.2.p1	TMhelix	120	138				
BSUD.15558.2.p1	outside	139	146				
BSUD.15558.2.p1	TMhelix	147	162				
BSUD.15558.2.p1	inside	163	170				
BSUD.15558.2.p1	TMhelix	171	184				
BSUD.15558.2.p1	outside	185	220				
BSUD.15558.2.p1	TMhelix	221	239				
BSUD.15558.2.p1	inside	240	251				
BSUD.15558.2.p1	TMhelix	252	269				
BSUD.15558.2.p1	outside	270	301				
BSUD.15558.2.p1	TMhelix	302	322				
BSUD.15558.2.p1	inside	323	333				
BSUD.15558.2.p1	TMhelix	334	351				
BSUD.15558.2.p1	outside	352	383				
BSUD.15558.2.p1	TMhelix	384	404				
BSUD.15558.2.p1	inside	405	455				
BSUD.15558.2.p1	TMhelix	456	476				
BSUD.15558.2.p1	outside	477	482				
BSUD.15558.2.p1	TMhelix	483	496				
BSUD.15558.2.p1	inside	497	510				
BSUD.15558.2.p1	TMhelix	511	526				
BSUD.15558.2.p1	outside	527	529				
BSUD.15558.2.p1	TMhelix	530	550				
BSUD.15558.2.p1	inside	551	771				
//
# BSUD.15558.3.p1 Length: 807
# BSUD.15558.3.p1 Number of predicted TMRs: 12
BSUD.15558.3.p1	inside	1	119				
BSUD.15558.3.p1	TMhelix	120	138				
BSUD.15558.3.p1	outside	139	146				
BSUD.15558.3.p1	TMhelix	147	162				
BSUD.15558.3.p1	inside	163	170				
BSUD.15558.3.p1	TMhelix	171	184				
BSUD.15558.3.p1	outside	185	220				
BSUD.15558.3.p1	TMhelix	221	239				
BSUD.15558.3.p1	inside	240	251				
BSUD.15558.3.p1	TMhelix	252	269				
BSUD.15558.3.p1	outside	270	301				
BSUD.15558.3.p1	TMhelix	302	322				
BSUD.15558.3.p1	inside	323	333				
BSUD.15558.3.p1	TMhelix	334	351				
BSUD.15558.3.p1	outside	352	383				
BSUD.15558.3.p1	TMhelix	384	404				
BSUD.15558.3.p1	inside	405	455				
BSUD.15558.3.p1	TMhelix	456	476				
BSUD.15558.3.p1	outside	477	482				
BSUD.15558.3.p1	TMhelix	483	496				
BSUD.15558.3.p1	inside	497	510				
BSUD.15558.3.p1	TMhelix	511	526				
BSUD.15558.3.p1	outside	527	529				
BSUD.15558.3.p1	TMhelix	530	550				
BSUD.15558.3.p1	inside	551	807				
//
# BSUD.15559.1.p1 Length: 349
# BSUD.15559.1.p1 Number of predicted TMRs: 0
BSUD.15559.1.p1	inside	1	349				
//
# BSUD.15559.2.p1 Length: 362
# BSUD.15559.2.p1 Number of predicted TMRs: 0
BSUD.15559.2.p1	inside	1	362				
//
# BSUD.1556.1.p1 Length: 687
# BSUD.1556.1.p1 Number of predicted TMRs: 0
BSUD.1556.1.p1	inside	1	687				
//
# BSUD.15560.1.p1 Length: 2024
# BSUD.15560.1.p1 Number of predicted TMRs: 0
BSUD.15560.1.p1	inside	1	2024				
//
# BSUD.15560.2.p1 Length: 1777
# BSUD.15560.2.p1 Number of predicted TMRs: 0
BSUD.15560.2.p1	inside	1	1777				
//
# BSUD.15561.1.p1 Length: 172
# BSUD.15561.1.p1 Number of predicted TMRs: 0
BSUD.15561.1.p1	inside	1	172				
//
# BSUD.15561.2.p1 Length: 189
# BSUD.15561.2.p1 Number of predicted TMRs: 0
BSUD.15561.2.p1	inside	1	189				
//
# BSUD.15562.1.p2 Length: 63
# BSUD.15562.1.p2 Number of predicted TMRs: 0
BSUD.15562.1.p2	inside	1	63				
//
# BSUD.15563.1.p1 Length: 151
# BSUD.15563.1.p1 Number of predicted TMRs: 0
BSUD.15563.1.p1	inside	1	151				
//
# BSUD.15563.2.p2 Length: 68
# BSUD.15563.2.p2 Number of predicted TMRs: 0
BSUD.15563.2.p2	inside	1	68				
//
# BSUD.15563.3.p1 Length: 137
# BSUD.15563.3.p1 Number of predicted TMRs: 0
BSUD.15563.3.p1	inside	1	137				
//
# BSUD.15564.1.p1 Length: 102
# BSUD.15564.1.p1 Number of predicted TMRs: 0
BSUD.15564.1.p1	inside	1	102				
//
# BSUD.15565.1.p1 Length: 993
# BSUD.15565.1.p1 Number of predicted TMRs: 0
BSUD.15565.1.p1	inside	1	993				
//
# BSUD.15565.2.p1 Length: 425
# BSUD.15565.2.p1 Number of predicted TMRs: 0
BSUD.15565.2.p1	inside	1	425				
//
# BSUD.15566.1.p1 Length: 491
# BSUD.15566.1.p1 Number of predicted TMRs: 1
BSUD.15566.1.p1	inside	1	30				
BSUD.15566.1.p1	TMhelix	31	47				
BSUD.15566.1.p1	outside	48	491				
//
# BSUD.15566.2.p1 Length: 491
# BSUD.15566.2.p1 Number of predicted TMRs: 1
BSUD.15566.2.p1	inside	1	30				
BSUD.15566.2.p1	TMhelix	31	47				
BSUD.15566.2.p1	outside	48	491				
//
# BSUD.15566.3.p1 Length: 491
# BSUD.15566.3.p1 Number of predicted TMRs: 1
BSUD.15566.3.p1	inside	1	30				
BSUD.15566.3.p1	TMhelix	31	47				
BSUD.15566.3.p1	outside	48	491				
//
# BSUD.15567.1.p1 Length: 639
# BSUD.15567.1.p1 Number of predicted TMRs: 0
BSUD.15567.1.p1	inside	1	639				
//
# BSUD.15567.2.p1 Length: 471
# BSUD.15567.2.p1 Number of predicted TMRs: 0
BSUD.15567.2.p1	inside	1	471				
//
# BSUD.15568.1.p1 Length: 520
# BSUD.15568.1.p1 Number of predicted TMRs: 0
BSUD.15568.1.p1	inside	1	520				
//
# BSUD.15569.1.p1 Length: 205
# BSUD.15569.1.p1 Number of predicted TMRs: 0
BSUD.15569.1.p1	inside	1	205				
//
# BSUD.1557.1.p1 Length: 648
# BSUD.1557.1.p1 Number of predicted TMRs: 0
BSUD.1557.1.p1	inside	1	648				
//
# BSUD.1557.2.p1 Length: 633
# BSUD.1557.2.p1 Number of predicted TMRs: 0
BSUD.1557.2.p1	inside	1	633				
//
# BSUD.1557.3.p1 Length: 633
# BSUD.1557.3.p1 Number of predicted TMRs: 0
BSUD.1557.3.p1	inside	1	633				
//
# BSUD.1557.4.p1 Length: 633
# BSUD.1557.4.p1 Number of predicted TMRs: 0
BSUD.1557.4.p1	inside	1	633				
//
# BSUD.1557.5.p1 Length: 331
# BSUD.1557.5.p1 Number of predicted TMRs: 0
BSUD.1557.5.p1	inside	1	331				
//
# BSUD.15570.1.p1 Length: 372
# BSUD.15570.1.p1 Number of predicted TMRs: 0
BSUD.15570.1.p1	inside	1	372				
//
# BSUD.15571.1.p2 Length: 91
# BSUD.15571.1.p2 Number of predicted TMRs: 0
BSUD.15571.1.p2	inside	1	91				
//
# BSUD.15572.1.p1 Length: 1010
# BSUD.15572.1.p1 Number of predicted TMRs: 0
BSUD.15572.1.p1	inside	1	1010				
//
# BSUD.15572.2.p1 Length: 746
# BSUD.15572.2.p1 Number of predicted TMRs: 0
BSUD.15572.2.p1	inside	1	746				
//
# BSUD.15572.3.p1 Length: 727
# BSUD.15572.3.p1 Number of predicted TMRs: 0
BSUD.15572.3.p1	inside	1	727				
//
# BSUD.15572.4.p1 Length: 1010
# BSUD.15572.4.p1 Number of predicted TMRs: 0
BSUD.15572.4.p1	inside	1	1010				
//
# BSUD.15573.1.p1 Length: 1316
# BSUD.15573.1.p1 Number of predicted TMRs: 0
BSUD.15573.1.p1	inside	1	1316				
//
# BSUD.15575.1.p1 Length: 452
# BSUD.15575.1.p1 Number of predicted TMRs: 0
BSUD.15575.1.p1	inside	1	452				
//
# BSUD.15575.2.p1 Length: 452
# BSUD.15575.2.p1 Number of predicted TMRs: 0
BSUD.15575.2.p1	inside	1	452				
//
# BSUD.15575.3.p1 Length: 452
# BSUD.15575.3.p1 Number of predicted TMRs: 0
BSUD.15575.3.p1	inside	1	452				
//
# BSUD.15576.2.p1 Length: 621
# BSUD.15576.2.p1 Number of predicted TMRs: 0
BSUD.15576.2.p1	inside	1	621				
//
# BSUD.15576.3.p1 Length: 621
# BSUD.15576.3.p1 Number of predicted TMRs: 0
BSUD.15576.3.p1	inside	1	621				
//
# BSUD.15576.4.p1 Length: 621
# BSUD.15576.4.p1 Number of predicted TMRs: 0
BSUD.15576.4.p1	inside	1	621				
//
# BSUD.15576.5.p1 Length: 621
# BSUD.15576.5.p1 Number of predicted TMRs: 0
BSUD.15576.5.p1	inside	1	621				
//
# BSUD.15576.6.p1 Length: 617
# BSUD.15576.6.p1 Number of predicted TMRs: 0
BSUD.15576.6.p1	inside	1	617				
//
# BSUD.15576.7.p1 Length: 617
# BSUD.15576.7.p1 Number of predicted TMRs: 0
BSUD.15576.7.p1	inside	1	617				
//
# BSUD.15576.8.p1 Length: 617
# BSUD.15576.8.p1 Number of predicted TMRs: 0
BSUD.15576.8.p1	inside	1	617				
//
# BSUD.15576.9.p1 Length: 620
# BSUD.15576.9.p1 Number of predicted TMRs: 0
BSUD.15576.9.p1	inside	1	620				
//
# BSUD.15577.1.p1 Length: 295
# BSUD.15577.1.p1 Number of predicted TMRs: 0
BSUD.15577.1.p1	inside	1	295				
//
# BSUD.15578.1.p1 Length: 84
# BSUD.15578.1.p1 Number of predicted TMRs: 0
BSUD.15578.1.p1	inside	1	84				
//
# BSUD.15578.2.p1 Length: 143
# BSUD.15578.2.p1 Number of predicted TMRs: 0
BSUD.15578.2.p1	inside	1	143				
//
# BSUD.15579.1.p1 Length: 62
# BSUD.15579.1.p1 Number of predicted TMRs: 0
BSUD.15579.1.p1	inside	1	62				
//
# BSUD.1558.1.p1 Length: 67
# BSUD.1558.1.p1 Number of predicted TMRs: 0
BSUD.1558.1.p1	inside	1	67				
//
# BSUD.1558.2.p1 Length: 67
# BSUD.1558.2.p1 Number of predicted TMRs: 0
BSUD.1558.2.p1	inside	1	67				
//
# BSUD.15580.1.p1 Length: 417
# BSUD.15580.1.p1 Number of predicted TMRs: 1
BSUD.15580.1.p1	inside	1	20				
BSUD.15580.1.p1	TMhelix	21	38				
BSUD.15580.1.p1	outside	39	417				
//
# BSUD.15580.2.p1 Length: 381
# BSUD.15580.2.p1 Number of predicted TMRs: 0
BSUD.15580.2.p1	outside	1	381				
//
# BSUD.15580.3.p1 Length: 376
# BSUD.15580.3.p1 Number of predicted TMRs: 1
BSUD.15580.3.p1	inside	1	20				
BSUD.15580.3.p1	TMhelix	21	38				
BSUD.15580.3.p1	outside	39	376				
//
# BSUD.15580.4.p1 Length: 332
# BSUD.15580.4.p1 Number of predicted TMRs: 0
BSUD.15580.4.p1	outside	1	332				
//
# BSUD.15581.1.p1 Length: 66
# BSUD.15581.1.p1 Number of predicted TMRs: 0
BSUD.15581.1.p1	inside	1	66				
//
# BSUD.15582.1.p2 Length: 137
# BSUD.15582.1.p2 Number of predicted TMRs: 0
BSUD.15582.1.p2	inside	1	137				
//
# BSUD.15583.1.p1 Length: 520
# BSUD.15583.1.p1 Number of predicted TMRs: 0
BSUD.15583.1.p1	inside	1	520				
//
# BSUD.15584.1.p1 Length: 200
# BSUD.15584.1.p1 Number of predicted TMRs: 0
BSUD.15584.1.p1	outside	1	200				
//
# BSUD.15585.1.p1 Length: 197
# BSUD.15585.1.p1 Number of predicted TMRs: 0
BSUD.15585.1.p1	inside	1	197				
//
# BSUD.15586.1.p1 Length: 129
# BSUD.15586.1.p1 Number of predicted TMRs: 0
BSUD.15586.1.p1	outside	1	129				
//
# BSUD.15586.2.p1 Length: 579
# BSUD.15586.2.p1 Number of predicted TMRs: 0
BSUD.15586.2.p1	inside	1	579				
//
# BSUD.15586.3.p1 Length: 482
# BSUD.15586.3.p1 Number of predicted TMRs: 0
BSUD.15586.3.p1	inside	1	482				
//
# BSUD.15586.4.p1 Length: 403
# BSUD.15586.4.p1 Number of predicted TMRs: 0
BSUD.15586.4.p1	outside	1	403				
//
# BSUD.15586.5.p1 Length: 318
# BSUD.15586.5.p1 Number of predicted TMRs: 0
BSUD.15586.5.p1	inside	1	318				
//
# BSUD.15587.1.p1 Length: 188
# BSUD.15587.1.p1 Number of predicted TMRs: 0
BSUD.15587.1.p1	inside	1	188				
//
# BSUD.15587.2.p1 Length: 188
# BSUD.15587.2.p1 Number of predicted TMRs: 0
BSUD.15587.2.p1	inside	1	188				
//
# BSUD.15587.3.p1 Length: 188
# BSUD.15587.3.p1 Number of predicted TMRs: 0
BSUD.15587.3.p1	inside	1	188				
//
# BSUD.15587.4.p1 Length: 188
# BSUD.15587.4.p1 Number of predicted TMRs: 0
BSUD.15587.4.p1	inside	1	188				
//
# BSUD.15588.1.p1 Length: 948
# BSUD.15588.1.p1 Number of predicted TMRs: 0
BSUD.15588.1.p1	inside	1	948				
//
# BSUD.15588.2.p1 Length: 164
# BSUD.15588.2.p1 Number of predicted TMRs: 0
BSUD.15588.2.p1	inside	1	164				
//
# BSUD.15589.1.p1 Length: 1070
# BSUD.15589.1.p1 Number of predicted TMRs: 0
BSUD.15589.1.p1	inside	1	1070				
//
# BSUD.15589.2.p1 Length: 1060
# BSUD.15589.2.p1 Number of predicted TMRs: 0
BSUD.15589.2.p1	inside	1	1060				
//
# BSUD.15589.3.p1 Length: 1070
# BSUD.15589.3.p1 Number of predicted TMRs: 0
BSUD.15589.3.p1	inside	1	1070				
//
# BSUD.15589.4.p1 Length: 62
# BSUD.15589.4.p1 Number of predicted TMRs: 0
BSUD.15589.4.p1	inside	1	62				
//
# BSUD.1559.1.p2 Length: 65
# BSUD.1559.1.p2 Number of predicted TMRs: 1
BSUD.1559.1.p2	inside	1	27				
BSUD.1559.1.p2	TMhelix	28	46				
BSUD.1559.1.p2	outside	47	65				
//
# BSUD.15590.1.p1 Length: 164
# BSUD.15590.1.p1 Number of predicted TMRs: 0
BSUD.15590.1.p1	inside	1	164				
//
# BSUD.15590.2.p1 Length: 157
# BSUD.15590.2.p1 Number of predicted TMRs: 0
BSUD.15590.2.p1	inside	1	157				
//
# BSUD.15590.3.p1 Length: 200
# BSUD.15590.3.p1 Number of predicted TMRs: 0
BSUD.15590.3.p1	inside	1	200				
//
# BSUD.15590.4.p1 Length: 200
# BSUD.15590.4.p1 Number of predicted TMRs: 0
BSUD.15590.4.p1	inside	1	200				
//
# BSUD.15591.1.p1 Length: 216
# BSUD.15591.1.p1 Number of predicted TMRs: 4
BSUD.15591.1.p1	inside	1	113				
BSUD.15591.1.p1	TMhelix	114	124				
BSUD.15591.1.p1	outside	125	125				
BSUD.15591.1.p1	TMhelix	126	135				
BSUD.15591.1.p1	inside	136	144				
BSUD.15591.1.p1	TMhelix	145	160				
BSUD.15591.1.p1	outside	161	174				
BSUD.15591.1.p1	TMhelix	175	195				
BSUD.15591.1.p1	inside	196	216				
//
# BSUD.15592.1.p1 Length: 492
# BSUD.15592.1.p1 Number of predicted TMRs: 2
BSUD.15592.1.p1	inside	1	17				
BSUD.15592.1.p1	TMhelix	18	27				
BSUD.15592.1.p1	outside	28	28				
BSUD.15592.1.p1	TMhelix	29	38				
BSUD.15592.1.p1	inside	39	492				
//
# BSUD.15593.1.p1 Length: 176
# BSUD.15593.1.p1 Number of predicted TMRs: 0
BSUD.15593.1.p1	signal	1	10				
BSUD.15593.1.p1	outside	11	176				
//
# BSUD.15594.1.p1 Length: 355
# BSUD.15594.1.p1 Number of predicted TMRs: 0
BSUD.15594.1.p1	inside	1	355				
//
# BSUD.15594.2.p1 Length: 355
# BSUD.15594.2.p1 Number of predicted TMRs: 0
BSUD.15594.2.p1	inside	1	355				
//
# BSUD.15595.1.p1 Length: 680
# BSUD.15595.1.p1 Number of predicted TMRs: 0
BSUD.15595.1.p1	inside	1	680				
//
# BSUD.15595.2.p1 Length: 687
# BSUD.15595.2.p1 Number of predicted TMRs: 0
BSUD.15595.2.p1	inside	1	687				
//
# BSUD.15596.1.p1 Length: 193
# BSUD.15596.1.p1 Number of predicted TMRs: 0
BSUD.15596.1.p1	inside	1	193				
//
# BSUD.15597.1.p1 Length: 422
# BSUD.15597.1.p1 Number of predicted TMRs: 0
BSUD.15597.1.p1	outside	1	422				
//
# BSUD.15598.1.p1 Length: 301
# BSUD.15598.1.p1 Number of predicted TMRs: 0
BSUD.15598.1.p1	signal	1	26				
BSUD.15598.1.p1	outside	27	301				
//
# BSUD.15599.1.p2 Length: 65
# BSUD.15599.1.p2 Number of predicted TMRs: 0
BSUD.15599.1.p2	inside	1	65				
//
# BSUD.156.1.p1 Length: 63
# BSUD.156.1.p1 Number of predicted TMRs: 0
BSUD.156.1.p1	inside	1	63				
//
# BSUD.1560.1.p1 Length: 662
# BSUD.1560.1.p1 Number of predicted TMRs: 3
BSUD.1560.1.p1	outside	1	2				
BSUD.1560.1.p1	TMhelix	3	23				
BSUD.1560.1.p1	inside	24	36				
BSUD.1560.1.p1	TMhelix	37	57				
BSUD.1560.1.p1	outside	58	63				
BSUD.1560.1.p1	TMhelix	64	83				
BSUD.1560.1.p1	inside	84	662				
//
# BSUD.15600.1.p1 Length: 308
# BSUD.15600.1.p1 Number of predicted TMRs: 0
BSUD.15600.1.p1	signal	1	19				
BSUD.15600.1.p1	outside	20	308				
//
# BSUD.15600.2.p1 Length: 308
# BSUD.15600.2.p1 Number of predicted TMRs: 0
BSUD.15600.2.p1	signal	1	19				
BSUD.15600.2.p1	outside	20	308				
//
# BSUD.15601.1.p2 Length: 59
# BSUD.15601.1.p2 Number of predicted TMRs: 0
BSUD.15601.1.p2	inside	1	59				
//
# BSUD.15603.1.p1 Length: 77
# BSUD.15603.1.p1 Number of predicted TMRs: 0
BSUD.15603.1.p1	inside	1	77				
//
# BSUD.15604.1.p1 Length: 490
# BSUD.15604.1.p1 Number of predicted TMRs: 0
BSUD.15604.1.p1	inside	1	490				
//
# BSUD.15604.2.p1 Length: 490
# BSUD.15604.2.p1 Number of predicted TMRs: 0
BSUD.15604.2.p1	inside	1	490				
//
# BSUD.15604.3.p1 Length: 490
# BSUD.15604.3.p1 Number of predicted TMRs: 0
BSUD.15604.3.p1	inside	1	490				
//
# BSUD.15604.4.p1 Length: 434
# BSUD.15604.4.p1 Number of predicted TMRs: 0
BSUD.15604.4.p1	inside	1	434				
//
# BSUD.15604.5.p1 Length: 357
# BSUD.15604.5.p1 Number of predicted TMRs: 0
BSUD.15604.5.p1	inside	1	357				
//
# BSUD.15604.6.p1 Length: 319
# BSUD.15604.6.p1 Number of predicted TMRs: 0
BSUD.15604.6.p1	inside	1	319				
//
# BSUD.15604.7.p1 Length: 434
# BSUD.15604.7.p1 Number of predicted TMRs: 0
BSUD.15604.7.p1	inside	1	434				
//
# BSUD.15605.1.p1 Length: 424
# BSUD.15605.1.p1 Number of predicted TMRs: 0
BSUD.15605.1.p1	inside	1	424				
//
# BSUD.15605.2.p1 Length: 424
# BSUD.15605.2.p1 Number of predicted TMRs: 0
BSUD.15605.2.p1	inside	1	424				
//
# BSUD.15606.1.p1 Length: 94
# BSUD.15606.1.p1 Number of predicted TMRs: 0
BSUD.15606.1.p1	signal	1	23				
BSUD.15606.1.p1	outside	24	94				
//
# BSUD.15607.1.p1 Length: 90
# BSUD.15607.1.p1 Number of predicted TMRs: 0
BSUD.15607.1.p1	signal	1	27				
BSUD.15607.1.p1	outside	28	90				
//
# BSUD.15607.2.p1 Length: 90
# BSUD.15607.2.p1 Number of predicted TMRs: 0
BSUD.15607.2.p1	signal	1	27				
BSUD.15607.2.p1	outside	28	90				
//
# BSUD.15609.1.p1 Length: 588
# BSUD.15609.1.p1 Number of predicted TMRs: 5
BSUD.15609.1.p1	inside	1	385				
BSUD.15609.1.p1	TMhelix	386	401				
BSUD.15609.1.p1	outside	402	416				
BSUD.15609.1.p1	TMhelix	417	436				
BSUD.15609.1.p1	inside	437	465				
BSUD.15609.1.p1	TMhelix	466	484				
BSUD.15609.1.p1	outside	485	493				
BSUD.15609.1.p1	TMhelix	494	514				
BSUD.15609.1.p1	inside	515	522				
BSUD.15609.1.p1	TMhelix	523	543				
BSUD.15609.1.p1	outside	544	588				
//
# BSUD.1561.1.p1 Length: 63
# BSUD.1561.1.p1 Number of predicted TMRs: 0
BSUD.1561.1.p1	inside	1	63				
//
# BSUD.15610.1.p1 Length: 655
# BSUD.15610.1.p1 Number of predicted TMRs: 6
BSUD.15610.1.p1	inside	1	385				
BSUD.15610.1.p1	TMhelix	386	401				
BSUD.15610.1.p1	outside	402	416				
BSUD.15610.1.p1	TMhelix	417	436				
BSUD.15610.1.p1	inside	437	465				
BSUD.15610.1.p1	TMhelix	466	484				
BSUD.15610.1.p1	outside	485	493				
BSUD.15610.1.p1	TMhelix	494	514				
BSUD.15610.1.p1	inside	515	522				
BSUD.15610.1.p1	TMhelix	523	543				
BSUD.15610.1.p1	outside	544	623				
BSUD.15610.1.p1	TMhelix	624	644				
BSUD.15610.1.p1	inside	645	655				
//
# BSUD.15611.1.p1 Length: 726
# BSUD.15611.1.p1 Number of predicted TMRs: 0
BSUD.15611.1.p1	inside	1	726				
//
# BSUD.15611.2.p1 Length: 412
# BSUD.15611.2.p1 Number of predicted TMRs: 0
BSUD.15611.2.p1	inside	1	412				
//
# BSUD.15612.1.p1 Length: 185
# BSUD.15612.1.p1 Number of predicted TMRs: 0
BSUD.15612.1.p1	inside	1	185				
//
# BSUD.15613.1.p1 Length: 1504
# BSUD.15613.1.p1 Number of predicted TMRs: 1
BSUD.15613.1.p1	signal	1	27				
BSUD.15613.1.p1	outside	28	1428				
BSUD.15613.1.p1	TMhelix	1429	1449				
BSUD.15613.1.p1	inside	1450	1504				
//
# BSUD.15614.1.p1 Length: 353
# BSUD.15614.1.p1 Number of predicted TMRs: 0
BSUD.15614.1.p1	signal	1	31				
BSUD.15614.1.p1	outside	32	353				
//
# BSUD.15615.1.p1 Length: 85
# BSUD.15615.1.p1 Number of predicted TMRs: 0
BSUD.15615.1.p1	inside	1	85				
//
# BSUD.15615.2.p1 Length: 216
# BSUD.15615.2.p1 Number of predicted TMRs: 0
BSUD.15615.2.p1	inside	1	216				
//
# BSUD.15615.3.p1 Length: 85
# BSUD.15615.3.p1 Number of predicted TMRs: 0
BSUD.15615.3.p1	inside	1	85				
//
# BSUD.15615.4.p1 Length: 85
# BSUD.15615.4.p1 Number of predicted TMRs: 0
BSUD.15615.4.p1	inside	1	85				
//
# BSUD.15615.5.p1 Length: 216
# BSUD.15615.5.p1 Number of predicted TMRs: 0
BSUD.15615.5.p1	inside	1	216				
//
# BSUD.15615.6.p1 Length: 216
# BSUD.15615.6.p1 Number of predicted TMRs: 0
BSUD.15615.6.p1	inside	1	216				
//
# BSUD.15616.1.p1 Length: 717
# BSUD.15616.1.p1 Number of predicted TMRs: 0
BSUD.15616.1.p1	inside	1	717				
//
# BSUD.15617.1.p1 Length: 848
# BSUD.15617.1.p1 Number of predicted TMRs: 0
BSUD.15617.1.p1	inside	1	848				
//
# BSUD.15618.1.p1 Length: 936
# BSUD.15618.1.p1 Number of predicted TMRs: 0
BSUD.15618.1.p1	inside	1	936				
//
# BSUD.15619.1.p1 Length: 907
# BSUD.15619.1.p1 Number of predicted TMRs: 0
BSUD.15619.1.p1	inside	1	907				
//
# BSUD.1562.1.p1 Length: 901
# BSUD.1562.1.p1 Number of predicted TMRs: 0
BSUD.1562.1.p1	inside	1	901				
//
# BSUD.1562.2.p1 Length: 523
# BSUD.1562.2.p1 Number of predicted TMRs: 0
BSUD.1562.2.p1	inside	1	523				
//
# BSUD.1562.3.p4 Length: 77
# BSUD.1562.3.p4 Number of predicted TMRs: 0
BSUD.1562.3.p4	inside	1	77				
//
# BSUD.15620.1.p1 Length: 948
# BSUD.15620.1.p1 Number of predicted TMRs: 0
BSUD.15620.1.p1	inside	1	948				
//
# BSUD.15620.2.p1 Length: 964
# BSUD.15620.2.p1 Number of predicted TMRs: 0
BSUD.15620.2.p1	inside	1	964				
//
# BSUD.15621.1.p1 Length: 919
# BSUD.15621.1.p1 Number of predicted TMRs: 0
BSUD.15621.1.p1	inside	1	919				
//
# BSUD.15622.1.p1 Length: 136
# BSUD.15622.1.p1 Number of predicted TMRs: 0
BSUD.15622.1.p1	signal	1	18				
BSUD.15622.1.p1	outside	19	136				
//
# BSUD.15623.1.p1 Length: 1084
# BSUD.15623.1.p1 Number of predicted TMRs: 0
BSUD.15623.1.p1	signal	1	32				
BSUD.15623.1.p1	outside	33	1084				
//
# BSUD.15623.2.p1 Length: 1084
# BSUD.15623.2.p1 Number of predicted TMRs: 0
BSUD.15623.2.p1	signal	1	32				
BSUD.15623.2.p1	outside	33	1084				
//
# BSUD.15624.1.p1 Length: 353
# BSUD.15624.1.p1 Number of predicted TMRs: 0
BSUD.15624.1.p1	inside	1	353				
//
# BSUD.15625.1.p1 Length: 314
# BSUD.15625.1.p1 Number of predicted TMRs: 4
BSUD.15625.1.p1	inside	1	6				
BSUD.15625.1.p1	TMhelix	7	27				
BSUD.15625.1.p1	outside	28	130				
BSUD.15625.1.p1	TMhelix	131	151				
BSUD.15625.1.p1	inside	152	181				
BSUD.15625.1.p1	TMhelix	182	202				
BSUD.15625.1.p1	outside	203	241				
BSUD.15625.1.p1	TMhelix	242	262				
BSUD.15625.1.p1	inside	263	314				
//
# BSUD.15625.2.p1 Length: 272
# BSUD.15625.2.p1 Number of predicted TMRs: 4
BSUD.15625.2.p1	inside	1	6				
BSUD.15625.2.p1	TMhelix	7	27				
BSUD.15625.2.p1	outside	28	130				
BSUD.15625.2.p1	TMhelix	131	151				
BSUD.15625.2.p1	inside	152	178				
BSUD.15625.2.p1	TMhelix	179	188				
BSUD.15625.2.p1	outside	189	196				
BSUD.15625.2.p1	TMhelix	197	217				
BSUD.15625.2.p1	inside	218	272				
//
# BSUD.15626.1.p1 Length: 1075
# BSUD.15626.1.p1 Number of predicted TMRs: 0
BSUD.15626.1.p1	inside	1	1075				
//
# BSUD.15627.1.p1 Length: 737
# BSUD.15627.1.p1 Number of predicted TMRs: 0
BSUD.15627.1.p1	inside	1	737				
//
# BSUD.15628.1.p1 Length: 1012
# BSUD.15628.1.p1 Number of predicted TMRs: 0
BSUD.15628.1.p1	inside	1	1012				
//
# BSUD.1563.1.p1 Length: 114
# BSUD.1563.1.p1 Number of predicted TMRs: 1
BSUD.1563.1.p1	inside	1	10				
BSUD.1563.1.p1	TMhelix	11	31				
BSUD.1563.1.p1	outside	32	114				
//
# BSUD.15630.1.p1 Length: 142
# BSUD.15630.1.p1 Number of predicted TMRs: 0
BSUD.15630.1.p1	inside	1	142				
//
# BSUD.15630.2.p1 Length: 142
# BSUD.15630.2.p1 Number of predicted TMRs: 0
BSUD.15630.2.p1	inside	1	142				
//
# BSUD.15631.1.p1 Length: 540
# BSUD.15631.1.p1 Number of predicted TMRs: 0
BSUD.15631.1.p1	inside	1	540				
//
# BSUD.15632.1.p1 Length: 193
# BSUD.15632.1.p1 Number of predicted TMRs: 0
BSUD.15632.1.p1	inside	1	193				
//
# BSUD.15633.1.p1 Length: 213
# BSUD.15633.1.p1 Number of predicted TMRs: 0
BSUD.15633.1.p1	inside	1	213				
//
# BSUD.15634.1.p1 Length: 725
# BSUD.15634.1.p1 Number of predicted TMRs: 0
BSUD.15634.1.p1	inside	1	725				
//
# BSUD.15635.1.p1 Length: 689
# BSUD.15635.1.p1 Number of predicted TMRs: 0
BSUD.15635.1.p1	inside	1	689				
//
# BSUD.15635.2.p1 Length: 675
# BSUD.15635.2.p1 Number of predicted TMRs: 0
BSUD.15635.2.p1	inside	1	675				
//
# BSUD.15635.3.p1 Length: 632
# BSUD.15635.3.p1 Number of predicted TMRs: 0
BSUD.15635.3.p1	inside	1	632				
//
# BSUD.15635.4.p1 Length: 646
# BSUD.15635.4.p1 Number of predicted TMRs: 0
BSUD.15635.4.p1	inside	1	646				
//
# BSUD.15635.5.p1 Length: 570
# BSUD.15635.5.p1 Number of predicted TMRs: 0
BSUD.15635.5.p1	inside	1	570				
//
# BSUD.15635.6.p1 Length: 632
# BSUD.15635.6.p1 Number of predicted TMRs: 0
BSUD.15635.6.p1	inside	1	632				
//
# BSUD.15636.1.p1 Length: 347
# BSUD.15636.1.p1 Number of predicted TMRs: 2
BSUD.15636.1.p1	inside	1	6				
BSUD.15636.1.p1	TMhelix	7	25				
BSUD.15636.1.p1	outside	26	34				
BSUD.15636.1.p1	TMhelix	35	48				
BSUD.15636.1.p1	inside	49	347				
//
# BSUD.15636.2.p1 Length: 347
# BSUD.15636.2.p1 Number of predicted TMRs: 2
BSUD.15636.2.p1	inside	1	6				
BSUD.15636.2.p1	TMhelix	7	25				
BSUD.15636.2.p1	outside	26	34				
BSUD.15636.2.p1	TMhelix	35	48				
BSUD.15636.2.p1	inside	49	347				
//
# BSUD.15637.1.p1 Length: 141
# BSUD.15637.1.p1 Number of predicted TMRs: 0
BSUD.15637.1.p1	signal	1	22				
BSUD.15637.1.p1	outside	23	141				
//
# BSUD.15638.1.p1 Length: 374
# BSUD.15638.1.p1 Number of predicted TMRs: 7
BSUD.15638.1.p1	outside	1	30				
BSUD.15638.1.p1	TMhelix	31	51				
BSUD.15638.1.p1	inside	52	64				
BSUD.15638.1.p1	TMhelix	65	87				
BSUD.15638.1.p1	outside	88	105				
BSUD.15638.1.p1	TMhelix	106	127				
BSUD.15638.1.p1	inside	128	148				
BSUD.15638.1.p1	TMhelix	149	170				
BSUD.15638.1.p1	outside	171	193				
BSUD.15638.1.p1	TMhelix	194	219				
BSUD.15638.1.p1	inside	220	252				
BSUD.15638.1.p1	TMhelix	253	272				
BSUD.15638.1.p1	outside	273	286				
BSUD.15638.1.p1	TMhelix	287	309				
BSUD.15638.1.p1	inside	310	374				
//
# BSUD.15638.2.p1 Length: 374
# BSUD.15638.2.p1 Number of predicted TMRs: 7
BSUD.15638.2.p1	outside	1	30				
BSUD.15638.2.p1	TMhelix	31	51				
BSUD.15638.2.p1	inside	52	64				
BSUD.15638.2.p1	TMhelix	65	87				
BSUD.15638.2.p1	outside	88	105				
BSUD.15638.2.p1	TMhelix	106	127				
BSUD.15638.2.p1	inside	128	148				
BSUD.15638.2.p1	TMhelix	149	170				
BSUD.15638.2.p1	outside	171	193				
BSUD.15638.2.p1	TMhelix	194	219				
BSUD.15638.2.p1	inside	220	252				
BSUD.15638.2.p1	TMhelix	253	272				
BSUD.15638.2.p1	outside	273	286				
BSUD.15638.2.p1	TMhelix	287	309				
BSUD.15638.2.p1	inside	310	374				
//
# BSUD.15639.1.p1 Length: 652
# BSUD.15639.1.p1 Number of predicted TMRs: 7
BSUD.15639.1.p1	outside	1	48				
BSUD.15639.1.p1	TMhelix	49	70				
BSUD.15639.1.p1	inside	71	84				
BSUD.15639.1.p1	TMhelix	85	106				
BSUD.15639.1.p1	outside	107	120				
BSUD.15639.1.p1	TMhelix	121	146				
BSUD.15639.1.p1	inside	147	167				
BSUD.15639.1.p1	TMhelix	168	189				
BSUD.15639.1.p1	outside	190	213				
BSUD.15639.1.p1	TMhelix	214	234				
BSUD.15639.1.p1	inside	235	273				
BSUD.15639.1.p1	TMhelix	274	292				
BSUD.15639.1.p1	outside	293	304				
BSUD.15639.1.p1	TMhelix	305	327				
BSUD.15639.1.p1	inside	328	652				
//
# BSUD.15639.2.p1 Length: 630
# BSUD.15639.2.p1 Number of predicted TMRs: 7
BSUD.15639.2.p1	outside	1	34				
BSUD.15639.2.p1	TMhelix	35	60				
BSUD.15639.2.p1	inside	61	70				
BSUD.15639.2.p1	TMhelix	71	93				
BSUD.15639.2.p1	outside	94	111				
BSUD.15639.2.p1	TMhelix	112	133				
BSUD.15639.2.p1	inside	134	154				
BSUD.15639.2.p1	TMhelix	155	175				
BSUD.15639.2.p1	outside	176	202				
BSUD.15639.2.p1	TMhelix	203	225				
BSUD.15639.2.p1	inside	226	257				
BSUD.15639.2.p1	TMhelix	258	278				
BSUD.15639.2.p1	outside	279	293				
BSUD.15639.2.p1	TMhelix	294	317				
BSUD.15639.2.p1	inside	318	630				
//
# BSUD.1564.1.p1 Length: 354
# BSUD.1564.1.p1 Number of predicted TMRs: 0
BSUD.1564.1.p1	inside	1	354				
//
# BSUD.15640.1.p1 Length: 424
# BSUD.15640.1.p1 Number of predicted TMRs: 7
BSUD.15640.1.p1	outside	1	36				
BSUD.15640.1.p1	TMhelix	37	59				
BSUD.15640.1.p1	inside	60	72				
BSUD.15640.1.p1	TMhelix	73	95				
BSUD.15640.1.p1	outside	96	113				
BSUD.15640.1.p1	TMhelix	114	135				
BSUD.15640.1.p1	inside	136	155				
BSUD.15640.1.p1	TMhelix	156	178				
BSUD.15640.1.p1	outside	179	201				
BSUD.15640.1.p1	TMhelix	202	223				
BSUD.15640.1.p1	inside	224	258				
BSUD.15640.1.p1	TMhelix	259	279				
BSUD.15640.1.p1	outside	280	292				
BSUD.15640.1.p1	TMhelix	293	316				
BSUD.15640.1.p1	inside	317	424				
//
# BSUD.15642.1.p1 Length: 147
# BSUD.15642.1.p1 Number of predicted TMRs: 0
BSUD.15642.1.p1	signal	1	19				
BSUD.15642.1.p1	outside	20	147				
//
# BSUD.15642.2.p1 Length: 147
# BSUD.15642.2.p1 Number of predicted TMRs: 0
BSUD.15642.2.p1	signal	1	19				
BSUD.15642.2.p1	outside	20	147				
//
# BSUD.15642.3.p1 Length: 147
# BSUD.15642.3.p1 Number of predicted TMRs: 0
BSUD.15642.3.p1	signal	1	19				
BSUD.15642.3.p1	outside	20	147				
//
# BSUD.15642.4.p2 Length: 54
# BSUD.15642.4.p2 Number of predicted TMRs: 1
BSUD.15642.4.p2	inside	1	23				
BSUD.15642.4.p2	TMhelix	24	37				
BSUD.15642.4.p2	outside	38	54				
//
# BSUD.15643.1.p1 Length: 379
# BSUD.15643.1.p1 Number of predicted TMRs: 7
BSUD.15643.1.p1	outside	1	35				
BSUD.15643.1.p1	TMhelix	36	57				
BSUD.15643.1.p1	inside	58	71				
BSUD.15643.1.p1	TMhelix	72	93				
BSUD.15643.1.p1	outside	94	107				
BSUD.15643.1.p1	TMhelix	108	133				
BSUD.15643.1.p1	inside	134	153				
BSUD.15643.1.p1	TMhelix	154	176				
BSUD.15643.1.p1	outside	177	199				
BSUD.15643.1.p1	TMhelix	200	220				
BSUD.15643.1.p1	inside	221	262				
BSUD.15643.1.p1	TMhelix	263	278				
BSUD.15643.1.p1	outside	279	290				
BSUD.15643.1.p1	TMhelix	291	313				
BSUD.15643.1.p1	inside	314	379				
//
# BSUD.15644.1.p1 Length: 163
# BSUD.15644.1.p1 Number of predicted TMRs: 0
BSUD.15644.1.p1	signal	1	19				
BSUD.15644.1.p1	outside	20	163				
//
# BSUD.15644.2.p1 Length: 163
# BSUD.15644.2.p1 Number of predicted TMRs: 0
BSUD.15644.2.p1	outside	1	163				
//
# BSUD.15645.1.p1 Length: 134
# BSUD.15645.1.p1 Number of predicted TMRs: 0
BSUD.15645.1.p1	signal	1	19				
BSUD.15645.1.p1	outside	20	134				
//
# BSUD.15646.1.p2 Length: 63
# BSUD.15646.1.p2 Number of predicted TMRs: 0
BSUD.15646.1.p2	signal	1	21				
BSUD.15646.1.p2	outside	22	63				
//
# BSUD.15647.1.p1 Length: 222
# BSUD.15647.1.p1 Number of predicted TMRs: 1
BSUD.15647.1.p1	inside	1	90				
BSUD.15647.1.p1	TMhelix	91	100				
BSUD.15647.1.p1	outside	101	222				
//
# BSUD.15648.1.p1 Length: 137
# BSUD.15648.1.p1 Number of predicted TMRs: 0
BSUD.15648.1.p1	signal	1	19				
BSUD.15648.1.p1	outside	20	137				
//
# BSUD.15648.2.p1 Length: 139
# BSUD.15648.2.p1 Number of predicted TMRs: 0
BSUD.15648.2.p1	signal	1	21				
BSUD.15648.2.p1	outside	22	139				
//
# BSUD.15649.1.p1 Length: 135
# BSUD.15649.1.p1 Number of predicted TMRs: 0
BSUD.15649.1.p1	signal	1	19				
BSUD.15649.1.p1	outside	20	135				
//
# BSUD.1565.1.p1 Length: 123
# BSUD.1565.1.p1 Number of predicted TMRs: 0
BSUD.1565.1.p1	inside	1	123				
//
# BSUD.15650.1.p4 Length: 113
# BSUD.15650.1.p4 Number of predicted TMRs: 0
BSUD.15650.1.p4	inside	1	113				
//
# BSUD.15650.2.p4 Length: 113
# BSUD.15650.2.p4 Number of predicted TMRs: 0
BSUD.15650.2.p4	inside	1	113				
//
# BSUD.15651.1.p1 Length: 209
# BSUD.15651.1.p1 Number of predicted TMRs: 0
BSUD.15651.1.p1	signal	1	29				
BSUD.15651.1.p1	outside	30	209				
//
# BSUD.15652.1.p1 Length: 495
# BSUD.15652.1.p1 Number of predicted TMRs: 12
BSUD.15652.1.p1	inside	1	32				
BSUD.15652.1.p1	TMhelix	33	53				
BSUD.15652.1.p1	outside	54	98				
BSUD.15652.1.p1	TMhelix	99	119				
BSUD.15652.1.p1	inside	120	128				
BSUD.15652.1.p1	TMhelix	129	149				
BSUD.15652.1.p1	outside	150	156				
BSUD.15652.1.p1	TMhelix	157	179				
BSUD.15652.1.p1	inside	180	193				
BSUD.15652.1.p1	TMhelix	194	214				
BSUD.15652.1.p1	outside	215	222				
BSUD.15652.1.p1	TMhelix	223	243				
BSUD.15652.1.p1	inside	244	284				
BSUD.15652.1.p1	TMhelix	285	302				
BSUD.15652.1.p1	outside	303	323				
BSUD.15652.1.p1	TMhelix	324	344				
BSUD.15652.1.p1	inside	345	352				
BSUD.15652.1.p1	TMhelix	353	371				
BSUD.15652.1.p1	outside	372	376				
BSUD.15652.1.p1	TMhelix	377	394				
BSUD.15652.1.p1	inside	395	407				
BSUD.15652.1.p1	TMhelix	408	429				
BSUD.15652.1.p1	outside	430	442				
BSUD.15652.1.p1	TMhelix	443	463				
BSUD.15652.1.p1	inside	464	495				
//
# BSUD.15652.2.p1 Length: 478
# BSUD.15652.2.p1 Number of predicted TMRs: 12
BSUD.15652.2.p1	inside	1	32				
BSUD.15652.2.p1	TMhelix	33	48				
BSUD.15652.2.p1	outside	49	81				
BSUD.15652.2.p1	TMhelix	82	102				
BSUD.15652.2.p1	inside	103	111				
BSUD.15652.2.p1	TMhelix	112	132				
BSUD.15652.2.p1	outside	133	141				
BSUD.15652.2.p1	TMhelix	142	162				
BSUD.15652.2.p1	inside	163	176				
BSUD.15652.2.p1	TMhelix	177	197				
BSUD.15652.2.p1	outside	198	205				
BSUD.15652.2.p1	TMhelix	206	226				
BSUD.15652.2.p1	inside	227	267				
BSUD.15652.2.p1	TMhelix	268	279				
BSUD.15652.2.p1	outside	280	306				
BSUD.15652.2.p1	TMhelix	307	327				
BSUD.15652.2.p1	inside	328	335				
BSUD.15652.2.p1	TMhelix	336	354				
BSUD.15652.2.p1	outside	355	358				
BSUD.15652.2.p1	TMhelix	359	377				
BSUD.15652.2.p1	inside	378	391				
BSUD.15652.2.p1	TMhelix	392	412				
BSUD.15652.2.p1	outside	413	425				
BSUD.15652.2.p1	TMhelix	426	446				
BSUD.15652.2.p1	inside	447	478				
//
# BSUD.15653.1.p1 Length: 554
# BSUD.15653.1.p1 Number of predicted TMRs: 0
BSUD.15653.1.p1	inside	1	554				
//
# BSUD.15654.1.p1 Length: 339
# BSUD.15654.1.p1 Number of predicted TMRs: 1
BSUD.15654.1.p1	inside	1	11				
BSUD.15654.1.p1	TMhelix	12	28				
BSUD.15654.1.p1	outside	29	339				
//
# BSUD.15654.2.p1 Length: 239
# BSUD.15654.2.p1 Number of predicted TMRs: 1
BSUD.15654.2.p1	inside	1	11				
BSUD.15654.2.p1	TMhelix	12	28				
BSUD.15654.2.p1	outside	29	239				
//
# BSUD.15654.3.p1 Length: 339
# BSUD.15654.3.p1 Number of predicted TMRs: 1
BSUD.15654.3.p1	inside	1	11				
BSUD.15654.3.p1	TMhelix	12	28				
BSUD.15654.3.p1	outside	29	339				
//
# BSUD.15654.4.p1 Length: 339
# BSUD.15654.4.p1 Number of predicted TMRs: 1
BSUD.15654.4.p1	inside	1	11				
BSUD.15654.4.p1	TMhelix	12	28				
BSUD.15654.4.p1	outside	29	339				
//
# BSUD.15654.5.p1 Length: 239
# BSUD.15654.5.p1 Number of predicted TMRs: 1
BSUD.15654.5.p1	inside	1	11				
BSUD.15654.5.p1	TMhelix	12	28				
BSUD.15654.5.p1	outside	29	239				
//
# BSUD.15655.1.p1 Length: 698
# BSUD.15655.1.p1 Number of predicted TMRs: 0
BSUD.15655.1.p1	inside	1	698				
//
# BSUD.15656.1.p1 Length: 851
# BSUD.15656.1.p1 Number of predicted TMRs: 0
BSUD.15656.1.p1	inside	1	851				
//
# BSUD.15657.1.p1 Length: 155
# BSUD.15657.1.p1 Number of predicted TMRs: 0
BSUD.15657.1.p1	inside	1	155				
//
# BSUD.15657.2.p1 Length: 155
# BSUD.15657.2.p1 Number of predicted TMRs: 0
BSUD.15657.2.p1	inside	1	155				
//
# BSUD.15658.1.p1 Length: 218
# BSUD.15658.1.p1 Number of predicted TMRs: 1
BSUD.15658.1.p1	inside	1	193				
BSUD.15658.1.p1	TMhelix	194	215				
BSUD.15658.1.p1	outside	216	218				
//
# BSUD.15659.1.p1 Length: 297
# BSUD.15659.1.p1 Number of predicted TMRs: 0
BSUD.15659.1.p1	signal	1	26				
BSUD.15659.1.p1	outside	27	297				
//
# BSUD.1566.1.p1 Length: 466
# BSUD.1566.1.p1 Number of predicted TMRs: 0
BSUD.1566.1.p1	inside	1	466				
//
# BSUD.15660.1.p2 Length: 297
# BSUD.15660.1.p2 Number of predicted TMRs: 0
BSUD.15660.1.p2	signal	1	26				
BSUD.15660.1.p2	outside	27	297				
//
# BSUD.15660.2.p1 Length: 297
# BSUD.15660.2.p1 Number of predicted TMRs: 0
BSUD.15660.2.p1	signal	1	26				
BSUD.15660.2.p1	outside	27	297				
//
# BSUD.15660.3.p1 Length: 132
# BSUD.15660.3.p1 Number of predicted TMRs: 0
BSUD.15660.3.p1	outside	1	132				
//
# BSUD.15661.1.p1 Length: 310
# BSUD.15661.1.p1 Number of predicted TMRs: 4
BSUD.15661.1.p1	inside	1	119				
BSUD.15661.1.p1	TMhelix	120	138				
BSUD.15661.1.p1	outside	139	182				
BSUD.15661.1.p1	TMhelix	183	192				
BSUD.15661.1.p1	inside	193	193				
BSUD.15661.1.p1	TMhelix	194	203				
BSUD.15661.1.p1	outside	204	258				
BSUD.15661.1.p1	TMhelix	259	277				
BSUD.15661.1.p1	inside	278	310				
//
# BSUD.15662.1.p1 Length: 236
# BSUD.15662.1.p1 Number of predicted TMRs: 0
BSUD.15662.1.p1	inside	1	236				
//
# BSUD.15663.1.p1 Length: 1209
# BSUD.15663.1.p1 Number of predicted TMRs: 0
BSUD.15663.1.p1	inside	1	1209				
//
# BSUD.15664.1.p1 Length: 286
# BSUD.15664.1.p1 Number of predicted TMRs: 0
BSUD.15664.1.p1	inside	1	286				
//
# BSUD.15665.1.p1 Length: 360
# BSUD.15665.1.p1 Number of predicted TMRs: 0
BSUD.15665.1.p1	inside	1	360				
//
# BSUD.15666.1.p1 Length: 681
# BSUD.15666.1.p1 Number of predicted TMRs: 0
BSUD.15666.1.p1	inside	1	681				
//
# BSUD.15666.2.p1 Length: 553
# BSUD.15666.2.p1 Number of predicted TMRs: 0
BSUD.15666.2.p1	inside	1	553				
//
# BSUD.15667.1.p1 Length: 299
# BSUD.15667.1.p1 Number of predicted TMRs: 0
BSUD.15667.1.p1	inside	1	299				
//
# BSUD.15667.2.p1 Length: 189
# BSUD.15667.2.p1 Number of predicted TMRs: 0
BSUD.15667.2.p1	inside	1	189				
//
# BSUD.15667.3.p1 Length: 299
# BSUD.15667.3.p1 Number of predicted TMRs: 0
BSUD.15667.3.p1	inside	1	299				
//
# BSUD.15668.1.p1 Length: 373
# BSUD.15668.1.p1 Number of predicted TMRs: 4
BSUD.15668.1.p1	inside	1	140				
BSUD.15668.1.p1	TMhelix	141	161				
BSUD.15668.1.p1	outside	162	217				
BSUD.15668.1.p1	TMhelix	218	238				
BSUD.15668.1.p1	inside	239	248				
BSUD.15668.1.p1	TMhelix	249	269				
BSUD.15668.1.p1	outside	270	325				
BSUD.15668.1.p1	TMhelix	326	346				
BSUD.15668.1.p1	inside	347	373				
//
# BSUD.15668.2.p1 Length: 346
# BSUD.15668.2.p1 Number of predicted TMRs: 4
BSUD.15668.2.p1	inside	1	114				
BSUD.15668.2.p1	TMhelix	115	135				
BSUD.15668.2.p1	outside	136	187				
BSUD.15668.2.p1	TMhelix	188	211				
BSUD.15668.2.p1	inside	212	221				
BSUD.15668.2.p1	TMhelix	222	245				
BSUD.15668.2.p1	outside	246	296				
BSUD.15668.2.p1	TMhelix	297	318				
BSUD.15668.2.p1	inside	319	346				
//
# BSUD.15668.3.p1 Length: 296
# BSUD.15668.3.p1 Number of predicted TMRs: 4
BSUD.15668.3.p1	inside	1	13				
BSUD.15668.3.p1	TMhelix	14	34				
BSUD.15668.3.p1	outside	35	137				
BSUD.15668.3.p1	TMhelix	138	161				
BSUD.15668.3.p1	inside	162	171				
BSUD.15668.3.p1	TMhelix	172	195				
BSUD.15668.3.p1	outside	196	246				
BSUD.15668.3.p1	TMhelix	247	268				
BSUD.15668.3.p1	inside	269	296				
//
# BSUD.15669.1.p1 Length: 173
# BSUD.15669.1.p1 Number of predicted TMRs: 0
BSUD.15669.1.p1	inside	1	173				
//
# BSUD.1567.1.p1 Length: 161
# BSUD.1567.1.p1 Number of predicted TMRs: 0
BSUD.1567.1.p1	inside	1	161				
//
# BSUD.1567.2.p1 Length: 131
# BSUD.1567.2.p1 Number of predicted TMRs: 0
BSUD.1567.2.p1	inside	1	131				
//
# BSUD.15670.1.p1 Length: 730
# BSUD.15670.1.p1 Number of predicted TMRs: 0
BSUD.15670.1.p1	inside	1	730				
//
# BSUD.15672.1.p1 Length: 1086
# BSUD.15672.1.p1 Number of predicted TMRs: 0
BSUD.15672.1.p1	inside	1	1086				
//
# BSUD.15673.1.p3 Length: 61
# BSUD.15673.1.p3 Number of predicted TMRs: 0
BSUD.15673.1.p3	signal	1	15				
BSUD.15673.1.p3	outside	16	61				
//
# BSUD.15674.1.p1 Length: 550
# BSUD.15674.1.p1 Number of predicted TMRs: 1
BSUD.15674.1.p1	outside	1	477				
BSUD.15674.1.p1	TMhelix	478	498				
BSUD.15674.1.p1	inside	499	550				
//
# BSUD.15675.1.p1 Length: 739
# BSUD.15675.1.p1 Number of predicted TMRs: 1
BSUD.15675.1.p1	signal	1	23				
BSUD.15675.1.p1	outside	24	666				
BSUD.15675.1.p1	TMhelix	667	687				
BSUD.15675.1.p1	inside	688	739				
//
# BSUD.15676.1.p1 Length: 812
# BSUD.15676.1.p1 Number of predicted TMRs: 1
BSUD.15676.1.p1	signal	1	36				
BSUD.15676.1.p1	outside	37	705				
BSUD.15676.1.p1	TMhelix	706	726				
BSUD.15676.1.p1	inside	727	812				
//
# BSUD.15676.2.p1 Length: 794
# BSUD.15676.2.p1 Number of predicted TMRs: 1
BSUD.15676.2.p1	signal	1	18				
BSUD.15676.2.p1	outside	19	687				
BSUD.15676.2.p1	TMhelix	688	708				
BSUD.15676.2.p1	inside	709	794				
//
# BSUD.15677.1.p1 Length: 70
# BSUD.15677.1.p1 Number of predicted TMRs: 0
BSUD.15677.1.p1	signal	1	19				
BSUD.15677.1.p1	outside	20	70				
//
# BSUD.15678.1.p1 Length: 106
# BSUD.15678.1.p1 Number of predicted TMRs: 0
BSUD.15678.1.p1	outside	1	106				
//
# BSUD.15679.1.p1 Length: 117
# BSUD.15679.1.p1 Number of predicted TMRs: 0
BSUD.15679.1.p1	outside	1	117				
//
# BSUD.1568.1.p1 Length: 262
# BSUD.1568.1.p1 Number of predicted TMRs: 0
BSUD.1568.1.p1	signal	1	32				
BSUD.1568.1.p1	outside	33	262				
//
# BSUD.15680.1.p1 Length: 659
# BSUD.15680.1.p1 Number of predicted TMRs: 0
BSUD.15680.1.p1	inside	1	659				
//
# BSUD.15681.1.p1 Length: 219
# BSUD.15681.1.p1 Number of predicted TMRs: 0
BSUD.15681.1.p1	inside	1	219				
//
# BSUD.15682.1.p2 Length: 89
# BSUD.15682.1.p2 Number of predicted TMRs: 0
BSUD.15682.1.p2	inside	1	89				
//
# BSUD.15682.2.p1 Length: 207
# BSUD.15682.2.p1 Number of predicted TMRs: 0
BSUD.15682.2.p1	inside	1	207				
//
# BSUD.15683.1.p1 Length: 1366
# BSUD.15683.1.p1 Number of predicted TMRs: 7
BSUD.15683.1.p1	signal	1	31				
BSUD.15683.1.p1	outside	32	750				
BSUD.15683.1.p1	TMhelix	751	771				
BSUD.15683.1.p1	inside	772	779				
BSUD.15683.1.p1	TMhelix	780	800				
BSUD.15683.1.p1	outside	801	808				
BSUD.15683.1.p1	TMhelix	809	829				
BSUD.15683.1.p1	inside	830	850				
BSUD.15683.1.p1	TMhelix	851	871				
BSUD.15683.1.p1	outside	872	889				
BSUD.15683.1.p1	TMhelix	890	910				
BSUD.15683.1.p1	inside	911	936				
BSUD.15683.1.p1	TMhelix	937	957				
BSUD.15683.1.p1	outside	958	963				
BSUD.15683.1.p1	TMhelix	964	984				
BSUD.15683.1.p1	inside	985	1366				
//
# BSUD.15683.2.p1 Length: 1366
# BSUD.15683.2.p1 Number of predicted TMRs: 7
BSUD.15683.2.p1	signal	1	31				
BSUD.15683.2.p1	outside	32	750				
BSUD.15683.2.p1	TMhelix	751	771				
BSUD.15683.2.p1	inside	772	779				
BSUD.15683.2.p1	TMhelix	780	800				
BSUD.15683.2.p1	outside	801	808				
BSUD.15683.2.p1	TMhelix	809	829				
BSUD.15683.2.p1	inside	830	850				
BSUD.15683.2.p1	TMhelix	851	871				
BSUD.15683.2.p1	outside	872	889				
BSUD.15683.2.p1	TMhelix	890	910				
BSUD.15683.2.p1	inside	911	936				
BSUD.15683.2.p1	TMhelix	937	957				
BSUD.15683.2.p1	outside	958	963				
BSUD.15683.2.p1	TMhelix	964	984				
BSUD.15683.2.p1	inside	985	1366				
//
# BSUD.15683.3.p1 Length: 1366
# BSUD.15683.3.p1 Number of predicted TMRs: 7
BSUD.15683.3.p1	signal	1	31				
BSUD.15683.3.p1	outside	32	750				
BSUD.15683.3.p1	TMhelix	751	771				
BSUD.15683.3.p1	inside	772	779				
BSUD.15683.3.p1	TMhelix	780	800				
BSUD.15683.3.p1	outside	801	808				
BSUD.15683.3.p1	TMhelix	809	829				
BSUD.15683.3.p1	inside	830	850				
BSUD.15683.3.p1	TMhelix	851	871				
BSUD.15683.3.p1	outside	872	889				
BSUD.15683.3.p1	TMhelix	890	910				
BSUD.15683.3.p1	inside	911	936				
BSUD.15683.3.p1	TMhelix	937	957				
BSUD.15683.3.p1	outside	958	963				
BSUD.15683.3.p1	TMhelix	964	984				
BSUD.15683.3.p1	inside	985	1366				
//
# BSUD.15683.4.p1 Length: 964
# BSUD.15683.4.p1 Number of predicted TMRs: 7
BSUD.15683.4.p1	outside	1	348				
BSUD.15683.4.p1	TMhelix	349	369				
BSUD.15683.4.p1	inside	370	377				
BSUD.15683.4.p1	TMhelix	378	398				
BSUD.15683.4.p1	outside	399	406				
BSUD.15683.4.p1	TMhelix	407	427				
BSUD.15683.4.p1	inside	428	448				
BSUD.15683.4.p1	TMhelix	449	469				
BSUD.15683.4.p1	outside	470	487				
BSUD.15683.4.p1	TMhelix	488	508				
BSUD.15683.4.p1	inside	509	534				
BSUD.15683.4.p1	TMhelix	535	555				
BSUD.15683.4.p1	outside	556	561				
BSUD.15683.4.p1	TMhelix	562	582				
BSUD.15683.4.p1	inside	583	964				
//
# BSUD.15684.1.p1 Length: 141
# BSUD.15684.1.p1 Number of predicted TMRs: 0
BSUD.15684.1.p1	inside	1	141				
//
# BSUD.15685.1.p1 Length: 593
# BSUD.15685.1.p1 Number of predicted TMRs: 0
BSUD.15685.1.p1	inside	1	593				
//
# BSUD.15686.1.p1 Length: 309
# BSUD.15686.1.p1 Number of predicted TMRs: 0
BSUD.15686.1.p1	inside	1	309				
//
# BSUD.15687.1.p1 Length: 874
# BSUD.15687.1.p1 Number of predicted TMRs: 0
BSUD.15687.1.p1	inside	1	874				
//
# BSUD.15687.2.p1 Length: 846
# BSUD.15687.2.p1 Number of predicted TMRs: 0
BSUD.15687.2.p1	inside	1	846				
//
# BSUD.15687.3.p1 Length: 862
# BSUD.15687.3.p1 Number of predicted TMRs: 0
BSUD.15687.3.p1	inside	1	862				
//
# BSUD.15687.4.p1 Length: 834
# BSUD.15687.4.p1 Number of predicted TMRs: 0
BSUD.15687.4.p1	inside	1	834				
//
# BSUD.15687.5.p1 Length: 878
# BSUD.15687.5.p1 Number of predicted TMRs: 0
BSUD.15687.5.p1	inside	1	878				
//
# BSUD.15688.1.p1 Length: 220
# BSUD.15688.1.p1 Number of predicted TMRs: 0
BSUD.15688.1.p1	inside	1	220				
//
# BSUD.15688.2.p1 Length: 249
# BSUD.15688.2.p1 Number of predicted TMRs: 0
BSUD.15688.2.p1	inside	1	249				
//
# BSUD.15688.3.p1 Length: 220
# BSUD.15688.3.p1 Number of predicted TMRs: 0
BSUD.15688.3.p1	inside	1	220				
//
# BSUD.15688.4.p1 Length: 195
# BSUD.15688.4.p1 Number of predicted TMRs: 0
BSUD.15688.4.p1	inside	1	195				
//
# BSUD.1569.1.p1 Length: 105
# BSUD.1569.1.p1 Number of predicted TMRs: 0
BSUD.1569.1.p1	inside	1	105				
//
# BSUD.15690.1.p1 Length: 557
# BSUD.15690.1.p1 Number of predicted TMRs: 0
BSUD.15690.1.p1	inside	1	557				
//
# BSUD.15690.2.p1 Length: 723
# BSUD.15690.2.p1 Number of predicted TMRs: 0
BSUD.15690.2.p1	inside	1	723				
//
# BSUD.15691.1.p1 Length: 197
# BSUD.15691.1.p1 Number of predicted TMRs: 4
BSUD.15691.1.p1	outside	1	53				
BSUD.15691.1.p1	TMhelix	54	77				
BSUD.15691.1.p1	inside	78	88				
BSUD.15691.1.p1	TMhelix	89	111				
BSUD.15691.1.p1	outside	112	126				
BSUD.15691.1.p1	TMhelix	127	148				
BSUD.15691.1.p1	inside	149	168				
BSUD.15691.1.p1	TMhelix	169	188				
BSUD.15691.1.p1	outside	189	197				
//
# BSUD.15692.1.p1 Length: 183
# BSUD.15692.1.p1 Number of predicted TMRs: 4
BSUD.15692.1.p1	inside	1	13				
BSUD.15692.1.p1	TMhelix	14	32				
BSUD.15692.1.p1	outside	33	83				
BSUD.15692.1.p1	TMhelix	84	104				
BSUD.15692.1.p1	inside	105	114				
BSUD.15692.1.p1	TMhelix	115	137				
BSUD.15692.1.p1	outside	138	154				
BSUD.15692.1.p1	TMhelix	155	178				
BSUD.15692.1.p1	inside	179	183				
//
# BSUD.15693.1.p1 Length: 86
# BSUD.15693.1.p1 Number of predicted TMRs: 0
BSUD.15693.1.p1	inside	1	86				
//
# BSUD.15694.1.p1 Length: 74
# BSUD.15694.1.p1 Number of predicted TMRs: 0
BSUD.15694.1.p1	signal	1	14				
BSUD.15694.1.p1	outside	15	74				
//
# BSUD.15695.1.p1 Length: 175
# BSUD.15695.1.p1 Number of predicted TMRs: 0
BSUD.15695.1.p1	inside	1	175				
//
# BSUD.15695.2.p1 Length: 105
# BSUD.15695.2.p1 Number of predicted TMRs: 0
BSUD.15695.2.p1	inside	1	105				
//
# BSUD.15695.3.p1 Length: 175
# BSUD.15695.3.p1 Number of predicted TMRs: 0
BSUD.15695.3.p1	inside	1	175				
//
# BSUD.15696.1.p2 Length: 144
# BSUD.15696.1.p2 Number of predicted TMRs: 0
BSUD.15696.1.p2	outside	1	144				
//
# BSUD.15697.1.p2 Length: 59
# BSUD.15697.1.p2 Number of predicted TMRs: 0
BSUD.15697.1.p2	inside	1	59				
//
# BSUD.15698.1.p1 Length: 795
# BSUD.15698.1.p1 Number of predicted TMRs: 0
BSUD.15698.1.p1	signal	1	20				
BSUD.15698.1.p1	outside	21	795				
//
# BSUD.15699.1.p1 Length: 418
# BSUD.15699.1.p1 Number of predicted TMRs: 0
BSUD.15699.1.p1	signal	1	29				
BSUD.15699.1.p1	outside	30	418				
//
# BSUD.1570.1.p1 Length: 969
# BSUD.1570.1.p1 Number of predicted TMRs: 0
BSUD.1570.1.p1	inside	1	969				
//
# BSUD.1570.2.p1 Length: 953
# BSUD.1570.2.p1 Number of predicted TMRs: 0
BSUD.1570.2.p1	inside	1	953				
//
# BSUD.15700.1.p1 Length: 292
# BSUD.15700.1.p1 Number of predicted TMRs: 1
BSUD.15700.1.p1	signal	1	41				
BSUD.15700.1.p1	outside	42	256				
BSUD.15700.1.p1	TMhelix	257	277				
BSUD.15700.1.p1	inside	278	292				
//
# BSUD.15700.2.p1 Length: 721
# BSUD.15700.2.p1 Number of predicted TMRs: 0
BSUD.15700.2.p1	inside	1	721				
//
# BSUD.15701.1.p1 Length: 1073
# BSUD.15701.1.p1 Number of predicted TMRs: 0
BSUD.15701.1.p1	inside	1	1073				
//
# BSUD.15702.1.p1 Length: 173
# BSUD.15702.1.p1 Number of predicted TMRs: 0
BSUD.15702.1.p1	signal	1	19				
BSUD.15702.1.p1	outside	20	173				
//
# BSUD.15702.2.p1 Length: 85
# BSUD.15702.2.p1 Number of predicted TMRs: 0
BSUD.15702.2.p1	signal	1	20				
BSUD.15702.2.p1	outside	21	85				
//
# BSUD.15703.1.p1 Length: 310
# BSUD.15703.1.p1 Number of predicted TMRs: 1
BSUD.15703.1.p1	outside	1	77				
BSUD.15703.1.p1	TMhelix	78	98				
BSUD.15703.1.p1	inside	99	310				
//
# BSUD.15704.1.p1 Length: 579
# BSUD.15704.1.p1 Number of predicted TMRs: 1
BSUD.15704.1.p1	outside	1	76				
BSUD.15704.1.p1	TMhelix	77	97				
BSUD.15704.1.p1	inside	98	579				
//
# BSUD.15705.1.p1 Length: 333
# BSUD.15705.1.p1 Number of predicted TMRs: 1
BSUD.15705.1.p1	outside	1	82				
BSUD.15705.1.p1	TMhelix	83	105				
BSUD.15705.1.p1	inside	106	333				
//
# BSUD.15705.2.p1 Length: 282
# BSUD.15705.2.p1 Number of predicted TMRs: 1
BSUD.15705.2.p1	outside	1	31				
BSUD.15705.2.p1	TMhelix	32	54				
BSUD.15705.2.p1	inside	55	282				
//
# BSUD.15706.1.p1 Length: 357
# BSUD.15706.1.p1 Number of predicted TMRs: 1
BSUD.15706.1.p1	signal	1	24				
BSUD.15706.1.p1	outside	25	224				
BSUD.15706.1.p1	TMhelix	225	247				
BSUD.15706.1.p1	inside	248	357				
//
# BSUD.15706.2.p1 Length: 357
# BSUD.15706.2.p1 Number of predicted TMRs: 1
BSUD.15706.2.p1	signal	1	24				
BSUD.15706.2.p1	outside	25	224				
BSUD.15706.2.p1	TMhelix	225	247				
BSUD.15706.2.p1	inside	248	357				
//
# BSUD.15707.1.p1 Length: 370
# BSUD.15707.1.p1 Number of predicted TMRs: 1
BSUD.15707.1.p1	signal	1	21				
BSUD.15707.1.p1	outside	22	194				
BSUD.15707.1.p1	TMhelix	195	216				
BSUD.15707.1.p1	inside	217	370				
//
# BSUD.15708.1.p1 Length: 241
# BSUD.15708.1.p1 Number of predicted TMRs: 1
BSUD.15708.1.p1	outside	1	48				
BSUD.15708.1.p1	TMhelix	49	67				
BSUD.15708.1.p1	inside	68	241				
//
# BSUD.15709.1.p1 Length: 237
# BSUD.15709.1.p1 Number of predicted TMRs: 1
BSUD.15709.1.p1	outside	1	33				
BSUD.15709.1.p1	TMhelix	34	54				
BSUD.15709.1.p1	inside	55	237				
//
# BSUD.1571.1.p1 Length: 630
# BSUD.1571.1.p1 Number of predicted TMRs: 0
BSUD.1571.1.p1	inside	1	630				
//
# BSUD.15710.1.p1 Length: 578
# BSUD.15710.1.p1 Number of predicted TMRs: 1
BSUD.15710.1.p1	outside	1	366				
BSUD.15710.1.p1	TMhelix	367	387				
BSUD.15710.1.p1	inside	388	578				
//
# BSUD.15710.2.p1 Length: 578
# BSUD.15710.2.p1 Number of predicted TMRs: 1
BSUD.15710.2.p1	outside	1	366				
BSUD.15710.2.p1	TMhelix	367	387				
BSUD.15710.2.p1	inside	388	578				
//
# BSUD.15711.1.p1 Length: 550
# BSUD.15711.1.p1 Number of predicted TMRs: 1
BSUD.15711.1.p1	signal	1	19				
BSUD.15711.1.p1	outside	20	244				
BSUD.15711.1.p1	TMhelix	245	266				
BSUD.15711.1.p1	inside	267	550				
//
# BSUD.15712.1.p1 Length: 251
# BSUD.15712.1.p1 Number of predicted TMRs: 1
BSUD.15712.1.p1	signal	1	25				
BSUD.15712.1.p1	outside	26	179				
BSUD.15712.1.p1	TMhelix	180	200				
BSUD.15712.1.p1	inside	201	251				
//
# BSUD.15713.1.p1 Length: 196
# BSUD.15713.1.p1 Number of predicted TMRs: 0
BSUD.15713.1.p1	signal	1	30				
BSUD.15713.1.p1	outside	31	196				
//
# BSUD.15714.1.p1 Length: 446
# BSUD.15714.1.p1 Number of predicted TMRs: 1
BSUD.15714.1.p1	signal	1	23				
BSUD.15714.1.p1	outside	24	198				
BSUD.15714.1.p1	TMhelix	199	219				
BSUD.15714.1.p1	inside	220	446				
//
# BSUD.15715.1.p2 Length: 243
# BSUD.15715.1.p2 Number of predicted TMRs: 0
BSUD.15715.1.p2	inside	1	243				
//
# BSUD.15716.1.p1 Length: 504
# BSUD.15716.1.p1 Number of predicted TMRs: 1
BSUD.15716.1.p1	signal	1	29				
BSUD.15716.1.p1	outside	30	205				
BSUD.15716.1.p1	TMhelix	206	227				
BSUD.15716.1.p1	inside	228	504				
//
# BSUD.15716.2.p1 Length: 504
# BSUD.15716.2.p1 Number of predicted TMRs: 1
BSUD.15716.2.p1	signal	1	29				
BSUD.15716.2.p1	outside	30	205				
BSUD.15716.2.p1	TMhelix	206	227				
BSUD.15716.2.p1	inside	228	504				
//
# BSUD.15717.1.p1 Length: 436
# BSUD.15717.1.p1 Number of predicted TMRs: 1
BSUD.15717.1.p1	signal	1	21				
BSUD.15717.1.p1	outside	22	108				
BSUD.15717.1.p1	TMhelix	109	131				
BSUD.15717.1.p1	inside	132	436				
//
# BSUD.15717.2.p1 Length: 436
# BSUD.15717.2.p1 Number of predicted TMRs: 1
BSUD.15717.2.p1	signal	1	21				
BSUD.15717.2.p1	outside	22	108				
BSUD.15717.2.p1	TMhelix	109	131				
BSUD.15717.2.p1	inside	132	436				
//
# BSUD.15718.1.p1 Length: 363
# BSUD.15718.1.p1 Number of predicted TMRs: 0
BSUD.15718.1.p1	signal	1	28				
BSUD.15718.1.p1	outside	29	363				
//
# BSUD.15718.2.p1 Length: 347
# BSUD.15718.2.p1 Number of predicted TMRs: 0
BSUD.15718.2.p1	signal	1	10				
BSUD.15718.2.p1	outside	11	347				
//
# BSUD.1572.1.p1 Length: 492
# BSUD.1572.1.p1 Number of predicted TMRs: 0
BSUD.1572.1.p1	inside	1	492				
//
# BSUD.15720.1.p2 Length: 61
# BSUD.15720.1.p2 Number of predicted TMRs: 0
BSUD.15720.1.p2	inside	1	61				
//
# BSUD.15721.1.p1 Length: 167
# BSUD.15721.1.p1 Number of predicted TMRs: 0
BSUD.15721.1.p1	inside	1	167				
//
# BSUD.15722.1.p1 Length: 74
# BSUD.15722.1.p1 Number of predicted TMRs: 1
BSUD.15722.1.p1	signal	1	11				
BSUD.15722.1.p1	outside	12	20				
BSUD.15722.1.p1	TMhelix	21	39				
BSUD.15722.1.p1	inside	40	74				
//
# BSUD.15723.1.p3 Length: 72
# BSUD.15723.1.p3 Number of predicted TMRs: 0
BSUD.15723.1.p3	inside	1	72				
//
# BSUD.15724.1.p1 Length: 173
# BSUD.15724.1.p1 Number of predicted TMRs: 0
BSUD.15724.1.p1	inside	1	173				
//
# BSUD.15725.1.p1 Length: 540
# BSUD.15725.1.p1 Number of predicted TMRs: 11
BSUD.15725.1.p1	inside	1	17				
BSUD.15725.1.p1	TMhelix	18	36				
BSUD.15725.1.p1	outside	37	53				
BSUD.15725.1.p1	TMhelix	54	74				
BSUD.15725.1.p1	inside	75	83				
BSUD.15725.1.p1	TMhelix	84	104				
BSUD.15725.1.p1	outside	105	116				
BSUD.15725.1.p1	TMhelix	117	139				
BSUD.15725.1.p1	inside	140	148				
BSUD.15725.1.p1	TMhelix	149	169				
BSUD.15725.1.p1	outside	170	247				
BSUD.15725.1.p1	TMhelix	248	268				
BSUD.15725.1.p1	inside	269	376				
BSUD.15725.1.p1	TMhelix	377	397				
BSUD.15725.1.p1	outside	398	406				
BSUD.15725.1.p1	TMhelix	407	431				
BSUD.15725.1.p1	inside	432	437				
BSUD.15725.1.p1	TMhelix	438	459				
BSUD.15725.1.p1	outside	460	471				
BSUD.15725.1.p1	TMhelix	472	489				
BSUD.15725.1.p1	inside	490	504				
BSUD.15725.1.p1	TMhelix	505	527				
BSUD.15725.1.p1	outside	528	540				
//
# BSUD.15725.2.p1 Length: 540
# BSUD.15725.2.p1 Number of predicted TMRs: 11
BSUD.15725.2.p1	inside	1	17				
BSUD.15725.2.p1	TMhelix	18	36				
BSUD.15725.2.p1	outside	37	53				
BSUD.15725.2.p1	TMhelix	54	74				
BSUD.15725.2.p1	inside	75	83				
BSUD.15725.2.p1	TMhelix	84	104				
BSUD.15725.2.p1	outside	105	116				
BSUD.15725.2.p1	TMhelix	117	139				
BSUD.15725.2.p1	inside	140	148				
BSUD.15725.2.p1	TMhelix	149	169				
BSUD.15725.2.p1	outside	170	247				
BSUD.15725.2.p1	TMhelix	248	268				
BSUD.15725.2.p1	inside	269	376				
BSUD.15725.2.p1	TMhelix	377	397				
BSUD.15725.2.p1	outside	398	406				
BSUD.15725.2.p1	TMhelix	407	431				
BSUD.15725.2.p1	inside	432	437				
BSUD.15725.2.p1	TMhelix	438	459				
BSUD.15725.2.p1	outside	460	471				
BSUD.15725.2.p1	TMhelix	472	489				
BSUD.15725.2.p1	inside	490	504				
BSUD.15725.2.p1	TMhelix	505	527				
BSUD.15725.2.p1	outside	528	540				
//
# BSUD.15726.1.p1 Length: 203
# BSUD.15726.1.p1 Number of predicted TMRs: 0
BSUD.15726.1.p1	outside	1	203				
//
# BSUD.15727.1.p1 Length: 626
# BSUD.15727.1.p1 Number of predicted TMRs: 0
BSUD.15727.1.p1	signal	1	18				
BSUD.15727.1.p1	outside	19	626				
//
# BSUD.15728.1.p2 Length: 95
# BSUD.15728.1.p2 Number of predicted TMRs: 0
BSUD.15728.1.p2	inside	1	95				
//
# BSUD.15729.1.p1 Length: 626
# BSUD.15729.1.p1 Number of predicted TMRs: 0
BSUD.15729.1.p1	signal	1	18				
BSUD.15729.1.p1	outside	19	626				
//
# BSUD.1573.1.p1 Length: 203
# BSUD.1573.1.p1 Number of predicted TMRs: 0
BSUD.1573.1.p1	inside	1	203				
//
# BSUD.15730.1.p2 Length: 58
# BSUD.15730.1.p2 Number of predicted TMRs: 0
BSUD.15730.1.p2	inside	1	58				
//
# BSUD.15732.1.p1 Length: 1192
# BSUD.15732.1.p1 Number of predicted TMRs: 1
BSUD.15732.1.p1	signal	1	21				
BSUD.15732.1.p1	outside	22	787				
BSUD.15732.1.p1	TMhelix	788	811				
BSUD.15732.1.p1	inside	812	1192				
//
# BSUD.15733.1.p1 Length: 654
# BSUD.15733.1.p1 Number of predicted TMRs: 0
BSUD.15733.1.p1	inside	1	654				
//
# BSUD.15733.2.p1 Length: 644
# BSUD.15733.2.p1 Number of predicted TMRs: 0
BSUD.15733.2.p1	inside	1	644				
//
# BSUD.15734.1.p1 Length: 178
# BSUD.15734.1.p1 Number of predicted TMRs: 1
BSUD.15734.1.p1	inside	1	119				
BSUD.15734.1.p1	TMhelix	120	140				
BSUD.15734.1.p1	outside	141	178				
//
# BSUD.15735.1.p1 Length: 478
# BSUD.15735.1.p1 Number of predicted TMRs: 0
BSUD.15735.1.p1	inside	1	478				
//
# BSUD.15735.2.p1 Length: 482
# BSUD.15735.2.p1 Number of predicted TMRs: 0
BSUD.15735.2.p1	inside	1	482				
//
# BSUD.15735.3.p1 Length: 567
# BSUD.15735.3.p1 Number of predicted TMRs: 0
BSUD.15735.3.p1	inside	1	567				
//
# BSUD.15735.4.p1 Length: 563
# BSUD.15735.4.p1 Number of predicted TMRs: 0
BSUD.15735.4.p1	inside	1	563				
//
# BSUD.15736.1.p1 Length: 311
# BSUD.15736.1.p1 Number of predicted TMRs: 0
BSUD.15736.1.p1	inside	1	311				
//
# BSUD.15736.2.p1 Length: 316
# BSUD.15736.2.p1 Number of predicted TMRs: 0
BSUD.15736.2.p1	inside	1	316				
//
# BSUD.15737.1.p1 Length: 519
# BSUD.15737.1.p1 Number of predicted TMRs: 0
BSUD.15737.1.p1	outside	1	519				
//
# BSUD.15738.1.p1 Length: 230
# BSUD.15738.1.p1 Number of predicted TMRs: 0
BSUD.15738.1.p1	outside	1	230				
//
# BSUD.15739.1.p1 Length: 74
# BSUD.15739.1.p1 Number of predicted TMRs: 0
BSUD.15739.1.p1	signal	1	17				
BSUD.15739.1.p1	outside	18	74				
//
# BSUD.1574.1.p1 Length: 203
# BSUD.1574.1.p1 Number of predicted TMRs: 0
BSUD.1574.1.p1	inside	1	203				
//
# BSUD.1574.2.p1 Length: 165
# BSUD.1574.2.p1 Number of predicted TMRs: 0
BSUD.1574.2.p1	inside	1	165				
//
# BSUD.1574.3.p1 Length: 241
# BSUD.1574.3.p1 Number of predicted TMRs: 0
BSUD.1574.3.p1	inside	1	241				
//
# BSUD.1574.4.p1 Length: 203
# BSUD.1574.4.p1 Number of predicted TMRs: 0
BSUD.1574.4.p1	inside	1	203				
//
# BSUD.1574.5.p1 Length: 159
# BSUD.1574.5.p1 Number of predicted TMRs: 0
BSUD.1574.5.p1	inside	1	159				
//
# BSUD.15740.1.p1 Length: 175
# BSUD.15740.1.p1 Number of predicted TMRs: 0
BSUD.15740.1.p1	signal	1	35				
BSUD.15740.1.p1	outside	36	175				
//
# BSUD.15742.1.p1 Length: 115
# BSUD.15742.1.p1 Number of predicted TMRs: 0
BSUD.15742.1.p1	signal	1	23				
BSUD.15742.1.p1	outside	24	115				
//
# BSUD.15742.2.p1 Length: 125
# BSUD.15742.2.p1 Number of predicted TMRs: 0
BSUD.15742.2.p1	signal	1	23				
BSUD.15742.2.p1	outside	24	125				
//
# BSUD.15743.1.p1 Length: 2659
# BSUD.15743.1.p1 Number of predicted TMRs: 0
BSUD.15743.1.p1	signal	1	17				
BSUD.15743.1.p1	outside	18	2659				
//
# BSUD.15744.1.p1 Length: 1648
# BSUD.15744.1.p1 Number of predicted TMRs: 1
BSUD.15744.1.p1	signal	1	23				
BSUD.15744.1.p1	outside	24	1582				
BSUD.15744.1.p1	TMhelix	1583	1604				
BSUD.15744.1.p1	inside	1605	1648				
//
# BSUD.15745.1.p1 Length: 807
# BSUD.15745.1.p1 Number of predicted TMRs: 0
BSUD.15745.1.p1	inside	1	807				
//
# BSUD.15745.2.p1 Length: 805
# BSUD.15745.2.p1 Number of predicted TMRs: 0
BSUD.15745.2.p1	inside	1	805				
//
# BSUD.15745.3.p1 Length: 774
# BSUD.15745.3.p1 Number of predicted TMRs: 0
BSUD.15745.3.p1	inside	1	774				
//
# BSUD.15745.4.p1 Length: 774
# BSUD.15745.4.p1 Number of predicted TMRs: 0
BSUD.15745.4.p1	inside	1	774				
//
# BSUD.15745.5.p1 Length: 805
# BSUD.15745.5.p1 Number of predicted TMRs: 0
BSUD.15745.5.p1	inside	1	805				
//
# BSUD.15746.1.p1 Length: 198
# BSUD.15746.1.p1 Number of predicted TMRs: 0
BSUD.15746.1.p1	outside	1	198				
//
# BSUD.15746.2.p1 Length: 198
# BSUD.15746.2.p1 Number of predicted TMRs: 0
BSUD.15746.2.p1	outside	1	198				
//
# BSUD.15747.2.p1 Length: 60
# BSUD.15747.2.p1 Number of predicted TMRs: 0
BSUD.15747.2.p1	inside	1	60				
//
# BSUD.15747.3.p1 Length: 61
# BSUD.15747.3.p1 Number of predicted TMRs: 0
BSUD.15747.3.p1	inside	1	61				
//
# BSUD.15748.1.p1 Length: 205
# BSUD.15748.1.p1 Number of predicted TMRs: 0
BSUD.15748.1.p1	inside	1	205				
//
# BSUD.15749.1.p1 Length: 262
# BSUD.15749.1.p1 Number of predicted TMRs: 0
BSUD.15749.1.p1	inside	1	262				
//
# BSUD.1575.1.p1 Length: 688
# BSUD.1575.1.p1 Number of predicted TMRs: 0
BSUD.1575.1.p1	signal	1	37				
BSUD.1575.1.p1	outside	38	688				
//
# BSUD.15750.1.p1 Length: 152
# BSUD.15750.1.p1 Number of predicted TMRs: 0
BSUD.15750.1.p1	inside	1	152				
//
# BSUD.15750.2.p1 Length: 195
# BSUD.15750.2.p1 Number of predicted TMRs: 0
BSUD.15750.2.p1	inside	1	195				
//
# BSUD.15751.1.p1 Length: 95
# BSUD.15751.1.p1 Number of predicted TMRs: 0
BSUD.15751.1.p1	outside	1	95				
//
# BSUD.15752.1.p1 Length: 318
# BSUD.15752.1.p1 Number of predicted TMRs: 0
BSUD.15752.1.p1	inside	1	318				
//
# BSUD.15752.2.p1 Length: 318
# BSUD.15752.2.p1 Number of predicted TMRs: 0
BSUD.15752.2.p1	inside	1	318				
//
# BSUD.15752.3.p1 Length: 318
# BSUD.15752.3.p1 Number of predicted TMRs: 0
BSUD.15752.3.p1	inside	1	318				
//
# BSUD.15752.4.p1 Length: 318
# BSUD.15752.4.p1 Number of predicted TMRs: 0
BSUD.15752.4.p1	inside	1	318				
//
# BSUD.15752.5.p1 Length: 243
# BSUD.15752.5.p1 Number of predicted TMRs: 0
BSUD.15752.5.p1	inside	1	243				
//
# BSUD.15753.1.p1 Length: 422
# BSUD.15753.1.p1 Number of predicted TMRs: 1
BSUD.15753.1.p1	inside	1	66				
BSUD.15753.1.p1	TMhelix	67	86				
BSUD.15753.1.p1	outside	87	422				
//
# BSUD.15754.1.p1 Length: 603
# BSUD.15754.1.p1 Number of predicted TMRs: 0
BSUD.15754.1.p1	inside	1	603				
//
# BSUD.15754.2.p1 Length: 593
# BSUD.15754.2.p1 Number of predicted TMRs: 0
BSUD.15754.2.p1	inside	1	593				
//
# BSUD.15755.1.p1 Length: 470
# BSUD.15755.1.p1 Number of predicted TMRs: 0
BSUD.15755.1.p1	inside	1	470				
//
# BSUD.15755.2.p1 Length: 470
# BSUD.15755.2.p1 Number of predicted TMRs: 0
BSUD.15755.2.p1	inside	1	470				
//
# BSUD.15755.3.p1 Length: 470
# BSUD.15755.3.p1 Number of predicted TMRs: 0
BSUD.15755.3.p1	inside	1	470				
//
# BSUD.15756.1.p1 Length: 219
# BSUD.15756.1.p1 Number of predicted TMRs: 4
BSUD.15756.1.p1	inside	1	59				
BSUD.15756.1.p1	TMhelix	60	80				
BSUD.15756.1.p1	outside	81	84				
BSUD.15756.1.p1	TMhelix	85	105				
BSUD.15756.1.p1	inside	106	153				
BSUD.15756.1.p1	TMhelix	154	173				
BSUD.15756.1.p1	outside	174	180				
BSUD.15756.1.p1	TMhelix	181	192				
BSUD.15756.1.p1	inside	193	219				
//
# BSUD.15757.1.p1 Length: 368
# BSUD.15757.1.p1 Number of predicted TMRs: 0
BSUD.15757.1.p1	inside	1	368				
//
# BSUD.15758.1.p1 Length: 211
# BSUD.15758.1.p1 Number of predicted TMRs: 2
BSUD.15758.1.p1	inside	1	18				
BSUD.15758.1.p1	TMhelix	19	39				
BSUD.15758.1.p1	outside	40	71				
BSUD.15758.1.p1	TMhelix	72	85				
BSUD.15758.1.p1	inside	86	211				
//
# BSUD.15759.1.p1 Length: 258
# BSUD.15759.1.p1 Number of predicted TMRs: 1
BSUD.15759.1.p1	signal	1	18				
BSUD.15759.1.p1	outside	19	186				
BSUD.15759.1.p1	TMhelix	187	210				
BSUD.15759.1.p1	inside	211	258				
//
# BSUD.1576.1.p1 Length: 677
# BSUD.1576.1.p1 Number of predicted TMRs: 0
BSUD.1576.1.p1	signal	1	24				
BSUD.1576.1.p1	outside	25	677				
//
# BSUD.15760.1.p1 Length: 150
# BSUD.15760.1.p1 Number of predicted TMRs: 1
BSUD.15760.1.p1	outside	1	29				
BSUD.15760.1.p1	TMhelix	30	53				
BSUD.15760.1.p1	inside	54	150				
//
# BSUD.15761.1.p1 Length: 405
# BSUD.15761.1.p1 Number of predicted TMRs: 0
BSUD.15761.1.p1	signal	1	18				
BSUD.15761.1.p1	outside	19	405				
//
# BSUD.15761.2.p1 Length: 421
# BSUD.15761.2.p1 Number of predicted TMRs: 0
BSUD.15761.2.p1	signal	1	18				
BSUD.15761.2.p1	outside	19	421				
//
# BSUD.15762.1.p1 Length: 149
# BSUD.15762.1.p1 Number of predicted TMRs: 0
BSUD.15762.1.p1	inside	1	149				
//
# BSUD.15762.2.p1 Length: 149
# BSUD.15762.2.p1 Number of predicted TMRs: 0
BSUD.15762.2.p1	inside	1	149				
//
# BSUD.15763.1.p1 Length: 559
# BSUD.15763.1.p1 Number of predicted TMRs: 0
BSUD.15763.1.p1	signal	1	23				
BSUD.15763.1.p1	outside	24	559				
//
# BSUD.15764.1.p1 Length: 126
# BSUD.15764.1.p1 Number of predicted TMRs: 1
BSUD.15764.1.p1	outside	1	73				
BSUD.15764.1.p1	TMhelix	74	97				
BSUD.15764.1.p1	inside	98	126				
//
# BSUD.15765.1.p1 Length: 62
# BSUD.15765.1.p1 Number of predicted TMRs: 0
BSUD.15765.1.p1	inside	1	62				
//
# BSUD.15768.1.p1 Length: 519
# BSUD.15768.1.p1 Number of predicted TMRs: 0
BSUD.15768.1.p1	inside	1	519				
//
# BSUD.15768.2.p1 Length: 159
# BSUD.15768.2.p1 Number of predicted TMRs: 1
BSUD.15768.2.p1	signal	1	26				
BSUD.15768.2.p1	outside	27	38				
BSUD.15768.2.p1	TMhelix	39	48				
BSUD.15768.2.p1	inside	49	159				
//
# BSUD.15768.3.p1 Length: 519
# BSUD.15768.3.p1 Number of predicted TMRs: 0
BSUD.15768.3.p1	inside	1	519				
//
# BSUD.15768.4.p1 Length: 304
# BSUD.15768.4.p1 Number of predicted TMRs: 0
BSUD.15768.4.p1	inside	1	304				
//
# BSUD.15769.1.p1 Length: 215
# BSUD.15769.1.p1 Number of predicted TMRs: 0
BSUD.15769.1.p1	inside	1	215				
//
# BSUD.15769.2.p1 Length: 215
# BSUD.15769.2.p1 Number of predicted TMRs: 0
BSUD.15769.2.p1	inside	1	215				
//
# BSUD.1577.1.p1 Length: 224
# BSUD.1577.1.p1 Number of predicted TMRs: 6
BSUD.1577.1.p1	outside	1	14				
BSUD.1577.1.p1	TMhelix	15	33				
BSUD.1577.1.p1	inside	34	46				
BSUD.1577.1.p1	TMhelix	47	67				
BSUD.1577.1.p1	outside	68	77				
BSUD.1577.1.p1	TMhelix	78	93				
BSUD.1577.1.p1	inside	94	137				
BSUD.1577.1.p1	TMhelix	138	152				
BSUD.1577.1.p1	outside	153	170				
BSUD.1577.1.p1	TMhelix	171	189				
BSUD.1577.1.p1	inside	190	200				
BSUD.1577.1.p1	TMhelix	201	220				
BSUD.1577.1.p1	outside	221	224				
//
# BSUD.1577.2.p1 Length: 224
# BSUD.1577.2.p1 Number of predicted TMRs: 6
BSUD.1577.2.p1	outside	1	14				
BSUD.1577.2.p1	TMhelix	15	33				
BSUD.1577.2.p1	inside	34	46				
BSUD.1577.2.p1	TMhelix	47	67				
BSUD.1577.2.p1	outside	68	77				
BSUD.1577.2.p1	TMhelix	78	93				
BSUD.1577.2.p1	inside	94	137				
BSUD.1577.2.p1	TMhelix	138	152				
BSUD.1577.2.p1	outside	153	170				
BSUD.1577.2.p1	TMhelix	171	189				
BSUD.1577.2.p1	inside	190	200				
BSUD.1577.2.p1	TMhelix	201	220				
BSUD.1577.2.p1	outside	221	224				
//
# BSUD.15770.1.p1 Length: 198
# BSUD.15770.1.p1 Number of predicted TMRs: 0
BSUD.15770.1.p1	signal	1	25				
BSUD.15770.1.p1	outside	26	198				
//
# BSUD.15770.2.p1 Length: 198
# BSUD.15770.2.p1 Number of predicted TMRs: 0
BSUD.15770.2.p1	signal	1	25				
BSUD.15770.2.p1	outside	26	198				
//
# BSUD.15771.1.p1 Length: 649
# BSUD.15771.1.p1 Number of predicted TMRs: 1
BSUD.15771.1.p1	inside	1	7				
BSUD.15771.1.p1	TMhelix	8	27				
BSUD.15771.1.p1	outside	28	649				
//
# BSUD.15772.1.p1 Length: 602
# BSUD.15772.1.p1 Number of predicted TMRs: 1
BSUD.15772.1.p1	inside	1	15				
BSUD.15772.1.p1	TMhelix	16	33				
BSUD.15772.1.p1	outside	34	602				
//
# BSUD.15773.1.p1 Length: 152
# BSUD.15773.1.p1 Number of predicted TMRs: 0
BSUD.15773.1.p1	inside	1	152				
//
# BSUD.15774.1.p1 Length: 147
# BSUD.15774.1.p1 Number of predicted TMRs: 0
BSUD.15774.1.p1	inside	1	147				
//
# BSUD.15774.2.p1 Length: 97
# BSUD.15774.2.p1 Number of predicted TMRs: 0
BSUD.15774.2.p1	inside	1	97				
//
# BSUD.15775.1.p1 Length: 146
# BSUD.15775.1.p1 Number of predicted TMRs: 0
BSUD.15775.1.p1	inside	1	146				
//
# BSUD.15775.2.p1 Length: 78
# BSUD.15775.2.p1 Number of predicted TMRs: 0
BSUD.15775.2.p1	inside	1	78				
//
# BSUD.15776.1.p1 Length: 324
# BSUD.15776.1.p1 Number of predicted TMRs: 0
BSUD.15776.1.p1	signal	1	60				
BSUD.15776.1.p1	outside	61	324				
//
# BSUD.15777.1.p1 Length: 710
# BSUD.15777.1.p1 Number of predicted TMRs: 1
BSUD.15777.1.p1	inside	1	9				
BSUD.15777.1.p1	TMhelix	10	26				
BSUD.15777.1.p1	outside	27	710				
//
# BSUD.15778.1.p1 Length: 275
# BSUD.15778.1.p1 Number of predicted TMRs: 0
BSUD.15778.1.p1	inside	1	275				
//
# BSUD.15778.2.p1 Length: 275
# BSUD.15778.2.p1 Number of predicted TMRs: 0
BSUD.15778.2.p1	inside	1	275				
//
# BSUD.15779.1.p1 Length: 222
# BSUD.15779.1.p1 Number of predicted TMRs: 0
BSUD.15779.1.p1	signal	1	21				
BSUD.15779.1.p1	outside	22	222				
//
# BSUD.1578.1.p1 Length: 611
# BSUD.1578.1.p1 Number of predicted TMRs: 0
BSUD.1578.1.p1	inside	1	611				
//
# BSUD.15780.1.p1 Length: 506
# BSUD.15780.1.p1 Number of predicted TMRs: 0
BSUD.15780.1.p1	inside	1	506				
//
# BSUD.15781.1.p1 Length: 77
# BSUD.15781.1.p1 Number of predicted TMRs: 0
BSUD.15781.1.p1	inside	1	77				
//
# BSUD.15782.1.p1 Length: 71
# BSUD.15782.1.p1 Number of predicted TMRs: 0
BSUD.15782.1.p1	inside	1	71				
//
# BSUD.15783.1.p1 Length: 577
# BSUD.15783.1.p1 Number of predicted TMRs: 0
BSUD.15783.1.p1	inside	1	577				
//
# BSUD.15783.2.p1 Length: 1108
# BSUD.15783.2.p1 Number of predicted TMRs: 0
BSUD.15783.2.p1	inside	1	1108				
//
# BSUD.15784.1.p1 Length: 859
# BSUD.15784.1.p1 Number of predicted TMRs: 1
BSUD.15784.1.p1	signal	1	22				
BSUD.15784.1.p1	outside	23	662				
BSUD.15784.1.p1	TMhelix	663	686				
BSUD.15784.1.p1	inside	687	859				
//
# BSUD.15784.2.p1 Length: 859
# BSUD.15784.2.p1 Number of predicted TMRs: 1
BSUD.15784.2.p1	signal	1	22				
BSUD.15784.2.p1	outside	23	662				
BSUD.15784.2.p1	TMhelix	663	686				
BSUD.15784.2.p1	inside	687	859				
//
# BSUD.15785.1.p1 Length: 220
# BSUD.15785.1.p1 Number of predicted TMRs: 0
BSUD.15785.1.p1	inside	1	220				
//
# BSUD.15786.1.p1 Length: 67
# BSUD.15786.1.p1 Number of predicted TMRs: 0
BSUD.15786.1.p1	inside	1	67				
//
# BSUD.15787.1.p1 Length: 157
# BSUD.15787.1.p1 Number of predicted TMRs: 1
BSUD.15787.1.p1	outside	1	45				
BSUD.15787.1.p1	TMhelix	46	64				
BSUD.15787.1.p1	inside	65	157				
//
# BSUD.15788.1.p1 Length: 461
# BSUD.15788.1.p1 Number of predicted TMRs: 0
BSUD.15788.1.p1	inside	1	461				
//
# BSUD.15789.1.p1 Length: 636
# BSUD.15789.1.p1 Number of predicted TMRs: 1
BSUD.15789.1.p1	signal	1	24				
BSUD.15789.1.p1	outside	25	434				
BSUD.15789.1.p1	TMhelix	435	456				
BSUD.15789.1.p1	inside	457	636				
//
# BSUD.15789.2.p1 Length: 636
# BSUD.15789.2.p1 Number of predicted TMRs: 1
BSUD.15789.2.p1	signal	1	24				
BSUD.15789.2.p1	outside	25	434				
BSUD.15789.2.p1	TMhelix	435	456				
BSUD.15789.2.p1	inside	457	636				
//
# BSUD.15789.3.p1 Length: 636
# BSUD.15789.3.p1 Number of predicted TMRs: 1
BSUD.15789.3.p1	signal	1	24				
BSUD.15789.3.p1	outside	25	434				
BSUD.15789.3.p1	TMhelix	435	456				
BSUD.15789.3.p1	inside	457	636				
//
# BSUD.15790.1.p1 Length: 844
# BSUD.15790.1.p1 Number of predicted TMRs: 1
BSUD.15790.1.p1	signal	1	25				
BSUD.15790.1.p1	outside	26	762				
BSUD.15790.1.p1	TMhelix	763	778				
BSUD.15790.1.p1	inside	779	844				
//
# BSUD.15791.1.p1 Length: 421
# BSUD.15791.1.p1 Number of predicted TMRs: 0
BSUD.15791.1.p1	inside	1	421				
//
# BSUD.15793.1.p1 Length: 1569
# BSUD.15793.1.p1 Number of predicted TMRs: 0
BSUD.15793.1.p1	inside	1	1569				
//
# BSUD.15793.2.p1 Length: 1528
# BSUD.15793.2.p1 Number of predicted TMRs: 0
BSUD.15793.2.p1	inside	1	1528				
//
# BSUD.15794.1.p1 Length: 522
# BSUD.15794.1.p1 Number of predicted TMRs: 0
BSUD.15794.1.p1	inside	1	522				
//
# BSUD.15794.2.p1 Length: 523
# BSUD.15794.2.p1 Number of predicted TMRs: 0
BSUD.15794.2.p1	inside	1	523				
//
# BSUD.15795.1.p1 Length: 69
# BSUD.15795.1.p1 Number of predicted TMRs: 0
BSUD.15795.1.p1	outside	1	69				
//
# BSUD.15796.1.p1 Length: 889
# BSUD.15796.1.p1 Number of predicted TMRs: 0
BSUD.15796.1.p1	inside	1	889				
//
# BSUD.15796.2.p1 Length: 453
# BSUD.15796.2.p1 Number of predicted TMRs: 0
BSUD.15796.2.p1	inside	1	453				
//
# BSUD.15796.3.p1 Length: 453
# BSUD.15796.3.p1 Number of predicted TMRs: 0
BSUD.15796.3.p1	inside	1	453				
//
# BSUD.15797.1.p1 Length: 774
# BSUD.15797.1.p1 Number of predicted TMRs: 0
BSUD.15797.1.p1	inside	1	774				
//
# BSUD.15797.2.p1 Length: 439
# BSUD.15797.2.p1 Number of predicted TMRs: 0
BSUD.15797.2.p1	inside	1	439				
//
# BSUD.15797.3.p1 Length: 439
# BSUD.15797.3.p1 Number of predicted TMRs: 0
BSUD.15797.3.p1	inside	1	439				
//
# BSUD.15798.1.p1 Length: 210
# BSUD.15798.1.p1 Number of predicted TMRs: 1
BSUD.15798.1.p1	signal	1	25				
BSUD.15798.1.p1	outside	26	131				
BSUD.15798.1.p1	TMhelix	132	152				
BSUD.15798.1.p1	inside	153	210				
//
# BSUD.15798.2.p1 Length: 161
# BSUD.15798.2.p1 Number of predicted TMRs: 1
BSUD.15798.2.p1	outside	1	82				
BSUD.15798.2.p1	TMhelix	83	103				
BSUD.15798.2.p1	inside	104	161				
//
# BSUD.15799.1.p1 Length: 520
# BSUD.15799.1.p1 Number of predicted TMRs: 1
BSUD.15799.1.p1	signal	1	24				
BSUD.15799.1.p1	outside	25	141				
BSUD.15799.1.p1	TMhelix	142	162				
BSUD.15799.1.p1	inside	163	520				
//
# BSUD.1580.1.p1 Length: 58
# BSUD.1580.1.p1 Number of predicted TMRs: 0
BSUD.1580.1.p1	inside	1	58				
//
# BSUD.15800.1.p1 Length: 381
# BSUD.15800.1.p1 Number of predicted TMRs: 0
BSUD.15800.1.p1	inside	1	381				
//
# BSUD.15801.1.p1 Length: 351
# BSUD.15801.1.p1 Number of predicted TMRs: 0
BSUD.15801.1.p1	inside	1	351				
//
# BSUD.15802.1.p1 Length: 348
# BSUD.15802.1.p1 Number of predicted TMRs: 0
BSUD.15802.1.p1	inside	1	348				
//
# BSUD.15803.1.p1 Length: 505
# BSUD.15803.1.p1 Number of predicted TMRs: 7
BSUD.15803.1.p1	outside	1	94				
BSUD.15803.1.p1	TMhelix	95	116				
BSUD.15803.1.p1	inside	117	130				
BSUD.15803.1.p1	TMhelix	131	151				
BSUD.15803.1.p1	outside	152	158				
BSUD.15803.1.p1	TMhelix	159	187				
BSUD.15803.1.p1	inside	188	201				
BSUD.15803.1.p1	TMhelix	202	223				
BSUD.15803.1.p1	outside	224	252				
BSUD.15803.1.p1	TMhelix	253	271				
BSUD.15803.1.p1	inside	272	287				
BSUD.15803.1.p1	TMhelix	288	309				
BSUD.15803.1.p1	outside	310	318				
BSUD.15803.1.p1	TMhelix	319	340				
BSUD.15803.1.p1	inside	341	505				
//
# BSUD.15804.1.p2 Length: 74
# BSUD.15804.1.p2 Number of predicted TMRs: 0
BSUD.15804.1.p2	inside	1	74				
//
# BSUD.15805.1.p1 Length: 634
# BSUD.15805.1.p1 Number of predicted TMRs: 1
BSUD.15805.1.p1	signal	1	24				
BSUD.15805.1.p1	outside	25	598				
BSUD.15805.1.p1	TMhelix	599	619				
BSUD.15805.1.p1	inside	620	634				
//
# BSUD.15806.1.p1 Length: 748
# BSUD.15806.1.p1 Number of predicted TMRs: 1
BSUD.15806.1.p1	signal	1	24				
BSUD.15806.1.p1	outside	25	714				
BSUD.15806.1.p1	TMhelix	715	735				
BSUD.15806.1.p1	inside	736	748				
//
# BSUD.15806.2.p1 Length: 654
# BSUD.15806.2.p1 Number of predicted TMRs: 1
BSUD.15806.2.p1	outside	1	620				
BSUD.15806.2.p1	TMhelix	621	641				
BSUD.15806.2.p1	inside	642	654				
//
# BSUD.15806.3.p1 Length: 716
# BSUD.15806.3.p1 Number of predicted TMRs: 1
BSUD.15806.3.p1	signal	1	24				
BSUD.15806.3.p1	outside	25	682				
BSUD.15806.3.p1	TMhelix	683	703				
BSUD.15806.3.p1	inside	704	716				
//
# BSUD.15806.4.p1 Length: 686
# BSUD.15806.4.p1 Number of predicted TMRs: 1
BSUD.15806.4.p1	outside	1	652				
BSUD.15806.4.p1	TMhelix	653	673				
BSUD.15806.4.p1	inside	674	686				
//
# BSUD.15807.1.p1 Length: 645
# BSUD.15807.1.p1 Number of predicted TMRs: 1
BSUD.15807.1.p1	signal	1	26				
BSUD.15807.1.p1	outside	27	611				
BSUD.15807.1.p1	TMhelix	612	630				
BSUD.15807.1.p1	inside	631	645				
//
# BSUD.15807.2.p1 Length: 643
# BSUD.15807.2.p1 Number of predicted TMRs: 1
BSUD.15807.2.p1	signal	1	26				
BSUD.15807.2.p1	outside	27	609				
BSUD.15807.2.p1	TMhelix	610	628				
BSUD.15807.2.p1	inside	629	643				
//
# BSUD.15808.1.p1 Length: 600
# BSUD.15808.1.p1 Number of predicted TMRs: 1
BSUD.15808.1.p1	signal	1	25				
BSUD.15808.1.p1	outside	26	560				
BSUD.15808.1.p1	TMhelix	561	579				
BSUD.15808.1.p1	inside	580	600				
//
# BSUD.15808.2.p1 Length: 600
# BSUD.15808.2.p1 Number of predicted TMRs: 1
BSUD.15808.2.p1	signal	1	25				
BSUD.15808.2.p1	outside	26	560				
BSUD.15808.2.p1	TMhelix	561	579				
BSUD.15808.2.p1	inside	580	600				
//
# BSUD.15808.3.p1 Length: 600
# BSUD.15808.3.p1 Number of predicted TMRs: 1
BSUD.15808.3.p1	signal	1	25				
BSUD.15808.3.p1	outside	26	560				
BSUD.15808.3.p1	TMhelix	561	579				
BSUD.15808.3.p1	inside	580	600				
//
# BSUD.15808.4.p1 Length: 600
# BSUD.15808.4.p1 Number of predicted TMRs: 1
BSUD.15808.4.p1	signal	1	25				
BSUD.15808.4.p1	outside	26	560				
BSUD.15808.4.p1	TMhelix	561	579				
BSUD.15808.4.p1	inside	580	600				
//
# BSUD.15808.5.p1 Length: 600
# BSUD.15808.5.p1 Number of predicted TMRs: 1
BSUD.15808.5.p1	signal	1	25				
BSUD.15808.5.p1	outside	26	560				
BSUD.15808.5.p1	TMhelix	561	579				
BSUD.15808.5.p1	inside	580	600				
//
# BSUD.15808.6.p1 Length: 563
# BSUD.15808.6.p1 Number of predicted TMRs: 1
BSUD.15808.6.p1	outside	1	525				
BSUD.15808.6.p1	TMhelix	526	542				
BSUD.15808.6.p1	inside	543	563				
//
# BSUD.15809.1.p1 Length: 747
# BSUD.15809.1.p1 Number of predicted TMRs: 1
BSUD.15809.1.p1	signal	1	29				
BSUD.15809.1.p1	outside	30	712				
BSUD.15809.1.p1	TMhelix	713	733				
BSUD.15809.1.p1	inside	734	747				
//
# BSUD.15809.2.p1 Length: 746
# BSUD.15809.2.p1 Number of predicted TMRs: 1
BSUD.15809.2.p1	signal	1	29				
BSUD.15809.2.p1	outside	30	711				
BSUD.15809.2.p1	TMhelix	712	732				
BSUD.15809.2.p1	inside	733	746				
//
# BSUD.15809.3.p1 Length: 813
# BSUD.15809.3.p1 Number of predicted TMRs: 1
BSUD.15809.3.p1	signal	1	29				
BSUD.15809.3.p1	outside	30	778				
BSUD.15809.3.p1	TMhelix	779	799				
BSUD.15809.3.p1	inside	800	813				
//
# BSUD.1581.1.p1 Length: 66
# BSUD.1581.1.p1 Number of predicted TMRs: 0
BSUD.1581.1.p1	inside	1	66				
//
# BSUD.15810.1.p1 Length: 860
# BSUD.15810.1.p1 Number of predicted TMRs: 1
BSUD.15810.1.p1	signal	1	28				
BSUD.15810.1.p1	outside	29	824				
BSUD.15810.1.p1	TMhelix	825	845				
BSUD.15810.1.p1	inside	846	860				
//
# BSUD.15811.1.p1 Length: 217
# BSUD.15811.1.p1 Number of predicted TMRs: 1
BSUD.15811.1.p1	signal	1	13				
BSUD.15811.1.p1	outside	14	141				
BSUD.15811.1.p1	TMhelix	142	163				
BSUD.15811.1.p1	inside	164	217				
//
# BSUD.15812.1.p1 Length: 119
# BSUD.15812.1.p1 Number of predicted TMRs: 0
BSUD.15812.1.p1	outside	1	119				
//
# BSUD.15813.1.p1 Length: 232
# BSUD.15813.1.p1 Number of predicted TMRs: 0
BSUD.15813.1.p1	outside	1	232				
//
# BSUD.15814.1.p1 Length: 788
# BSUD.15814.1.p1 Number of predicted TMRs: 1
BSUD.15814.1.p1	outside	1	755				
BSUD.15814.1.p1	TMhelix	756	777				
BSUD.15814.1.p1	inside	778	788				
//
# BSUD.15815.1.p1 Length: 1272
# BSUD.15815.1.p1 Number of predicted TMRs: 0
BSUD.15815.1.p1	inside	1	1272				
//
# BSUD.15815.2.p1 Length: 1466
# BSUD.15815.2.p1 Number of predicted TMRs: 0
BSUD.15815.2.p1	inside	1	1466				
//
# BSUD.15815.3.p1 Length: 529
# BSUD.15815.3.p1 Number of predicted TMRs: 0
BSUD.15815.3.p1	inside	1	529				
//
# BSUD.15816.1.p1 Length: 117
# BSUD.15816.1.p1 Number of predicted TMRs: 0
BSUD.15816.1.p1	inside	1	117				
//
# BSUD.15817.1.p1 Length: 95
# BSUD.15817.1.p1 Number of predicted TMRs: 0
BSUD.15817.1.p1	inside	1	95				
//
# BSUD.15818.1.p1 Length: 515
# BSUD.15818.1.p1 Number of predicted TMRs: 0
BSUD.15818.1.p1	inside	1	515				
//
# BSUD.15818.2.p1 Length: 519
# BSUD.15818.2.p1 Number of predicted TMRs: 0
BSUD.15818.2.p1	inside	1	519				
//
# BSUD.15818.3.p1 Length: 503
# BSUD.15818.3.p1 Number of predicted TMRs: 0
BSUD.15818.3.p1	inside	1	503				
//
# BSUD.15818.4.p1 Length: 515
# BSUD.15818.4.p1 Number of predicted TMRs: 0
BSUD.15818.4.p1	inside	1	515				
//
# BSUD.15819.1.p1 Length: 89
# BSUD.15819.1.p1 Number of predicted TMRs: 1
BSUD.15819.1.p1	inside	1	21				
BSUD.15819.1.p1	TMhelix	22	42				
BSUD.15819.1.p1	outside	43	89				
//
# BSUD.1582.1.p3 Length: 50
# BSUD.1582.1.p3 Number of predicted TMRs: 0
BSUD.1582.1.p3	inside	1	50				
//
# BSUD.15820.1.p1 Length: 617
# BSUD.15820.1.p1 Number of predicted TMRs: 0
BSUD.15820.1.p1	inside	1	617				
//
# BSUD.15820.2.p1 Length: 617
# BSUD.15820.2.p1 Number of predicted TMRs: 0
BSUD.15820.2.p1	inside	1	617				
//
# BSUD.15820.3.p1 Length: 617
# BSUD.15820.3.p1 Number of predicted TMRs: 0
BSUD.15820.3.p1	inside	1	617				
//
# BSUD.15820.4.p1 Length: 372
# BSUD.15820.4.p1 Number of predicted TMRs: 0
BSUD.15820.4.p1	inside	1	372				
//
# BSUD.15820.5.p1 Length: 617
# BSUD.15820.5.p1 Number of predicted TMRs: 0
BSUD.15820.5.p1	inside	1	617				
//
# BSUD.15820.6.p1 Length: 534
# BSUD.15820.6.p1 Number of predicted TMRs: 0
BSUD.15820.6.p1	inside	1	534				
//
# BSUD.15821.1.p1 Length: 109
# BSUD.15821.1.p1 Number of predicted TMRs: 0
BSUD.15821.1.p1	inside	1	109				
//
# BSUD.15822.1.p1 Length: 1743
# BSUD.15822.1.p1 Number of predicted TMRs: 1
BSUD.15822.1.p1	signal	1	28				
BSUD.15822.1.p1	outside	29	1181				
BSUD.15822.1.p1	TMhelix	1182	1201				
BSUD.15822.1.p1	inside	1202	1743				
//
# BSUD.15822.2.p1 Length: 1795
# BSUD.15822.2.p1 Number of predicted TMRs: 1
BSUD.15822.2.p1	signal	1	28				
BSUD.15822.2.p1	outside	29	1181				
BSUD.15822.2.p1	TMhelix	1182	1202				
BSUD.15822.2.p1	inside	1203	1795				
//
# BSUD.15822.3.p1 Length: 3325
# BSUD.15822.3.p1 Number of predicted TMRs: 1
BSUD.15822.3.p1	signal	1	36				
BSUD.15822.3.p1	outside	37	2701				
BSUD.15822.3.p1	TMhelix	2702	2722				
BSUD.15822.3.p1	inside	2723	3325				
//
# BSUD.15824.1.p1 Length: 166
# BSUD.15824.1.p1 Number of predicted TMRs: 4
BSUD.15824.1.p1	inside	1	9				
BSUD.15824.1.p1	TMhelix	10	30				
BSUD.15824.1.p1	outside	31	68				
BSUD.15824.1.p1	TMhelix	69	93				
BSUD.15824.1.p1	inside	94	100				
BSUD.15824.1.p1	TMhelix	101	123				
BSUD.15824.1.p1	outside	124	138				
BSUD.15824.1.p1	TMhelix	139	159				
BSUD.15824.1.p1	inside	160	166				
//
# BSUD.15824.2.p1 Length: 166
# BSUD.15824.2.p1 Number of predicted TMRs: 4
BSUD.15824.2.p1	inside	1	9				
BSUD.15824.2.p1	TMhelix	10	30				
BSUD.15824.2.p1	outside	31	68				
BSUD.15824.2.p1	TMhelix	69	93				
BSUD.15824.2.p1	inside	94	100				
BSUD.15824.2.p1	TMhelix	101	123				
BSUD.15824.2.p1	outside	124	138				
BSUD.15824.2.p1	TMhelix	139	159				
BSUD.15824.2.p1	inside	160	166				
//
# BSUD.15826.1.p1 Length: 225
# BSUD.15826.1.p1 Number of predicted TMRs: 0
BSUD.15826.1.p1	inside	1	225				
//
# BSUD.15826.2.p1 Length: 225
# BSUD.15826.2.p1 Number of predicted TMRs: 0
BSUD.15826.2.p1	inside	1	225				
//
# BSUD.15826.3.p1 Length: 225
# BSUD.15826.3.p1 Number of predicted TMRs: 0
BSUD.15826.3.p1	inside	1	225				
//
# BSUD.15827.1.p1 Length: 178
# BSUD.15827.1.p1 Number of predicted TMRs: 4
BSUD.15827.1.p1	inside	1	7				
BSUD.15827.1.p1	TMhelix	8	29				
BSUD.15827.1.p1	outside	30	72				
BSUD.15827.1.p1	TMhelix	73	94				
BSUD.15827.1.p1	inside	95	104				
BSUD.15827.1.p1	TMhelix	105	127				
BSUD.15827.1.p1	outside	128	141				
BSUD.15827.1.p1	TMhelix	142	163				
BSUD.15827.1.p1	inside	164	178				
//
# BSUD.15827.2.p1 Length: 178
# BSUD.15827.2.p1 Number of predicted TMRs: 4
BSUD.15827.2.p1	inside	1	7				
BSUD.15827.2.p1	TMhelix	8	29				
BSUD.15827.2.p1	outside	30	72				
BSUD.15827.2.p1	TMhelix	73	94				
BSUD.15827.2.p1	inside	95	104				
BSUD.15827.2.p1	TMhelix	105	127				
BSUD.15827.2.p1	outside	128	141				
BSUD.15827.2.p1	TMhelix	142	163				
BSUD.15827.2.p1	inside	164	178				
//
# BSUD.15827.3.p1 Length: 178
# BSUD.15827.3.p1 Number of predicted TMRs: 4
BSUD.15827.3.p1	inside	1	7				
BSUD.15827.3.p1	TMhelix	8	29				
BSUD.15827.3.p1	outside	30	72				
BSUD.15827.3.p1	TMhelix	73	94				
BSUD.15827.3.p1	inside	95	104				
BSUD.15827.3.p1	TMhelix	105	127				
BSUD.15827.3.p1	outside	128	141				
BSUD.15827.3.p1	TMhelix	142	163				
BSUD.15827.3.p1	inside	164	178				
//
# BSUD.15828.1.p1 Length: 176
# BSUD.15828.1.p1 Number of predicted TMRs: 4
BSUD.15828.1.p1	inside	1	3				
BSUD.15828.1.p1	TMhelix	4	24				
BSUD.15828.1.p1	outside	25	68				
BSUD.15828.1.p1	TMhelix	69	88				
BSUD.15828.1.p1	inside	89	104				
BSUD.15828.1.p1	TMhelix	105	123				
BSUD.15828.1.p1	outside	124	141				
BSUD.15828.1.p1	TMhelix	142	162				
BSUD.15828.1.p1	inside	163	176				
//
# BSUD.15829.1.p1 Length: 786
# BSUD.15829.1.p1 Number of predicted TMRs: 1
BSUD.15829.1.p1	signal	1	22				
BSUD.15829.1.p1	outside	23	660				
BSUD.15829.1.p1	TMhelix	661	681				
BSUD.15829.1.p1	inside	682	786				
//
# BSUD.15829.2.p1 Length: 791
# BSUD.15829.2.p1 Number of predicted TMRs: 1
BSUD.15829.2.p1	signal	1	22				
BSUD.15829.2.p1	outside	23	665				
BSUD.15829.2.p1	TMhelix	666	686				
BSUD.15829.2.p1	inside	687	791				
//
# BSUD.1583.1.p1 Length: 1388
# BSUD.1583.1.p1 Number of predicted TMRs: 0
BSUD.1583.1.p1	inside	1	1388				
//
# BSUD.15830.1.p1 Length: 757
# BSUD.15830.1.p1 Number of predicted TMRs: 1
BSUD.15830.1.p1	signal	1	15				
BSUD.15830.1.p1	outside	16	652				
BSUD.15830.1.p1	TMhelix	653	673				
BSUD.15830.1.p1	inside	674	757				
//
# BSUD.15830.2.p1 Length: 764
# BSUD.15830.2.p1 Number of predicted TMRs: 1
BSUD.15830.2.p1	signal	1	15				
BSUD.15830.2.p1	outside	16	659				
BSUD.15830.2.p1	TMhelix	660	680				
BSUD.15830.2.p1	inside	681	764				
//
# BSUD.15830.3.p1 Length: 769
# BSUD.15830.3.p1 Number of predicted TMRs: 1
BSUD.15830.3.p1	signal	1	15				
BSUD.15830.3.p1	outside	16	652				
BSUD.15830.3.p1	TMhelix	653	673				
BSUD.15830.3.p1	inside	674	769				
//
# BSUD.15830.4.p1 Length: 776
# BSUD.15830.4.p1 Number of predicted TMRs: 1
BSUD.15830.4.p1	signal	1	15				
BSUD.15830.4.p1	outside	16	659				
BSUD.15830.4.p1	TMhelix	660	680				
BSUD.15830.4.p1	inside	681	776				
//
# BSUD.15831.1.p1 Length: 724
# BSUD.15831.1.p1 Number of predicted TMRs: 0
BSUD.15831.1.p1	inside	1	724				
//
# BSUD.15831.2.p1 Length: 662
# BSUD.15831.2.p1 Number of predicted TMRs: 0
BSUD.15831.2.p1	inside	1	662				
//
# BSUD.15831.3.p1 Length: 662
# BSUD.15831.3.p1 Number of predicted TMRs: 0
BSUD.15831.3.p1	inside	1	662				
//
# BSUD.15831.4.p1 Length: 662
# BSUD.15831.4.p1 Number of predicted TMRs: 0
BSUD.15831.4.p1	inside	1	662				
//
# BSUD.15832.1.p1 Length: 974
# BSUD.15832.1.p1 Number of predicted TMRs: 1
BSUD.15832.1.p1	signal	1	20				
BSUD.15832.1.p1	outside	21	941				
BSUD.15832.1.p1	TMhelix	942	962				
BSUD.15832.1.p1	inside	963	974				
//
# BSUD.15832.2.p1 Length: 294
# BSUD.15832.2.p1 Number of predicted TMRs: 1
BSUD.15832.2.p1	outside	1	261				
BSUD.15832.2.p1	TMhelix	262	282				
BSUD.15832.2.p1	inside	283	294				
//
# BSUD.15833.1.p1 Length: 233
# BSUD.15833.1.p1 Number of predicted TMRs: 1
BSUD.15833.1.p1	outside	1	191				
BSUD.15833.1.p1	TMhelix	192	209				
BSUD.15833.1.p1	inside	210	233				
//
# BSUD.15833.2.p1 Length: 692
# BSUD.15833.2.p1 Number of predicted TMRs: 1
BSUD.15833.2.p1	outside	1	650				
BSUD.15833.2.p1	TMhelix	651	668				
BSUD.15833.2.p1	inside	669	692				
//
# BSUD.15834.1.p1 Length: 638
# BSUD.15834.1.p1 Number of predicted TMRs: 1
BSUD.15834.1.p1	signal	1	24				
BSUD.15834.1.p1	outside	25	603				
BSUD.15834.1.p1	TMhelix	604	624				
BSUD.15834.1.p1	inside	625	638				
//
# BSUD.15835.1.p1 Length: 68
# BSUD.15835.1.p1 Number of predicted TMRs: 0
BSUD.15835.1.p1	inside	1	68				
//
# BSUD.15837.1.p1 Length: 101
# BSUD.15837.1.p1 Number of predicted TMRs: 0
BSUD.15837.1.p1	outside	1	101				
//
# BSUD.15838.1.p1 Length: 154
# BSUD.15838.1.p1 Number of predicted TMRs: 0
BSUD.15838.1.p1	outside	1	154				
//
# BSUD.15839.1.p1 Length: 59
# BSUD.15839.1.p1 Number of predicted TMRs: 0
BSUD.15839.1.p1	inside	1	59				
//
# BSUD.1584.1.p1 Length: 1039
# BSUD.1584.1.p1 Number of predicted TMRs: 0
BSUD.1584.1.p1	inside	1	1039				
//
# BSUD.1584.2.p1 Length: 671
# BSUD.1584.2.p1 Number of predicted TMRs: 0
BSUD.1584.2.p1	inside	1	671				
//
# BSUD.15840.1.p1 Length: 381
# BSUD.15840.1.p1 Number of predicted TMRs: 0
BSUD.15840.1.p1	signal	1	18				
BSUD.15840.1.p1	outside	19	381				
//
# BSUD.15841.1.p1 Length: 178
# BSUD.15841.1.p1 Number of predicted TMRs: 0
BSUD.15841.1.p1	inside	1	178				
//
# BSUD.15842.1.p1 Length: 76
# BSUD.15842.1.p1 Number of predicted TMRs: 0
BSUD.15842.1.p1	inside	1	76				
//
# BSUD.15843.1.p1 Length: 120
# BSUD.15843.1.p1 Number of predicted TMRs: 0
BSUD.15843.1.p1	inside	1	120				
//
# BSUD.15844.1.p1 Length: 482
# BSUD.15844.1.p1 Number of predicted TMRs: 1
BSUD.15844.1.p1	signal	1	29				
BSUD.15844.1.p1	outside	30	428				
BSUD.15844.1.p1	TMhelix	429	448				
BSUD.15844.1.p1	inside	449	482				
//
# BSUD.15845.1.p1 Length: 316
# BSUD.15845.1.p1 Number of predicted TMRs: 0
BSUD.15845.1.p1	inside	1	316				
//
# BSUD.15846.1.p1 Length: 282
# BSUD.15846.1.p1 Number of predicted TMRs: 0
BSUD.15846.1.p1	inside	1	282				
//
# BSUD.15846.2.p1 Length: 282
# BSUD.15846.2.p1 Number of predicted TMRs: 0
BSUD.15846.2.p1	inside	1	282				
//
# BSUD.15846.3.p1 Length: 282
# BSUD.15846.3.p1 Number of predicted TMRs: 0
BSUD.15846.3.p1	inside	1	282				
//
# BSUD.15847.1.p1 Length: 532
# BSUD.15847.1.p1 Number of predicted TMRs: 0
BSUD.15847.1.p1	signal	1	18				
BSUD.15847.1.p1	outside	19	532				
//
# BSUD.15847.2.p1 Length: 532
# BSUD.15847.2.p1 Number of predicted TMRs: 0
BSUD.15847.2.p1	signal	1	18				
BSUD.15847.2.p1	outside	19	532				
//
# BSUD.15848.1.p1 Length: 147
# BSUD.15848.1.p1 Number of predicted TMRs: 0
BSUD.15848.1.p1	inside	1	147				
//
# BSUD.15849.1.p1 Length: 422
# BSUD.15849.1.p1 Number of predicted TMRs: 0
BSUD.15849.1.p1	inside	1	422				
//
# BSUD.15849.2.p1 Length: 242
# BSUD.15849.2.p1 Number of predicted TMRs: 0
BSUD.15849.2.p1	inside	1	242				
//
# BSUD.1585.1.p1 Length: 818
# BSUD.1585.1.p1 Number of predicted TMRs: 0
BSUD.1585.1.p1	inside	1	818				
//
# BSUD.15850.1.p1 Length: 426
# BSUD.15850.1.p1 Number of predicted TMRs: 0
BSUD.15850.1.p1	inside	1	426				
//
# BSUD.15851.1.p1 Length: 754
# BSUD.15851.1.p1 Number of predicted TMRs: 0
BSUD.15851.1.p1	inside	1	754				
//
# BSUD.15852.1.p1 Length: 498
# BSUD.15852.1.p1 Number of predicted TMRs: 0
BSUD.15852.1.p1	inside	1	498				
//
# BSUD.15852.2.p1 Length: 498
# BSUD.15852.2.p1 Number of predicted TMRs: 0
BSUD.15852.2.p1	inside	1	498				
//
# BSUD.15852.3.p1 Length: 498
# BSUD.15852.3.p1 Number of predicted TMRs: 0
BSUD.15852.3.p1	inside	1	498				
//
# BSUD.15853.1.p1 Length: 394
# BSUD.15853.1.p1 Number of predicted TMRs: 12
BSUD.15853.1.p1	inside	1	14				
BSUD.15853.1.p1	TMhelix	15	31				
BSUD.15853.1.p1	outside	32	48				
BSUD.15853.1.p1	TMhelix	49	69				
BSUD.15853.1.p1	inside	70	82				
BSUD.15853.1.p1	TMhelix	83	97				
BSUD.15853.1.p1	outside	98	109				
BSUD.15853.1.p1	TMhelix	110	120				
BSUD.15853.1.p1	inside	121	137				
BSUD.15853.1.p1	TMhelix	138	153				
BSUD.15853.1.p1	outside	154	165				
BSUD.15853.1.p1	TMhelix	166	177				
BSUD.15853.1.p1	inside	178	200				
BSUD.15853.1.p1	TMhelix	201	216				
BSUD.15853.1.p1	outside	217	229				
BSUD.15853.1.p1	TMhelix	230	240				
BSUD.15853.1.p1	inside	241	253				
BSUD.15853.1.p1	TMhelix	254	271				
BSUD.15853.1.p1	outside	272	279				
BSUD.15853.1.p1	TMhelix	280	298				
BSUD.15853.1.p1	inside	299	327				
BSUD.15853.1.p1	TMhelix	328	337				
BSUD.15853.1.p1	outside	338	338				
BSUD.15853.1.p1	TMhelix	339	348				
BSUD.15853.1.p1	inside	349	394				
//
# BSUD.15853.2.p1 Length: 394
# BSUD.15853.2.p1 Number of predicted TMRs: 12
BSUD.15853.2.p1	inside	1	14				
BSUD.15853.2.p1	TMhelix	15	31				
BSUD.15853.2.p1	outside	32	48				
BSUD.15853.2.p1	TMhelix	49	69				
BSUD.15853.2.p1	inside	70	82				
BSUD.15853.2.p1	TMhelix	83	97				
BSUD.15853.2.p1	outside	98	109				
BSUD.15853.2.p1	TMhelix	110	120				
BSUD.15853.2.p1	inside	121	137				
BSUD.15853.2.p1	TMhelix	138	153				
BSUD.15853.2.p1	outside	154	165				
BSUD.15853.2.p1	TMhelix	166	177				
BSUD.15853.2.p1	inside	178	200				
BSUD.15853.2.p1	TMhelix	201	216				
BSUD.15853.2.p1	outside	217	229				
BSUD.15853.2.p1	TMhelix	230	240				
BSUD.15853.2.p1	inside	241	253				
BSUD.15853.2.p1	TMhelix	254	271				
BSUD.15853.2.p1	outside	272	279				
BSUD.15853.2.p1	TMhelix	280	298				
BSUD.15853.2.p1	inside	299	327				
BSUD.15853.2.p1	TMhelix	328	337				
BSUD.15853.2.p1	outside	338	338				
BSUD.15853.2.p1	TMhelix	339	348				
BSUD.15853.2.p1	inside	349	394				
//
# BSUD.15854.1.p1 Length: 148
# BSUD.15854.1.p1 Number of predicted TMRs: 0
BSUD.15854.1.p1	inside	1	148				
//
# BSUD.15854.2.p1 Length: 693
# BSUD.15854.2.p1 Number of predicted TMRs: 0
BSUD.15854.2.p1	inside	1	693				
//
# BSUD.15854.3.p1 Length: 148
# BSUD.15854.3.p1 Number of predicted TMRs: 0
BSUD.15854.3.p1	inside	1	148				
//
# BSUD.15854.4.p1 Length: 637
# BSUD.15854.4.p1 Number of predicted TMRs: 0
BSUD.15854.4.p1	inside	1	637				
//
# BSUD.15854.5.p1 Length: 637
# BSUD.15854.5.p1 Number of predicted TMRs: 0
BSUD.15854.5.p1	inside	1	637				
//
# BSUD.15854.6.p1 Length: 404
# BSUD.15854.6.p1 Number of predicted TMRs: 0
BSUD.15854.6.p1	inside	1	404				
//
# BSUD.15855.1.p1 Length: 135
# BSUD.15855.1.p1 Number of predicted TMRs: 0
BSUD.15855.1.p1	inside	1	135				
//
# BSUD.15855.2.p1 Length: 296
# BSUD.15855.2.p1 Number of predicted TMRs: 0
BSUD.15855.2.p1	inside	1	296				
//
# BSUD.15856.1.p1 Length: 195
# BSUD.15856.1.p1 Number of predicted TMRs: 4
BSUD.15856.1.p1	inside	1	39				
BSUD.15856.1.p1	TMhelix	40	61				
BSUD.15856.1.p1	outside	62	68				
BSUD.15856.1.p1	TMhelix	69	90				
BSUD.15856.1.p1	inside	91	105				
BSUD.15856.1.p1	TMhelix	106	126				
BSUD.15856.1.p1	outside	127	146				
BSUD.15856.1.p1	TMhelix	147	163				
BSUD.15856.1.p1	inside	164	195				
//
# BSUD.15857.1.p1 Length: 639
# BSUD.15857.1.p1 Number of predicted TMRs: 12
BSUD.15857.1.p1	inside	1	23				
BSUD.15857.1.p1	TMhelix	24	44				
BSUD.15857.1.p1	outside	45	50				
BSUD.15857.1.p1	TMhelix	51	75				
BSUD.15857.1.p1	inside	76	101				
BSUD.15857.1.p1	TMhelix	102	123				
BSUD.15857.1.p1	outside	124	201				
BSUD.15857.1.p1	TMhelix	202	222				
BSUD.15857.1.p1	inside	223	230				
BSUD.15857.1.p1	TMhelix	231	251				
BSUD.15857.1.p1	outside	252	275				
BSUD.15857.1.p1	TMhelix	276	296				
BSUD.15857.1.p1	inside	297	316				
BSUD.15857.1.p1	TMhelix	317	337				
BSUD.15857.1.p1	outside	338	366				
BSUD.15857.1.p1	TMhelix	367	387				
BSUD.15857.1.p1	inside	388	421				
BSUD.15857.1.p1	TMhelix	422	443				
BSUD.15857.1.p1	outside	444	444				
BSUD.15857.1.p1	TMhelix	445	465				
BSUD.15857.1.p1	inside	466	493				
BSUD.15857.1.p1	TMhelix	494	511				
BSUD.15857.1.p1	outside	512	528				
BSUD.15857.1.p1	TMhelix	529	549				
BSUD.15857.1.p1	inside	550	639				
//
# BSUD.15858.1.p1 Length: 462
# BSUD.15858.1.p1 Number of predicted TMRs: 9
BSUD.15858.1.p1	outside	1	10				
BSUD.15858.1.p1	TMhelix	11	31				
BSUD.15858.1.p1	inside	32	39				
BSUD.15858.1.p1	TMhelix	40	60				
BSUD.15858.1.p1	outside	61	84				
BSUD.15858.1.p1	TMhelix	85	105				
BSUD.15858.1.p1	inside	106	121				
BSUD.15858.1.p1	TMhelix	122	147				
BSUD.15858.1.p1	outside	148	180				
BSUD.15858.1.p1	TMhelix	181	202				
BSUD.15858.1.p1	inside	203	223				
BSUD.15858.1.p1	TMhelix	224	252				
BSUD.15858.1.p1	outside	253	253				
BSUD.15858.1.p1	TMhelix	254	274				
BSUD.15858.1.p1	inside	275	305				
BSUD.15858.1.p1	TMhelix	306	323				
BSUD.15858.1.p1	outside	324	337				
BSUD.15858.1.p1	TMhelix	338	358				
BSUD.15858.1.p1	inside	359	462				
//
# BSUD.15858.2.p1 Length: 710
# BSUD.15858.2.p1 Number of predicted TMRs: 12
BSUD.15858.2.p1	inside	1	80				
BSUD.15858.2.p1	TMhelix	81	101				
BSUD.15858.2.p1	outside	102	107				
BSUD.15858.2.p1	TMhelix	108	133				
BSUD.15858.2.p1	inside	134	156				
BSUD.15858.2.p1	TMhelix	157	180				
BSUD.15858.2.p1	outside	181	258				
BSUD.15858.2.p1	TMhelix	259	279				
BSUD.15858.2.p1	inside	280	287				
BSUD.15858.2.p1	TMhelix	288	308				
BSUD.15858.2.p1	outside	309	332				
BSUD.15858.2.p1	TMhelix	333	353				
BSUD.15858.2.p1	inside	354	369				
BSUD.15858.2.p1	TMhelix	370	395				
BSUD.15858.2.p1	outside	396	423				
BSUD.15858.2.p1	TMhelix	424	450				
BSUD.15858.2.p1	inside	451	471				
BSUD.15858.2.p1	TMhelix	472	500				
BSUD.15858.2.p1	outside	501	501				
BSUD.15858.2.p1	TMhelix	502	522				
BSUD.15858.2.p1	inside	523	553				
BSUD.15858.2.p1	TMhelix	554	571				
BSUD.15858.2.p1	outside	572	585				
BSUD.15858.2.p1	TMhelix	586	606				
BSUD.15858.2.p1	inside	607	710				
//
# BSUD.15859.1.p1 Length: 387
# BSUD.15859.1.p1 Number of predicted TMRs: 0
BSUD.15859.1.p1	outside	1	387				
//
# BSUD.1586.1.p1 Length: 944
# BSUD.1586.1.p1 Number of predicted TMRs: 0
BSUD.1586.1.p1	inside	1	944				
//
# BSUD.1586.2.p1 Length: 948
# BSUD.1586.2.p1 Number of predicted TMRs: 0
BSUD.1586.2.p1	inside	1	948				
//
# BSUD.15861.1.p1 Length: 1356
# BSUD.15861.1.p1 Number of predicted TMRs: 0
BSUD.15861.1.p1	inside	1	1356				
//
# BSUD.15862.1.p1 Length: 254
# BSUD.15862.1.p1 Number of predicted TMRs: 4
BSUD.15862.1.p1	inside	1	18				
BSUD.15862.1.p1	TMhelix	19	43				
BSUD.15862.1.p1	outside	44	60				
BSUD.15862.1.p1	TMhelix	61	81				
BSUD.15862.1.p1	inside	82	90				
BSUD.15862.1.p1	TMhelix	91	113				
BSUD.15862.1.p1	outside	114	218				
BSUD.15862.1.p1	TMhelix	219	241				
BSUD.15862.1.p1	inside	242	254				
//
# BSUD.15863.1.p1 Length: 470
# BSUD.15863.1.p1 Number of predicted TMRs: 0
BSUD.15863.1.p1	signal	1	34				
BSUD.15863.1.p1	outside	35	470				
//
# BSUD.15864.1.p1 Length: 148
# BSUD.15864.1.p1 Number of predicted TMRs: 1
BSUD.15864.1.p1	inside	1	118				
BSUD.15864.1.p1	TMhelix	119	139				
BSUD.15864.1.p1	outside	140	148				
//
# BSUD.15865.1.p1 Length: 168
# BSUD.15865.1.p1 Number of predicted TMRs: 0
BSUD.15865.1.p1	inside	1	168				
//
# BSUD.15866.1.p1 Length: 86
# BSUD.15866.1.p1 Number of predicted TMRs: 0
BSUD.15866.1.p1	inside	1	86				
//
# BSUD.15868.1.p1 Length: 1435
# BSUD.15868.1.p1 Number of predicted TMRs: 1
BSUD.15868.1.p1	signal	1	21				
BSUD.15868.1.p1	outside	22	1200				
BSUD.15868.1.p1	TMhelix	1201	1221				
BSUD.15868.1.p1	inside	1222	1435				
//
# BSUD.15868.2.p1 Length: 1435
# BSUD.15868.2.p1 Number of predicted TMRs: 1
BSUD.15868.2.p1	signal	1	21				
BSUD.15868.2.p1	outside	22	1200				
BSUD.15868.2.p1	TMhelix	1201	1221				
BSUD.15868.2.p1	inside	1222	1435				
//
# BSUD.15868.3.p1 Length: 1424
# BSUD.15868.3.p1 Number of predicted TMRs: 1
BSUD.15868.3.p1	signal	1	21				
BSUD.15868.3.p1	outside	22	1189				
BSUD.15868.3.p1	TMhelix	1190	1210				
BSUD.15868.3.p1	inside	1211	1424				
//
# BSUD.15869.1.p1 Length: 350
# BSUD.15869.1.p1 Number of predicted TMRs: 0
BSUD.15869.1.p1	inside	1	350				
//
# BSUD.1587.1.p1 Length: 843
# BSUD.1587.1.p1 Number of predicted TMRs: 0
BSUD.1587.1.p1	inside	1	843				
//
# BSUD.1587.2.p1 Length: 843
# BSUD.1587.2.p1 Number of predicted TMRs: 0
BSUD.1587.2.p1	inside	1	843				
//
# BSUD.1587.3.p1 Length: 843
# BSUD.1587.3.p1 Number of predicted TMRs: 0
BSUD.1587.3.p1	inside	1	843				
//
# BSUD.1587.4.p1 Length: 843
# BSUD.1587.4.p1 Number of predicted TMRs: 0
BSUD.1587.4.p1	inside	1	843				
//
# BSUD.15871.1.p1 Length: 689
# BSUD.15871.1.p1 Number of predicted TMRs: 0
BSUD.15871.1.p1	outside	1	689				
//
# BSUD.15873.1.p1 Length: 356
# BSUD.15873.1.p1 Number of predicted TMRs: 1
BSUD.15873.1.p1	outside	1	306				
BSUD.15873.1.p1	TMhelix	307	323				
BSUD.15873.1.p1	inside	324	356				
//
# BSUD.15874.1.p1 Length: 94
# BSUD.15874.1.p1 Number of predicted TMRs: 0
BSUD.15874.1.p1	signal	1	20				
BSUD.15874.1.p1	outside	21	94				
//
# BSUD.15875.1.p1 Length: 181
# BSUD.15875.1.p1 Number of predicted TMRs: 0
BSUD.15875.1.p1	inside	1	181				
//
# BSUD.15876.1.p1 Length: 780
# BSUD.15876.1.p1 Number of predicted TMRs: 0
BSUD.15876.1.p1	signal	1	26				
BSUD.15876.1.p1	outside	27	780				
//
# BSUD.15877.1.p1 Length: 156
# BSUD.15877.1.p1 Number of predicted TMRs: 0
BSUD.15877.1.p1	signal	1	19				
BSUD.15877.1.p1	outside	20	156				
//
# BSUD.15878.1.p1 Length: 498
# BSUD.15878.1.p1 Number of predicted TMRs: 0
BSUD.15878.1.p1	signal	1	20				
BSUD.15878.1.p1	outside	21	498				
//
# BSUD.15878.2.p1 Length: 444
# BSUD.15878.2.p1 Number of predicted TMRs: 0
BSUD.15878.2.p1	signal	1	20				
BSUD.15878.2.p1	outside	21	444				
//
# BSUD.15878.3.p1 Length: 443
# BSUD.15878.3.p1 Number of predicted TMRs: 0
BSUD.15878.3.p1	signal	1	20				
BSUD.15878.3.p1	outside	21	443				
//
# BSUD.15878.4.p1 Length: 499
# BSUD.15878.4.p1 Number of predicted TMRs: 0
BSUD.15878.4.p1	signal	1	20				
BSUD.15878.4.p1	outside	21	499				
//
# BSUD.15879.1.p1 Length: 329
# BSUD.15879.1.p1 Number of predicted TMRs: 0
BSUD.15879.1.p1	signal	1	22				
BSUD.15879.1.p1	outside	23	329				
//
# BSUD.15879.2.p1 Length: 336
# BSUD.15879.2.p1 Number of predicted TMRs: 0
BSUD.15879.2.p1	signal	1	22				
BSUD.15879.2.p1	outside	23	336				
//
# BSUD.1588.1.p1 Length: 319
# BSUD.1588.1.p1 Number of predicted TMRs: 6
BSUD.1588.1.p1	signal	1	24				
BSUD.1588.1.p1	outside	25	95				
BSUD.1588.1.p1	TMhelix	96	118				
BSUD.1588.1.p1	inside	119	126				
BSUD.1588.1.p1	TMhelix	127	145				
BSUD.1588.1.p1	outside	146	159				
BSUD.1588.1.p1	TMhelix	160	173				
BSUD.1588.1.p1	inside	174	231				
BSUD.1588.1.p1	TMhelix	232	243				
BSUD.1588.1.p1	outside	244	262				
BSUD.1588.1.p1	TMhelix	263	283				
BSUD.1588.1.p1	inside	284	295				
BSUD.1588.1.p1	TMhelix	296	314				
BSUD.1588.1.p1	outside	315	319				
//
# BSUD.1588.2.p1 Length: 330
# BSUD.1588.2.p1 Number of predicted TMRs: 6
BSUD.1588.2.p1	signal	1	24				
BSUD.1588.2.p1	outside	25	95				
BSUD.1588.2.p1	TMhelix	96	118				
BSUD.1588.2.p1	inside	119	126				
BSUD.1588.2.p1	TMhelix	127	145				
BSUD.1588.2.p1	outside	146	159				
BSUD.1588.2.p1	TMhelix	160	173				
BSUD.1588.2.p1	inside	174	242				
BSUD.1588.2.p1	TMhelix	243	256				
BSUD.1588.2.p1	outside	257	273				
BSUD.1588.2.p1	TMhelix	274	294				
BSUD.1588.2.p1	inside	295	305				
BSUD.1588.2.p1	TMhelix	306	326				
BSUD.1588.2.p1	outside	327	330				
//
# BSUD.15880.1.p1 Length: 194
# BSUD.15880.1.p1 Number of predicted TMRs: 0
BSUD.15880.1.p1	signal	1	52				
BSUD.15880.1.p1	outside	53	194				
//
# BSUD.15881.1.p1 Length: 105
# BSUD.15881.1.p1 Number of predicted TMRs: 0
BSUD.15881.1.p1	outside	1	105				
//
# BSUD.15881.2.p1 Length: 101
# BSUD.15881.2.p1 Number of predicted TMRs: 0
BSUD.15881.2.p1	outside	1	101				
//
# BSUD.15882.1.p1 Length: 242
# BSUD.15882.1.p1 Number of predicted TMRs: 0
BSUD.15882.1.p1	inside	1	242				
//
# BSUD.15883.1.p1 Length: 132
# BSUD.15883.1.p1 Number of predicted TMRs: 4
BSUD.15883.1.p1	outside	1	4				
BSUD.15883.1.p1	TMhelix	5	18				
BSUD.15883.1.p1	inside	19	47				
BSUD.15883.1.p1	TMhelix	48	68				
BSUD.15883.1.p1	outside	69	77				
BSUD.15883.1.p1	TMhelix	78	98				
BSUD.15883.1.p1	inside	99	109				
BSUD.15883.1.p1	TMhelix	110	130				
BSUD.15883.1.p1	outside	131	132				
//
# BSUD.15884.1.p1 Length: 132
# BSUD.15884.1.p1 Number of predicted TMRs: 4
BSUD.15884.1.p1	outside	1	4				
BSUD.15884.1.p1	TMhelix	5	18				
BSUD.15884.1.p1	inside	19	47				
BSUD.15884.1.p1	TMhelix	48	68				
BSUD.15884.1.p1	outside	69	77				
BSUD.15884.1.p1	TMhelix	78	98				
BSUD.15884.1.p1	inside	99	109				
BSUD.15884.1.p1	TMhelix	110	130				
BSUD.15884.1.p1	outside	131	132				
//
# BSUD.15884.2.p1 Length: 132
# BSUD.15884.2.p1 Number of predicted TMRs: 4
BSUD.15884.2.p1	outside	1	4				
BSUD.15884.2.p1	TMhelix	5	18				
BSUD.15884.2.p1	inside	19	47				
BSUD.15884.2.p1	TMhelix	48	68				
BSUD.15884.2.p1	outside	69	77				
BSUD.15884.2.p1	TMhelix	78	98				
BSUD.15884.2.p1	inside	99	109				
BSUD.15884.2.p1	TMhelix	110	130				
BSUD.15884.2.p1	outside	131	132				
//
# BSUD.15885.1.p1 Length: 217
# BSUD.15885.1.p1 Number of predicted TMRs: 0
BSUD.15885.1.p1	inside	1	217				
//
# BSUD.15886.1.p1 Length: 381
# BSUD.15886.1.p1 Number of predicted TMRs: 0
BSUD.15886.1.p1	inside	1	381				
//
# BSUD.15887.1.p1 Length: 1484
# BSUD.15887.1.p1 Number of predicted TMRs: 0
BSUD.15887.1.p1	inside	1	1484				
//
# BSUD.15887.2.p1 Length: 1484
# BSUD.15887.2.p1 Number of predicted TMRs: 0
BSUD.15887.2.p1	inside	1	1484				
//
# BSUD.15888.1.p1 Length: 148
# BSUD.15888.1.p1 Number of predicted TMRs: 0
BSUD.15888.1.p1	inside	1	148				
//
# BSUD.15889.1.p1 Length: 467
# BSUD.15889.1.p1 Number of predicted TMRs: 0
BSUD.15889.1.p1	inside	1	467				
//
# BSUD.1589.1.p1 Length: 94
# BSUD.1589.1.p1 Number of predicted TMRs: 0
BSUD.1589.1.p1	signal	1	21				
BSUD.1589.1.p1	outside	22	94				
//
# BSUD.1589.2.p1 Length: 85
# BSUD.1589.2.p1 Number of predicted TMRs: 0
BSUD.1589.2.p1	outside	1	85				
//
# BSUD.15890.1.p1 Length: 75
# BSUD.15890.1.p1 Number of predicted TMRs: 0
BSUD.15890.1.p1	inside	1	75				
//
# BSUD.15891.1.p2 Length: 50
# BSUD.15891.1.p2 Number of predicted TMRs: 0
BSUD.15891.1.p2	inside	1	50				
//
# BSUD.15891.2.p2 Length: 50
# BSUD.15891.2.p2 Number of predicted TMRs: 0
BSUD.15891.2.p2	inside	1	50				
//
# BSUD.15892.1.p2 Length: 180
# BSUD.15892.1.p2 Number of predicted TMRs: 0
BSUD.15892.1.p2	inside	1	180				
//
# BSUD.15892.2.p1 Length: 839
# BSUD.15892.2.p1 Number of predicted TMRs: 0
BSUD.15892.2.p1	inside	1	839				
//
# BSUD.15892.3.p1 Length: 772
# BSUD.15892.3.p1 Number of predicted TMRs: 0
BSUD.15892.3.p1	inside	1	772				
//
# BSUD.15892.4.p1 Length: 772
# BSUD.15892.4.p1 Number of predicted TMRs: 0
BSUD.15892.4.p1	inside	1	772				
//
# BSUD.15893.1.p1 Length: 4641
# BSUD.15893.1.p1 Number of predicted TMRs: 0
BSUD.15893.1.p1	inside	1	4641				
//
# BSUD.15893.2.p1 Length: 1285
# BSUD.15893.2.p1 Number of predicted TMRs: 0
BSUD.15893.2.p1	inside	1	1285				
//
# BSUD.15893.3.p1 Length: 648
# BSUD.15893.3.p1 Number of predicted TMRs: 0
BSUD.15893.3.p1	inside	1	648				
//
# BSUD.15894.1.p1 Length: 111
# BSUD.15894.1.p1 Number of predicted TMRs: 0
BSUD.15894.1.p1	outside	1	111				
//
# BSUD.15895.1.p1 Length: 784
# BSUD.15895.1.p1 Number of predicted TMRs: 0
BSUD.15895.1.p1	inside	1	784				
//
# BSUD.15896.1.p1 Length: 1187
# BSUD.15896.1.p1 Number of predicted TMRs: 0
BSUD.15896.1.p1	inside	1	1187				
//
# BSUD.15897.1.p1 Length: 343
# BSUD.15897.1.p1 Number of predicted TMRs: 0
BSUD.15897.1.p1	inside	1	343				
//
# BSUD.15897.2.p1 Length: 343
# BSUD.15897.2.p1 Number of predicted TMRs: 0
BSUD.15897.2.p1	inside	1	343				
//
# BSUD.15898.1.p1 Length: 206
# BSUD.15898.1.p1 Number of predicted TMRs: 0
BSUD.15898.1.p1	inside	1	206				
//
# BSUD.15899.1.p1 Length: 1300
# BSUD.15899.1.p1 Number of predicted TMRs: 0
BSUD.15899.1.p1	inside	1	1300				
//
# BSUD.1590.1.p2 Length: 58
# BSUD.1590.1.p2 Number of predicted TMRs: 0
BSUD.1590.1.p2	signal	1	54				
BSUD.1590.1.p2	outside	55	58				
//
# BSUD.15900.1.p1 Length: 389
# BSUD.15900.1.p1 Number of predicted TMRs: 0
BSUD.15900.1.p1	inside	1	389				
//
# BSUD.15900.2.p1 Length: 389
# BSUD.15900.2.p1 Number of predicted TMRs: 0
BSUD.15900.2.p1	inside	1	389				
//
# BSUD.15900.3.p1 Length: 389
# BSUD.15900.3.p1 Number of predicted TMRs: 0
BSUD.15900.3.p1	inside	1	389				
//
# BSUD.15900.4.p1 Length: 389
# BSUD.15900.4.p1 Number of predicted TMRs: 0
BSUD.15900.4.p1	inside	1	389				
//
# BSUD.15900.5.p1 Length: 389
# BSUD.15900.5.p1 Number of predicted TMRs: 0
BSUD.15900.5.p1	inside	1	389				
//
# BSUD.15901.1.p1 Length: 379
# BSUD.15901.1.p1 Number of predicted TMRs: 0
BSUD.15901.1.p1	inside	1	379				
//
# BSUD.15902.1.p1 Length: 353
# BSUD.15902.1.p1 Number of predicted TMRs: 1
BSUD.15902.1.p1	inside	1	331				
BSUD.15902.1.p1	TMhelix	332	352				
BSUD.15902.1.p1	outside	353	353				
//
# BSUD.15903.1.p1 Length: 1264
# BSUD.15903.1.p1 Number of predicted TMRs: 0
BSUD.15903.1.p1	inside	1	1264				
//
# BSUD.15904.1.p1 Length: 703
# BSUD.15904.1.p1 Number of predicted TMRs: 1
BSUD.15904.1.p1	outside	1	417				
BSUD.15904.1.p1	TMhelix	418	442				
BSUD.15904.1.p1	inside	443	703				
//
# BSUD.15905.1.p1 Length: 547
# BSUD.15905.1.p1 Number of predicted TMRs: 1
BSUD.15905.1.p1	outside	1	99				
BSUD.15905.1.p1	TMhelix	100	121				
BSUD.15905.1.p1	inside	122	547				
//
# BSUD.15906.1.p1 Length: 497
# BSUD.15906.1.p1 Number of predicted TMRs: 0
BSUD.15906.1.p1	signal	1	39				
BSUD.15906.1.p1	outside	40	497				
//
# BSUD.15907.1.p1 Length: 147
# BSUD.15907.1.p1 Number of predicted TMRs: 0
BSUD.15907.1.p1	signal	1	16				
BSUD.15907.1.p1	outside	17	147				
//
# BSUD.15908.1.p1 Length: 182
# BSUD.15908.1.p1 Number of predicted TMRs: 0
BSUD.15908.1.p1	inside	1	182				
//
# BSUD.15908.2.p1 Length: 182
# BSUD.15908.2.p1 Number of predicted TMRs: 0
BSUD.15908.2.p1	inside	1	182				
//
# BSUD.15909.1.p1 Length: 185
# BSUD.15909.1.p1 Number of predicted TMRs: 0
BSUD.15909.1.p1	inside	1	185				
//
# BSUD.1591.1.p1 Length: 154
# BSUD.1591.1.p1 Number of predicted TMRs: 0
BSUD.1591.1.p1	signal	1	28				
BSUD.1591.1.p1	outside	29	154				
//
# BSUD.15910.1.p1 Length: 177
# BSUD.15910.1.p1 Number of predicted TMRs: 0
BSUD.15910.1.p1	inside	1	177				
//
# BSUD.15910.2.p1 Length: 177
# BSUD.15910.2.p1 Number of predicted TMRs: 0
BSUD.15910.2.p1	inside	1	177				
//
# BSUD.15911.1.p1 Length: 87
# BSUD.15911.1.p1 Number of predicted TMRs: 0
BSUD.15911.1.p1	inside	1	87				
//
# BSUD.15911.2.p1 Length: 87
# BSUD.15911.2.p1 Number of predicted TMRs: 0
BSUD.15911.2.p1	inside	1	87				
//
# BSUD.15911.3.p1 Length: 87
# BSUD.15911.3.p1 Number of predicted TMRs: 0
BSUD.15911.3.p1	inside	1	87				
//
# BSUD.15912.1.p1 Length: 328
# BSUD.15912.1.p1 Number of predicted TMRs: 0
BSUD.15912.1.p1	inside	1	328				
//
# BSUD.15912.2.p1 Length: 203
# BSUD.15912.2.p1 Number of predicted TMRs: 0
BSUD.15912.2.p1	inside	1	203				
//
# BSUD.15912.3.p1 Length: 328
# BSUD.15912.3.p1 Number of predicted TMRs: 0
BSUD.15912.3.p1	inside	1	328				
//
# BSUD.15913.1.p1 Length: 98
# BSUD.15913.1.p1 Number of predicted TMRs: 0
BSUD.15913.1.p1	inside	1	98				
//
# BSUD.15913.2.p1 Length: 203
# BSUD.15913.2.p1 Number of predicted TMRs: 0
BSUD.15913.2.p1	inside	1	203				
//
# BSUD.15913.3.p1 Length: 328
# BSUD.15913.3.p1 Number of predicted TMRs: 0
BSUD.15913.3.p1	inside	1	328				
//
# BSUD.15913.4.p1 Length: 98
# BSUD.15913.4.p1 Number of predicted TMRs: 0
BSUD.15913.4.p1	inside	1	98				
//
# BSUD.15914.1.p2 Length: 69
# BSUD.15914.1.p2 Number of predicted TMRs: 0
BSUD.15914.1.p2	inside	1	69				
//
# BSUD.15915.1.p1 Length: 603
# BSUD.15915.1.p1 Number of predicted TMRs: 11
BSUD.15915.1.p1	outside	1	36				
BSUD.15915.1.p1	TMhelix	37	54				
BSUD.15915.1.p1	inside	55	71				
BSUD.15915.1.p1	TMhelix	72	96				
BSUD.15915.1.p1	outside	97	103				
BSUD.15915.1.p1	TMhelix	104	126				
BSUD.15915.1.p1	inside	127	135				
BSUD.15915.1.p1	TMhelix	136	157				
BSUD.15915.1.p1	outside	158	168				
BSUD.15915.1.p1	TMhelix	169	189				
BSUD.15915.1.p1	inside	190	310				
BSUD.15915.1.p1	TMhelix	311	331				
BSUD.15915.1.p1	outside	332	350				
BSUD.15915.1.p1	TMhelix	351	371				
BSUD.15915.1.p1	inside	372	427				
BSUD.15915.1.p1	TMhelix	428	448				
BSUD.15915.1.p1	outside	449	452				
BSUD.15915.1.p1	TMhelix	453	472				
BSUD.15915.1.p1	inside	473	533				
BSUD.15915.1.p1	TMhelix	534	554				
BSUD.15915.1.p1	outside	555	569				
BSUD.15915.1.p1	TMhelix	570	590				
BSUD.15915.1.p1	inside	591	603				
//
# BSUD.15917.1.p1 Length: 64
# BSUD.15917.1.p1 Number of predicted TMRs: 0
BSUD.15917.1.p1	inside	1	64				
//
# BSUD.15918.1.p1 Length: 356
# BSUD.15918.1.p1 Number of predicted TMRs: 0
BSUD.15918.1.p1	inside	1	356				
//
# BSUD.15919.1.p1 Length: 102
# BSUD.15919.1.p1 Number of predicted TMRs: 0
BSUD.15919.1.p1	inside	1	102				
//
# BSUD.15919.2.p1 Length: 101
# BSUD.15919.2.p1 Number of predicted TMRs: 0
BSUD.15919.2.p1	inside	1	101				
//
# BSUD.1592.1.p1 Length: 972
# BSUD.1592.1.p1 Number of predicted TMRs: 0
BSUD.1592.1.p1	inside	1	972				
//
# BSUD.15921.1.p1 Length: 300
# BSUD.15921.1.p1 Number of predicted TMRs: 1
BSUD.15921.1.p1	inside	1	275				
BSUD.15921.1.p1	TMhelix	276	296				
BSUD.15921.1.p1	outside	297	300				
//
# BSUD.15921.2.p1 Length: 300
# BSUD.15921.2.p1 Number of predicted TMRs: 1
BSUD.15921.2.p1	inside	1	275				
BSUD.15921.2.p1	TMhelix	276	296				
BSUD.15921.2.p1	outside	297	300				
//
# BSUD.15922.1.p1 Length: 193
# BSUD.15922.1.p1 Number of predicted TMRs: 0
BSUD.15922.1.p1	inside	1	193				
//
# BSUD.15922.2.p1 Length: 193
# BSUD.15922.2.p1 Number of predicted TMRs: 0
BSUD.15922.2.p1	inside	1	193				
//
# BSUD.15922.3.p1 Length: 193
# BSUD.15922.3.p1 Number of predicted TMRs: 0
BSUD.15922.3.p1	inside	1	193				
//
# BSUD.15922.4.p1 Length: 193
# BSUD.15922.4.p1 Number of predicted TMRs: 0
BSUD.15922.4.p1	inside	1	193				
//
# BSUD.15922.5.p1 Length: 193
# BSUD.15922.5.p1 Number of predicted TMRs: 0
BSUD.15922.5.p1	inside	1	193				
//
# BSUD.15923.1.p1 Length: 194
# BSUD.15923.1.p1 Number of predicted TMRs: 0
BSUD.15923.1.p1	inside	1	194				
//
# BSUD.15923.2.p1 Length: 194
# BSUD.15923.2.p1 Number of predicted TMRs: 0
BSUD.15923.2.p1	inside	1	194				
//
# BSUD.15923.3.p1 Length: 194
# BSUD.15923.3.p1 Number of predicted TMRs: 0
BSUD.15923.3.p1	inside	1	194				
//
# BSUD.15924.1.p1 Length: 625
# BSUD.15924.1.p1 Number of predicted TMRs: 0
BSUD.15924.1.p1	inside	1	625				
//
# BSUD.15925.1.p1 Length: 176
# BSUD.15925.1.p1 Number of predicted TMRs: 0
BSUD.15925.1.p1	inside	1	176				
//
# BSUD.15925.2.p1 Length: 176
# BSUD.15925.2.p1 Number of predicted TMRs: 0
BSUD.15925.2.p1	inside	1	176				
//
# BSUD.15927.1.p1 Length: 339
# BSUD.15927.1.p1 Number of predicted TMRs: 0
BSUD.15927.1.p1	inside	1	339				
//
# BSUD.15927.2.p1 Length: 351
# BSUD.15927.2.p1 Number of predicted TMRs: 0
BSUD.15927.2.p1	inside	1	351				
//
# BSUD.15927.3.p1 Length: 339
# BSUD.15927.3.p1 Number of predicted TMRs: 0
BSUD.15927.3.p1	inside	1	339				
//
# BSUD.15927.4.p1 Length: 351
# BSUD.15927.4.p1 Number of predicted TMRs: 0
BSUD.15927.4.p1	inside	1	351				
//
# BSUD.15927.5.p1 Length: 368
# BSUD.15927.5.p1 Number of predicted TMRs: 0
BSUD.15927.5.p1	inside	1	368				
//
# BSUD.15928.1.p1 Length: 385
# BSUD.15928.1.p1 Number of predicted TMRs: 0
BSUD.15928.1.p1	inside	1	385				
//
# BSUD.15929.1.p1 Length: 517
# BSUD.15929.1.p1 Number of predicted TMRs: 1
BSUD.15929.1.p1	inside	1	24				
BSUD.15929.1.p1	TMhelix	25	41				
BSUD.15929.1.p1	outside	42	517				
//
# BSUD.1593.1.p1 Length: 298
# BSUD.1593.1.p1 Number of predicted TMRs: 0
BSUD.1593.1.p1	inside	1	298				
//
# BSUD.1593.2.p1 Length: 384
# BSUD.1593.2.p1 Number of predicted TMRs: 0
BSUD.1593.2.p1	inside	1	384				
//
# BSUD.15930.1.p1 Length: 636
# BSUD.15930.1.p1 Number of predicted TMRs: 0
BSUD.15930.1.p1	inside	1	636				
//
# BSUD.15930.2.p1 Length: 636
# BSUD.15930.2.p1 Number of predicted TMRs: 0
BSUD.15930.2.p1	inside	1	636				
//
# BSUD.15930.3.p1 Length: 636
# BSUD.15930.3.p1 Number of predicted TMRs: 0
BSUD.15930.3.p1	inside	1	636				
//
# BSUD.15930.4.p1 Length: 636
# BSUD.15930.4.p1 Number of predicted TMRs: 0
BSUD.15930.4.p1	inside	1	636				
//
# BSUD.15930.5.p1 Length: 636
# BSUD.15930.5.p1 Number of predicted TMRs: 0
BSUD.15930.5.p1	inside	1	636				
//
# BSUD.15931.1.p1 Length: 210
# BSUD.15931.1.p1 Number of predicted TMRs: 0
BSUD.15931.1.p1	inside	1	210				
//
# BSUD.15932.1.p1 Length: 790
# BSUD.15932.1.p1 Number of predicted TMRs: 7
BSUD.15932.1.p1	signal	1	31				
BSUD.15932.1.p1	outside	32	521				
BSUD.15932.1.p1	TMhelix	522	543				
BSUD.15932.1.p1	inside	544	547				
BSUD.15932.1.p1	TMhelix	548	565				
BSUD.15932.1.p1	outside	566	583				
BSUD.15932.1.p1	TMhelix	584	604				
BSUD.15932.1.p1	inside	605	605				
BSUD.15932.1.p1	TMhelix	606	625				
BSUD.15932.1.p1	outside	626	634				
BSUD.15932.1.p1	TMhelix	635	651				
BSUD.15932.1.p1	inside	652	665				
BSUD.15932.1.p1	TMhelix	666	686				
BSUD.15932.1.p1	outside	687	694				
BSUD.15932.1.p1	TMhelix	695	712				
BSUD.15932.1.p1	inside	713	790				
//
# BSUD.15933.1.p1 Length: 499
# BSUD.15933.1.p1 Number of predicted TMRs: 0
BSUD.15933.1.p1	inside	1	499				
//
# BSUD.15934.1.p1 Length: 139
# BSUD.15934.1.p1 Number of predicted TMRs: 0
BSUD.15934.1.p1	inside	1	139				
//
# BSUD.15935.1.p1 Length: 305
# BSUD.15935.1.p1 Number of predicted TMRs: 0
BSUD.15935.1.p1	signal	1	27				
BSUD.15935.1.p1	outside	28	305				
//
# BSUD.15936.1.p1 Length: 946
# BSUD.15936.1.p1 Number of predicted TMRs: 0
BSUD.15936.1.p1	inside	1	946				
//
# BSUD.15937.1.p1 Length: 1074
# BSUD.15937.1.p1 Number of predicted TMRs: 0
BSUD.15937.1.p1	inside	1	1074				
//
# BSUD.15938.1.p1 Length: 278
# BSUD.15938.1.p1 Number of predicted TMRs: 1
BSUD.15938.1.p1	inside	1	75				
BSUD.15938.1.p1	TMhelix	76	85				
BSUD.15938.1.p1	outside	86	278				
//
# BSUD.15938.2.p1 Length: 213
# BSUD.15938.2.p1 Number of predicted TMRs: 0
BSUD.15938.2.p1	signal	1	31				
BSUD.15938.2.p1	outside	32	213				
//
# BSUD.15938.3.p1 Length: 165
# BSUD.15938.3.p1 Number of predicted TMRs: 0
BSUD.15938.3.p1	outside	1	165				
//
# BSUD.15939.1.p1 Length: 199
# BSUD.15939.1.p1 Number of predicted TMRs: 0
BSUD.15939.1.p1	inside	1	199				
//
# BSUD.15939.2.p1 Length: 199
# BSUD.15939.2.p1 Number of predicted TMRs: 0
BSUD.15939.2.p1	inside	1	199				
//
# BSUD.15939.3.p1 Length: 199
# BSUD.15939.3.p1 Number of predicted TMRs: 0
BSUD.15939.3.p1	inside	1	199				
//
# BSUD.15939.4.p1 Length: 202
# BSUD.15939.4.p1 Number of predicted TMRs: 0
BSUD.15939.4.p1	inside	1	202				
//
# BSUD.1594.1.p1 Length: 60
# BSUD.1594.1.p1 Number of predicted TMRs: 0
BSUD.1594.1.p1	inside	1	60				
//
# BSUD.1594.2.p1 Length: 60
# BSUD.1594.2.p1 Number of predicted TMRs: 0
BSUD.1594.2.p1	inside	1	60				
//
# BSUD.15940.1.p1 Length: 281
# BSUD.15940.1.p1 Number of predicted TMRs: 0
BSUD.15940.1.p1	inside	1	281				
//
# BSUD.15941.1.p1 Length: 278
# BSUD.15941.1.p1 Number of predicted TMRs: 0
BSUD.15941.1.p1	inside	1	278				
//
# BSUD.15941.2.p1 Length: 316
# BSUD.15941.2.p1 Number of predicted TMRs: 0
BSUD.15941.2.p1	inside	1	316				
//
# BSUD.15942.1.p1 Length: 965
# BSUD.15942.1.p1 Number of predicted TMRs: 0
BSUD.15942.1.p1	inside	1	965				
//
# BSUD.15942.2.p1 Length: 1063
# BSUD.15942.2.p1 Number of predicted TMRs: 0
BSUD.15942.2.p1	inside	1	1063				
//
# BSUD.15943.1.p1 Length: 213
# BSUD.15943.1.p1 Number of predicted TMRs: 0
BSUD.15943.1.p1	inside	1	213				
//
# BSUD.15944.1.p1 Length: 197
# BSUD.15944.1.p1 Number of predicted TMRs: 0
BSUD.15944.1.p1	inside	1	197				
//
# BSUD.15945.1.p1 Length: 644
# BSUD.15945.1.p1 Number of predicted TMRs: 0
BSUD.15945.1.p1	inside	1	644				
//
# BSUD.15946.1.p1 Length: 362
# BSUD.15946.1.p1 Number of predicted TMRs: 8
BSUD.15946.1.p1	inside	1	46				
BSUD.15946.1.p1	TMhelix	47	67				
BSUD.15946.1.p1	outside	68	78				
BSUD.15946.1.p1	TMhelix	79	99				
BSUD.15946.1.p1	inside	100	110				
BSUD.15946.1.p1	TMhelix	111	131				
BSUD.15946.1.p1	outside	132	148				
BSUD.15946.1.p1	TMhelix	149	167				
BSUD.15946.1.p1	inside	168	181				
BSUD.15946.1.p1	TMhelix	182	201				
BSUD.15946.1.p1	outside	202	219				
BSUD.15946.1.p1	TMhelix	220	237				
BSUD.15946.1.p1	inside	238	252				
BSUD.15946.1.p1	TMhelix	253	273				
BSUD.15946.1.p1	outside	274	292				
BSUD.15946.1.p1	TMhelix	293	313				
BSUD.15946.1.p1	inside	314	362				
//
# BSUD.15946.2.p1 Length: 362
# BSUD.15946.2.p1 Number of predicted TMRs: 8
BSUD.15946.2.p1	inside	1	46				
BSUD.15946.2.p1	TMhelix	47	67				
BSUD.15946.2.p1	outside	68	78				
BSUD.15946.2.p1	TMhelix	79	99				
BSUD.15946.2.p1	inside	100	110				
BSUD.15946.2.p1	TMhelix	111	131				
BSUD.15946.2.p1	outside	132	148				
BSUD.15946.2.p1	TMhelix	149	167				
BSUD.15946.2.p1	inside	168	181				
BSUD.15946.2.p1	TMhelix	182	201				
BSUD.15946.2.p1	outside	202	219				
BSUD.15946.2.p1	TMhelix	220	237				
BSUD.15946.2.p1	inside	238	252				
BSUD.15946.2.p1	TMhelix	253	273				
BSUD.15946.2.p1	outside	274	292				
BSUD.15946.2.p1	TMhelix	293	313				
BSUD.15946.2.p1	inside	314	362				
//
# BSUD.15946.3.p1 Length: 362
# BSUD.15946.3.p1 Number of predicted TMRs: 8
BSUD.15946.3.p1	inside	1	46				
BSUD.15946.3.p1	TMhelix	47	67				
BSUD.15946.3.p1	outside	68	78				
BSUD.15946.3.p1	TMhelix	79	99				
BSUD.15946.3.p1	inside	100	110				
BSUD.15946.3.p1	TMhelix	111	131				
BSUD.15946.3.p1	outside	132	148				
BSUD.15946.3.p1	TMhelix	149	167				
BSUD.15946.3.p1	inside	168	181				
BSUD.15946.3.p1	TMhelix	182	201				
BSUD.15946.3.p1	outside	202	219				
BSUD.15946.3.p1	TMhelix	220	237				
BSUD.15946.3.p1	inside	238	252				
BSUD.15946.3.p1	TMhelix	253	273				
BSUD.15946.3.p1	outside	274	292				
BSUD.15946.3.p1	TMhelix	293	313				
BSUD.15946.3.p1	inside	314	362				
//
# BSUD.15946.4.p1 Length: 362
# BSUD.15946.4.p1 Number of predicted TMRs: 8
BSUD.15946.4.p1	inside	1	46				
BSUD.15946.4.p1	TMhelix	47	67				
BSUD.15946.4.p1	outside	68	78				
BSUD.15946.4.p1	TMhelix	79	99				
BSUD.15946.4.p1	inside	100	110				
BSUD.15946.4.p1	TMhelix	111	131				
BSUD.15946.4.p1	outside	132	148				
BSUD.15946.4.p1	TMhelix	149	167				
BSUD.15946.4.p1	inside	168	181				
BSUD.15946.4.p1	TMhelix	182	201				
BSUD.15946.4.p1	outside	202	219				
BSUD.15946.4.p1	TMhelix	220	237				
BSUD.15946.4.p1	inside	238	252				
BSUD.15946.4.p1	TMhelix	253	273				
BSUD.15946.4.p1	outside	274	292				
BSUD.15946.4.p1	TMhelix	293	313				
BSUD.15946.4.p1	inside	314	362				
//
# BSUD.15946.5.p1 Length: 362
# BSUD.15946.5.p1 Number of predicted TMRs: 8
BSUD.15946.5.p1	inside	1	46				
BSUD.15946.5.p1	TMhelix	47	67				
BSUD.15946.5.p1	outside	68	78				
BSUD.15946.5.p1	TMhelix	79	99				
BSUD.15946.5.p1	inside	100	110				
BSUD.15946.5.p1	TMhelix	111	131				
BSUD.15946.5.p1	outside	132	148				
BSUD.15946.5.p1	TMhelix	149	167				
BSUD.15946.5.p1	inside	168	181				
BSUD.15946.5.p1	TMhelix	182	201				
BSUD.15946.5.p1	outside	202	219				
BSUD.15946.5.p1	TMhelix	220	237				
BSUD.15946.5.p1	inside	238	252				
BSUD.15946.5.p1	TMhelix	253	273				
BSUD.15946.5.p1	outside	274	292				
BSUD.15946.5.p1	TMhelix	293	313				
BSUD.15946.5.p1	inside	314	362				
//
# BSUD.15947.1.p1 Length: 1101
# BSUD.15947.1.p1 Number of predicted TMRs: 0
BSUD.15947.1.p1	inside	1	1101				
//
# BSUD.15947.2.p1 Length: 1112
# BSUD.15947.2.p1 Number of predicted TMRs: 0
BSUD.15947.2.p1	inside	1	1112				
//
# BSUD.15947.3.p1 Length: 911
# BSUD.15947.3.p1 Number of predicted TMRs: 0
BSUD.15947.3.p1	inside	1	911				
//
# BSUD.15948.1.p2 Length: 53
# BSUD.15948.1.p2 Number of predicted TMRs: 0
BSUD.15948.1.p2	inside	1	53				
//
# BSUD.15949.1.p1 Length: 124
# BSUD.15949.1.p1 Number of predicted TMRs: 0
BSUD.15949.1.p1	inside	1	124				
//
# BSUD.1595.1.p4 Length: 70
# BSUD.1595.1.p4 Number of predicted TMRs: 0
BSUD.1595.1.p4	inside	1	70				
//
# BSUD.15950.1.p1 Length: 1267
# BSUD.15950.1.p1 Number of predicted TMRs: 0
BSUD.15950.1.p1	inside	1	1267				
//
# BSUD.15950.2.p1 Length: 889
# BSUD.15950.2.p1 Number of predicted TMRs: 0
BSUD.15950.2.p1	inside	1	889				
//
# BSUD.15950.3.p1 Length: 764
# BSUD.15950.3.p1 Number of predicted TMRs: 0
BSUD.15950.3.p1	inside	1	764				
//
# BSUD.15951.1.p1 Length: 620
# BSUD.15951.1.p1 Number of predicted TMRs: 0
BSUD.15951.1.p1	inside	1	620				
//
# BSUD.15951.2.p1 Length: 620
# BSUD.15951.2.p1 Number of predicted TMRs: 0
BSUD.15951.2.p1	inside	1	620				
//
# BSUD.15951.3.p1 Length: 620
# BSUD.15951.3.p1 Number of predicted TMRs: 0
BSUD.15951.3.p1	inside	1	620				
//
# BSUD.15951.4.p1 Length: 620
# BSUD.15951.4.p1 Number of predicted TMRs: 0
BSUD.15951.4.p1	inside	1	620				
//
# BSUD.15951.5.p1 Length: 620
# BSUD.15951.5.p1 Number of predicted TMRs: 0
BSUD.15951.5.p1	inside	1	620				
//
# BSUD.15952.1.p1 Length: 338
# BSUD.15952.1.p1 Number of predicted TMRs: 0
BSUD.15952.1.p1	inside	1	338				
//
# BSUD.15953.1.p1 Length: 2711
# BSUD.15953.1.p1 Number of predicted TMRs: 1
BSUD.15953.1.p1	inside	1	9				
BSUD.15953.1.p1	TMhelix	10	30				
BSUD.15953.1.p1	outside	31	2711				
//
# BSUD.15953.2.p1 Length: 2711
# BSUD.15953.2.p1 Number of predicted TMRs: 1
BSUD.15953.2.p1	inside	1	9				
BSUD.15953.2.p1	TMhelix	10	30				
BSUD.15953.2.p1	outside	31	2711				
//
# BSUD.15953.3.p1 Length: 2711
# BSUD.15953.3.p1 Number of predicted TMRs: 1
BSUD.15953.3.p1	inside	1	9				
BSUD.15953.3.p1	TMhelix	10	30				
BSUD.15953.3.p1	outside	31	2711				
//
# BSUD.15954.1.p1 Length: 250
# BSUD.15954.1.p1 Number of predicted TMRs: 0
BSUD.15954.1.p1	inside	1	250				
//
# BSUD.15955.1.p1 Length: 258
# BSUD.15955.1.p1 Number of predicted TMRs: 2
BSUD.15955.1.p1	inside	1	198				
BSUD.15955.1.p1	TMhelix	199	213				
BSUD.15955.1.p1	outside	214	225				
BSUD.15955.1.p1	TMhelix	226	246				
BSUD.15955.1.p1	inside	247	258				
//
# BSUD.15956.1.p1 Length: 452
# BSUD.15956.1.p1 Number of predicted TMRs: 0
BSUD.15956.1.p1	inside	1	452				
//
# BSUD.15957.1.p1 Length: 191
# BSUD.15957.1.p1 Number of predicted TMRs: 6
BSUD.15957.1.p1	inside	1	22				
BSUD.15957.1.p1	TMhelix	23	43				
BSUD.15957.1.p1	outside	44	56				
BSUD.15957.1.p1	TMhelix	57	77				
BSUD.15957.1.p1	inside	78	93				
BSUD.15957.1.p1	TMhelix	94	105				
BSUD.15957.1.p1	outside	106	106				
BSUD.15957.1.p1	TMhelix	107	116				
BSUD.15957.1.p1	inside	117	131				
BSUD.15957.1.p1	TMhelix	132	153				
BSUD.15957.1.p1	outside	154	156				
BSUD.15957.1.p1	TMhelix	157	177				
BSUD.15957.1.p1	inside	178	191				
//
# BSUD.15957.2.p1 Length: 191
# BSUD.15957.2.p1 Number of predicted TMRs: 6
BSUD.15957.2.p1	inside	1	22				
BSUD.15957.2.p1	TMhelix	23	43				
BSUD.15957.2.p1	outside	44	56				
BSUD.15957.2.p1	TMhelix	57	77				
BSUD.15957.2.p1	inside	78	93				
BSUD.15957.2.p1	TMhelix	94	105				
BSUD.15957.2.p1	outside	106	106				
BSUD.15957.2.p1	TMhelix	107	116				
BSUD.15957.2.p1	inside	117	131				
BSUD.15957.2.p1	TMhelix	132	153				
BSUD.15957.2.p1	outside	154	156				
BSUD.15957.2.p1	TMhelix	157	177				
BSUD.15957.2.p1	inside	178	191				
//
# BSUD.15957.3.p1 Length: 188
# BSUD.15957.3.p1 Number of predicted TMRs: 6
BSUD.15957.3.p1	inside	1	22				
BSUD.15957.3.p1	TMhelix	23	43				
BSUD.15957.3.p1	outside	44	57				
BSUD.15957.3.p1	TMhelix	58	78				
BSUD.15957.3.p1	inside	79	93				
BSUD.15957.3.p1	TMhelix	94	105				
BSUD.15957.3.p1	outside	106	106				
BSUD.15957.3.p1	TMhelix	107	116				
BSUD.15957.3.p1	inside	117	131				
BSUD.15957.3.p1	TMhelix	132	153				
BSUD.15957.3.p1	outside	154	157				
BSUD.15957.3.p1	TMhelix	158	177				
BSUD.15957.3.p1	inside	178	188				
//
# BSUD.15958.1.p1 Length: 2350
# BSUD.15958.1.p1 Number of predicted TMRs: 0
BSUD.15958.1.p1	signal	1	29				
BSUD.15958.1.p1	outside	30	2350				
//
# BSUD.15959.1.p1 Length: 328
# BSUD.15959.1.p1 Number of predicted TMRs: 1
BSUD.15959.1.p1	signal	1	15				
BSUD.15959.1.p1	outside	16	16				
BSUD.15959.1.p1	TMhelix	17	27				
BSUD.15959.1.p1	inside	28	328				
//
# BSUD.1596.1.p1 Length: 116
# BSUD.1596.1.p1 Number of predicted TMRs: 0
BSUD.1596.1.p1	inside	1	116				
//
# BSUD.15960.1.p1 Length: 149
# BSUD.15960.1.p1 Number of predicted TMRs: 0
BSUD.15960.1.p1	inside	1	149				
//
# BSUD.15962.1.p1 Length: 64
# BSUD.15962.1.p1 Number of predicted TMRs: 0
BSUD.15962.1.p1	signal	1	18				
BSUD.15962.1.p1	outside	19	64				
//
# BSUD.15963.1.p2 Length: 53
# BSUD.15963.1.p2 Number of predicted TMRs: 0
BSUD.15963.1.p2	signal	1	35				
BSUD.15963.1.p2	outside	36	53				
//
# BSUD.15963.2.p1 Length: 151
# BSUD.15963.2.p1 Number of predicted TMRs: 0
BSUD.15963.2.p1	signal	1	20				
BSUD.15963.2.p1	outside	21	151				
//
# BSUD.15963.3.p1 Length: 94
# BSUD.15963.3.p1 Number of predicted TMRs: 0
BSUD.15963.3.p1	signal	1	20				
BSUD.15963.3.p1	outside	21	94				
//
# BSUD.15964.1.p2 Length: 50
# BSUD.15964.1.p2 Number of predicted TMRs: 0
BSUD.15964.1.p2	inside	1	50				
//
# BSUD.15964.2.p2 Length: 50
# BSUD.15964.2.p2 Number of predicted TMRs: 0
BSUD.15964.2.p2	inside	1	50				
//
# BSUD.15964.3.p1 Length: 88
# BSUD.15964.3.p1 Number of predicted TMRs: 0
BSUD.15964.3.p1	inside	1	88				
//
# BSUD.15965.1.p1 Length: 248
# BSUD.15965.1.p1 Number of predicted TMRs: 0
BSUD.15965.1.p1	inside	1	248				
//
# BSUD.15965.2.p1 Length: 248
# BSUD.15965.2.p1 Number of predicted TMRs: 0
BSUD.15965.2.p1	inside	1	248				
//
# BSUD.15965.3.p1 Length: 248
# BSUD.15965.3.p1 Number of predicted TMRs: 0
BSUD.15965.3.p1	inside	1	248				
//
# BSUD.15966.1.p1 Length: 132
# BSUD.15966.1.p1 Number of predicted TMRs: 0
BSUD.15966.1.p1	signal	1	19				
BSUD.15966.1.p1	outside	20	132				
//
# BSUD.15967.1.p1 Length: 174
# BSUD.15967.1.p1 Number of predicted TMRs: 0
BSUD.15967.1.p1	inside	1	174				
//
# BSUD.15967.2.p1 Length: 174
# BSUD.15967.2.p1 Number of predicted TMRs: 0
BSUD.15967.2.p1	inside	1	174				
//
# BSUD.15968.1.p1 Length: 247
# BSUD.15968.1.p1 Number of predicted TMRs: 0
BSUD.15968.1.p1	inside	1	247				
//
# BSUD.15968.2.p1 Length: 247
# BSUD.15968.2.p1 Number of predicted TMRs: 0
BSUD.15968.2.p1	inside	1	247				
//
# BSUD.1597.1.p2 Length: 73
# BSUD.1597.1.p2 Number of predicted TMRs: 0
BSUD.1597.1.p2	inside	1	73				
//
# BSUD.15970.1.p1 Length: 50
# BSUD.15970.1.p1 Number of predicted TMRs: 0
BSUD.15970.1.p1	inside	1	50				
//
# BSUD.15971.1.p1 Length: 246
# BSUD.15971.1.p1 Number of predicted TMRs: 0
BSUD.15971.1.p1	inside	1	246				
//
# BSUD.15971.2.p1 Length: 385
# BSUD.15971.2.p1 Number of predicted TMRs: 0
BSUD.15971.2.p1	inside	1	385				
//
# BSUD.15972.1.p1 Length: 682
# BSUD.15972.1.p1 Number of predicted TMRs: 0
BSUD.15972.1.p1	inside	1	682				
//
# BSUD.15972.2.p1 Length: 682
# BSUD.15972.2.p1 Number of predicted TMRs: 0
BSUD.15972.2.p1	inside	1	682				
//
# BSUD.15972.3.p1 Length: 665
# BSUD.15972.3.p1 Number of predicted TMRs: 0
BSUD.15972.3.p1	inside	1	665				
//
# BSUD.15973.1.p1 Length: 1086
# BSUD.15973.1.p1 Number of predicted TMRs: 7
BSUD.15973.1.p1	signal	1	26				
BSUD.15973.1.p1	outside	27	790				
BSUD.15973.1.p1	TMhelix	791	806				
BSUD.15973.1.p1	inside	807	819				
BSUD.15973.1.p1	TMhelix	820	840				
BSUD.15973.1.p1	outside	841	850				
BSUD.15973.1.p1	TMhelix	851	869				
BSUD.15973.1.p1	inside	870	890				
BSUD.15973.1.p1	TMhelix	891	911				
BSUD.15973.1.p1	outside	912	928				
BSUD.15973.1.p1	TMhelix	929	949				
BSUD.15973.1.p1	inside	950	976				
BSUD.15973.1.p1	TMhelix	977	997				
BSUD.15973.1.p1	outside	998	1003				
BSUD.15973.1.p1	TMhelix	1004	1024				
BSUD.15973.1.p1	inside	1025	1086				
//
# BSUD.15973.2.p1 Length: 316
# BSUD.15973.2.p1 Number of predicted TMRs: 0
BSUD.15973.2.p1	signal	1	26				
BSUD.15973.2.p1	outside	27	316				
//
# BSUD.15973.3.p1 Length: 316
# BSUD.15973.3.p1 Number of predicted TMRs: 0
BSUD.15973.3.p1	signal	1	26				
BSUD.15973.3.p1	outside	27	316				
//
# BSUD.15974.1.p1 Length: 462
# BSUD.15974.1.p1 Number of predicted TMRs: 11
BSUD.15974.1.p1	outside	1	5				
BSUD.15974.1.p1	TMhelix	6	24				
BSUD.15974.1.p1	inside	25	41				
BSUD.15974.1.p1	TMhelix	42	59				
BSUD.15974.1.p1	outside	60	81				
BSUD.15974.1.p1	TMhelix	82	100				
BSUD.15974.1.p1	inside	101	121				
BSUD.15974.1.p1	TMhelix	122	142				
BSUD.15974.1.p1	outside	143	166				
BSUD.15974.1.p1	TMhelix	167	187				
BSUD.15974.1.p1	inside	188	221				
BSUD.15974.1.p1	TMhelix	222	242				
BSUD.15974.1.p1	outside	243	255				
BSUD.15974.1.p1	TMhelix	256	274				
BSUD.15974.1.p1	inside	275	281				
BSUD.15974.1.p1	TMhelix	282	301				
BSUD.15974.1.p1	outside	302	306				
BSUD.15974.1.p1	TMhelix	307	326				
BSUD.15974.1.p1	inside	327	352				
BSUD.15974.1.p1	TMhelix	353	372				
BSUD.15974.1.p1	outside	373	394				
BSUD.15974.1.p1	TMhelix	395	415				
BSUD.15974.1.p1	inside	416	462				
//
# BSUD.15974.2.p1 Length: 529
# BSUD.15974.2.p1 Number of predicted TMRs: 12
BSUD.15974.2.p1	inside	1	37				
BSUD.15974.2.p1	TMhelix	38	62				
BSUD.15974.2.p1	outside	63	72				
BSUD.15974.2.p1	TMhelix	73	93				
BSUD.15974.2.p1	inside	94	108				
BSUD.15974.2.p1	TMhelix	109	126				
BSUD.15974.2.p1	outside	127	147				
BSUD.15974.2.p1	TMhelix	148	167				
BSUD.15974.2.p1	inside	168	188				
BSUD.15974.2.p1	TMhelix	189	209				
BSUD.15974.2.p1	outside	210	233				
BSUD.15974.2.p1	TMhelix	234	254				
BSUD.15974.2.p1	inside	255	288				
BSUD.15974.2.p1	TMhelix	289	309				
BSUD.15974.2.p1	outside	310	322				
BSUD.15974.2.p1	TMhelix	323	341				
BSUD.15974.2.p1	inside	342	348				
BSUD.15974.2.p1	TMhelix	349	368				
BSUD.15974.2.p1	outside	369	373				
BSUD.15974.2.p1	TMhelix	374	393				
BSUD.15974.2.p1	inside	394	416				
BSUD.15974.2.p1	TMhelix	417	435				
BSUD.15974.2.p1	outside	436	461				
BSUD.15974.2.p1	TMhelix	462	482				
BSUD.15974.2.p1	inside	483	529				
//
# BSUD.15974.3.p1 Length: 529
# BSUD.15974.3.p1 Number of predicted TMRs: 12
BSUD.15974.3.p1	inside	1	37				
BSUD.15974.3.p1	TMhelix	38	62				
BSUD.15974.3.p1	outside	63	72				
BSUD.15974.3.p1	TMhelix	73	93				
BSUD.15974.3.p1	inside	94	108				
BSUD.15974.3.p1	TMhelix	109	126				
BSUD.15974.3.p1	outside	127	147				
BSUD.15974.3.p1	TMhelix	148	167				
BSUD.15974.3.p1	inside	168	188				
BSUD.15974.3.p1	TMhelix	189	209				
BSUD.15974.3.p1	outside	210	233				
BSUD.15974.3.p1	TMhelix	234	254				
BSUD.15974.3.p1	inside	255	288				
BSUD.15974.3.p1	TMhelix	289	309				
BSUD.15974.3.p1	outside	310	322				
BSUD.15974.3.p1	TMhelix	323	341				
BSUD.15974.3.p1	inside	342	348				
BSUD.15974.3.p1	TMhelix	349	368				
BSUD.15974.3.p1	outside	369	373				
BSUD.15974.3.p1	TMhelix	374	393				
BSUD.15974.3.p1	inside	394	416				
BSUD.15974.3.p1	TMhelix	417	435				
BSUD.15974.3.p1	outside	436	461				
BSUD.15974.3.p1	TMhelix	462	482				
BSUD.15974.3.p1	inside	483	529				
//
# BSUD.15974.4.p1 Length: 462
# BSUD.15974.4.p1 Number of predicted TMRs: 11
BSUD.15974.4.p1	outside	1	5				
BSUD.15974.4.p1	TMhelix	6	24				
BSUD.15974.4.p1	inside	25	41				
BSUD.15974.4.p1	TMhelix	42	59				
BSUD.15974.4.p1	outside	60	81				
BSUD.15974.4.p1	TMhelix	82	100				
BSUD.15974.4.p1	inside	101	121				
BSUD.15974.4.p1	TMhelix	122	142				
BSUD.15974.4.p1	outside	143	166				
BSUD.15974.4.p1	TMhelix	167	187				
BSUD.15974.4.p1	inside	188	221				
BSUD.15974.4.p1	TMhelix	222	242				
BSUD.15974.4.p1	outside	243	255				
BSUD.15974.4.p1	TMhelix	256	274				
BSUD.15974.4.p1	inside	275	281				
BSUD.15974.4.p1	TMhelix	282	301				
BSUD.15974.4.p1	outside	302	306				
BSUD.15974.4.p1	TMhelix	307	326				
BSUD.15974.4.p1	inside	327	352				
BSUD.15974.4.p1	TMhelix	353	372				
BSUD.15974.4.p1	outside	373	394				
BSUD.15974.4.p1	TMhelix	395	415				
BSUD.15974.4.p1	inside	416	462				
//
# BSUD.15975.1.p1 Length: 443
# BSUD.15975.1.p1 Number of predicted TMRs: 0
BSUD.15975.1.p1	inside	1	443				
//
# BSUD.15975.2.p1 Length: 443
# BSUD.15975.2.p1 Number of predicted TMRs: 0
BSUD.15975.2.p1	inside	1	443				
//
# BSUD.15976.1.p1 Length: 780
# BSUD.15976.1.p1 Number of predicted TMRs: 1
BSUD.15976.1.p1	signal	1	43				
BSUD.15976.1.p1	outside	44	769				
BSUD.15976.1.p1	TMhelix	770	779				
BSUD.15976.1.p1	inside	780	780				
//
# BSUD.15976.2.p1 Length: 786
# BSUD.15976.2.p1 Number of predicted TMRs: 0
BSUD.15976.2.p1	signal	1	43				
BSUD.15976.2.p1	outside	44	786				
//
# BSUD.15976.3.p1 Length: 780
# BSUD.15976.3.p1 Number of predicted TMRs: 1
BSUD.15976.3.p1	signal	1	43				
BSUD.15976.3.p1	outside	44	769				
BSUD.15976.3.p1	TMhelix	770	779				
BSUD.15976.3.p1	inside	780	780				
//
# BSUD.15976.4.p1 Length: 780
# BSUD.15976.4.p1 Number of predicted TMRs: 1
BSUD.15976.4.p1	signal	1	43				
BSUD.15976.4.p1	outside	44	769				
BSUD.15976.4.p1	TMhelix	770	779				
BSUD.15976.4.p1	inside	780	780				
//
# BSUD.15976.5.p1 Length: 330
# BSUD.15976.5.p1 Number of predicted TMRs: 0
BSUD.15976.5.p1	signal	1	43				
BSUD.15976.5.p1	outside	44	330				
//
# BSUD.15977.1.p2 Length: 55
# BSUD.15977.1.p2 Number of predicted TMRs: 0
BSUD.15977.1.p2	signal	1	54				
BSUD.15977.1.p2	outside	55	55				
//
# BSUD.15978.1.p1 Length: 259
# BSUD.15978.1.p1 Number of predicted TMRs: 3
BSUD.15978.1.p1	outside	1	1				
BSUD.15978.1.p1	TMhelix	2	22				
BSUD.15978.1.p1	inside	23	133				
BSUD.15978.1.p1	TMhelix	134	154				
BSUD.15978.1.p1	outside	155	171				
BSUD.15978.1.p1	TMhelix	172	194				
BSUD.15978.1.p1	inside	195	259				
//
# BSUD.15978.2.p1 Length: 434
# BSUD.15978.2.p1 Number of predicted TMRs: 7
BSUD.15978.2.p1	outside	1	6				
BSUD.15978.2.p1	TMhelix	7	29				
BSUD.15978.2.p1	inside	30	42				
BSUD.15978.2.p1	TMhelix	43	62				
BSUD.15978.2.p1	outside	63	80				
BSUD.15978.2.p1	TMhelix	81	102				
BSUD.15978.2.p1	inside	103	122				
BSUD.15978.2.p1	TMhelix	123	143				
BSUD.15978.2.p1	outside	144	173				
BSUD.15978.2.p1	TMhelix	174	193				
BSUD.15978.2.p1	inside	194	308				
BSUD.15978.2.p1	TMhelix	309	326				
BSUD.15978.2.p1	outside	327	349				
BSUD.15978.2.p1	TMhelix	350	369				
BSUD.15978.2.p1	inside	370	434				
//
# BSUD.15979.1.p2 Length: 69
# BSUD.15979.1.p2 Number of predicted TMRs: 0
BSUD.15979.1.p2	inside	1	69				
//
# BSUD.1598.1.p1 Length: 376
# BSUD.1598.1.p1 Number of predicted TMRs: 0
BSUD.1598.1.p1	inside	1	376				
//
# BSUD.1598.2.p1 Length: 525
# BSUD.1598.2.p1 Number of predicted TMRs: 0
BSUD.1598.2.p1	inside	1	525				
//
# BSUD.1598.3.p1 Length: 525
# BSUD.1598.3.p1 Number of predicted TMRs: 0
BSUD.1598.3.p1	inside	1	525				
//
# BSUD.1598.4.p1 Length: 308
# BSUD.1598.4.p1 Number of predicted TMRs: 0
BSUD.1598.4.p1	inside	1	308				
//
# BSUD.15980.1.p1 Length: 368
# BSUD.15980.1.p1 Number of predicted TMRs: 0
BSUD.15980.1.p1	signal	1	30				
BSUD.15980.1.p1	outside	31	368				
//
# BSUD.15981.1.p1 Length: 357
# BSUD.15981.1.p1 Number of predicted TMRs: 0
BSUD.15981.1.p1	signal	1	19				
BSUD.15981.1.p1	outside	20	357				
//
# BSUD.15982.1.p1 Length: 404
# BSUD.15982.1.p1 Number of predicted TMRs: 1
BSUD.15982.1.p1	signal	1	18				
BSUD.15982.1.p1	outside	19	238				
BSUD.15982.1.p1	TMhelix	239	259				
BSUD.15982.1.p1	inside	260	404				
//
# BSUD.15983.1.p1 Length: 1425
# BSUD.15983.1.p1 Number of predicted TMRs: 0
BSUD.15983.1.p1	inside	1	1425				
//
# BSUD.15983.2.p1 Length: 1425
# BSUD.15983.2.p1 Number of predicted TMRs: 0
BSUD.15983.2.p1	inside	1	1425				
//
# BSUD.15984.1.p1 Length: 294
# BSUD.15984.1.p1 Number of predicted TMRs: 0
BSUD.15984.1.p1	signal	1	21				
BSUD.15984.1.p1	outside	22	294				
//
# BSUD.15985.1.p1 Length: 191
# BSUD.15985.1.p1 Number of predicted TMRs: 1
BSUD.15985.1.p1	outside	1	141				
BSUD.15985.1.p1	TMhelix	142	160				
BSUD.15985.1.p1	inside	161	191				
//
# BSUD.15986.1.p1 Length: 115
# BSUD.15986.1.p1 Number of predicted TMRs: 0
BSUD.15986.1.p1	inside	1	115				
//
# BSUD.15987.1.p1 Length: 312
# BSUD.15987.1.p1 Number of predicted TMRs: 0
BSUD.15987.1.p1	signal	1	33				
BSUD.15987.1.p1	outside	34	312				
//
# BSUD.15988.1.p1 Length: 267
# BSUD.15988.1.p1 Number of predicted TMRs: 0
BSUD.15988.1.p1	signal	1	16				
BSUD.15988.1.p1	outside	17	267				
//
# BSUD.15989.1.p1 Length: 264
# BSUD.15989.1.p1 Number of predicted TMRs: 0
BSUD.15989.1.p1	signal	1	15				
BSUD.15989.1.p1	outside	16	264				
//
# BSUD.15990.1.p1 Length: 266
# BSUD.15990.1.p1 Number of predicted TMRs: 0
BSUD.15990.1.p1	signal	1	16				
BSUD.15990.1.p1	outside	17	266				
//
# BSUD.15991.1.p1 Length: 197
# BSUD.15991.1.p1 Number of predicted TMRs: 0
BSUD.15991.1.p1	inside	1	197				
//
# BSUD.15992.1.p1 Length: 235
# BSUD.15992.1.p1 Number of predicted TMRs: 1
BSUD.15992.1.p1	inside	1	29				
BSUD.15992.1.p1	TMhelix	30	50				
BSUD.15992.1.p1	outside	51	235				
//
# BSUD.15993.1.p1 Length: 53
# BSUD.15993.1.p1 Number of predicted TMRs: 0
BSUD.15993.1.p1	inside	1	53				
//
# BSUD.15995.1.p1 Length: 93
# BSUD.15995.1.p1 Number of predicted TMRs: 0
BSUD.15995.1.p1	inside	1	93				
//
# BSUD.15995.2.p1 Length: 93
# BSUD.15995.2.p1 Number of predicted TMRs: 0
BSUD.15995.2.p1	inside	1	93				
//
# BSUD.15995.3.p1 Length: 93
# BSUD.15995.3.p1 Number of predicted TMRs: 0
BSUD.15995.3.p1	inside	1	93				
//
# BSUD.15996.1.p1 Length: 70
# BSUD.15996.1.p1 Number of predicted TMRs: 0
BSUD.15996.1.p1	inside	1	70				
//
# BSUD.15997.1.p1 Length: 273
# BSUD.15997.1.p1 Number of predicted TMRs: 0
BSUD.15997.1.p1	inside	1	273				
//
# BSUD.15998.1.p1 Length: 376
# BSUD.15998.1.p1 Number of predicted TMRs: 0
BSUD.15998.1.p1	inside	1	376				
//
# BSUD.15999.1.p1 Length: 483
# BSUD.15999.1.p1 Number of predicted TMRs: 0
BSUD.15999.1.p1	inside	1	483				
//
# BSUD.160.1.p2 Length: 91
# BSUD.160.1.p2 Number of predicted TMRs: 0
BSUD.160.1.p2	inside	1	91				
//
# BSUD.1600.1.p1 Length: 248
# BSUD.1600.1.p1 Number of predicted TMRs: 0
BSUD.1600.1.p1	inside	1	248				
//
# BSUD.1600.2.p1 Length: 248
# BSUD.1600.2.p1 Number of predicted TMRs: 0
BSUD.1600.2.p1	inside	1	248				
//
# BSUD.1600.3.p1 Length: 365
# BSUD.1600.3.p1 Number of predicted TMRs: 0
BSUD.1600.3.p1	inside	1	365				
//
# BSUD.16000.1.p1 Length: 1131
# BSUD.16000.1.p1 Number of predicted TMRs: 7
BSUD.16000.1.p1	outside	1	627				
BSUD.16000.1.p1	TMhelix	628	648				
BSUD.16000.1.p1	inside	649	656				
BSUD.16000.1.p1	TMhelix	657	677				
BSUD.16000.1.p1	outside	678	687				
BSUD.16000.1.p1	TMhelix	688	706				
BSUD.16000.1.p1	inside	707	727				
BSUD.16000.1.p1	TMhelix	728	748				
BSUD.16000.1.p1	outside	749	766				
BSUD.16000.1.p1	TMhelix	767	787				
BSUD.16000.1.p1	inside	788	808				
BSUD.16000.1.p1	TMhelix	809	828				
BSUD.16000.1.p1	outside	829	835				
BSUD.16000.1.p1	TMhelix	836	859				
BSUD.16000.1.p1	inside	860	1131				
//
# BSUD.16003.1.p1 Length: 78
# BSUD.16003.1.p1 Number of predicted TMRs: 0
BSUD.16003.1.p1	signal	1	40				
BSUD.16003.1.p1	outside	41	78				
//
# BSUD.16004.1.p1 Length: 123
# BSUD.16004.1.p1 Number of predicted TMRs: 0
BSUD.16004.1.p1	inside	1	123				
//
# BSUD.16006.1.p1 Length: 88
# BSUD.16006.1.p1 Number of predicted TMRs: 0
BSUD.16006.1.p1	inside	1	88				
//
# BSUD.16006.2.p1 Length: 206
# BSUD.16006.2.p1 Number of predicted TMRs: 0
BSUD.16006.2.p1	inside	1	206				
//
# BSUD.16007.1.p2 Length: 123
# BSUD.16007.1.p2 Number of predicted TMRs: 0
BSUD.16007.1.p2	inside	1	123				
//
# BSUD.16008.1.p1 Length: 397
# BSUD.16008.1.p1 Number of predicted TMRs: 0
BSUD.16008.1.p1	inside	1	397				
//
# BSUD.16008.2.p1 Length: 397
# BSUD.16008.2.p1 Number of predicted TMRs: 0
BSUD.16008.2.p1	inside	1	397				
//
# BSUD.16008.3.p1 Length: 397
# BSUD.16008.3.p1 Number of predicted TMRs: 0
BSUD.16008.3.p1	inside	1	397				
//
# BSUD.16008.4.p1 Length: 397
# BSUD.16008.4.p1 Number of predicted TMRs: 0
BSUD.16008.4.p1	inside	1	397				
//
# BSUD.16009.1.p1 Length: 73
# BSUD.16009.1.p1 Number of predicted TMRs: 0
BSUD.16009.1.p1	inside	1	73				
//
# BSUD.1601.1.p1 Length: 353
# BSUD.1601.1.p1 Number of predicted TMRs: 0
BSUD.1601.1.p1	inside	1	353				
//
# BSUD.1601.2.p1 Length: 353
# BSUD.1601.2.p1 Number of predicted TMRs: 0
BSUD.1601.2.p1	inside	1	353				
//
# BSUD.16010.1.p1 Length: 172
# BSUD.16010.1.p1 Number of predicted TMRs: 4
BSUD.16010.1.p1	inside	1	6				
BSUD.16010.1.p1	TMhelix	7	30				
BSUD.16010.1.p1	outside	31	48				
BSUD.16010.1.p1	TMhelix	49	69				
BSUD.16010.1.p1	inside	70	76				
BSUD.16010.1.p1	TMhelix	77	95				
BSUD.16010.1.p1	outside	96	100				
BSUD.16010.1.p1	TMhelix	101	110				
BSUD.16010.1.p1	inside	111	172				
//
# BSUD.16011.1.p1 Length: 265
# BSUD.16011.1.p1 Number of predicted TMRs: 0
BSUD.16011.1.p1	outside	1	265				
//
# BSUD.16012.1.p1 Length: 337
# BSUD.16012.1.p1 Number of predicted TMRs: 1
BSUD.16012.1.p1	signal	1	29				
BSUD.16012.1.p1	outside	30	253				
BSUD.16012.1.p1	TMhelix	254	274				
BSUD.16012.1.p1	inside	275	337				
//
# BSUD.16012.2.p1 Length: 336
# BSUD.16012.2.p1 Number of predicted TMRs: 1
BSUD.16012.2.p1	signal	1	29				
BSUD.16012.2.p1	outside	30	253				
BSUD.16012.2.p1	TMhelix	254	274				
BSUD.16012.2.p1	inside	275	336				
//
# BSUD.16013.1.p2 Length: 97
# BSUD.16013.1.p2 Number of predicted TMRs: 0
BSUD.16013.1.p2	inside	1	97				
//
# BSUD.16016.1.p1 Length: 344
# BSUD.16016.1.p1 Number of predicted TMRs: 0
BSUD.16016.1.p1	inside	1	344				
//
# BSUD.16017.1.p1 Length: 982
# BSUD.16017.1.p1 Number of predicted TMRs: 1
BSUD.16017.1.p1	signal	1	21				
BSUD.16017.1.p1	outside	22	904				
BSUD.16017.1.p1	TMhelix	905	925				
BSUD.16017.1.p1	inside	926	982				
//
# BSUD.16018.1.p2 Length: 63
# BSUD.16018.1.p2 Number of predicted TMRs: 0
BSUD.16018.1.p2	inside	1	63				
//
# BSUD.16018.2.p2 Length: 63
# BSUD.16018.2.p2 Number of predicted TMRs: 0
BSUD.16018.2.p2	inside	1	63				
//
# BSUD.16018.3.p2 Length: 63
# BSUD.16018.3.p2 Number of predicted TMRs: 0
BSUD.16018.3.p2	inside	1	63				
//
# BSUD.16018.4.p2 Length: 63
# BSUD.16018.4.p2 Number of predicted TMRs: 0
BSUD.16018.4.p2	inside	1	63				
//
# BSUD.16019.1.p1 Length: 206
# BSUD.16019.1.p1 Number of predicted TMRs: 0
BSUD.16019.1.p1	inside	1	206				
//
# BSUD.1602.1.p1 Length: 1074
# BSUD.1602.1.p1 Number of predicted TMRs: 0
BSUD.1602.1.p1	inside	1	1074				
//
# BSUD.16021.1.p1 Length: 571
# BSUD.16021.1.p1 Number of predicted TMRs: 1
BSUD.16021.1.p1	signal	1	49				
BSUD.16021.1.p1	outside	50	226				
BSUD.16021.1.p1	TMhelix	227	247				
BSUD.16021.1.p1	inside	248	571				
//
# BSUD.16022.1.p1 Length: 103
# BSUD.16022.1.p1 Number of predicted TMRs: 0
BSUD.16022.1.p1	inside	1	103				
//
# BSUD.16023.1.p1 Length: 447
# BSUD.16023.1.p1 Number of predicted TMRs: 0
BSUD.16023.1.p1	inside	1	447				
//
# BSUD.16023.2.p1 Length: 447
# BSUD.16023.2.p1 Number of predicted TMRs: 0
BSUD.16023.2.p1	inside	1	447				
//
# BSUD.16024.1.p1 Length: 657
# BSUD.16024.1.p1 Number of predicted TMRs: 11
BSUD.16024.1.p1	inside	1	116				
BSUD.16024.1.p1	TMhelix	117	134				
BSUD.16024.1.p1	outside	135	146				
BSUD.16024.1.p1	TMhelix	147	164				
BSUD.16024.1.p1	inside	165	196				
BSUD.16024.1.p1	TMhelix	197	216				
BSUD.16024.1.p1	outside	217	221				
BSUD.16024.1.p1	TMhelix	222	239				
BSUD.16024.1.p1	inside	240	249				
BSUD.16024.1.p1	TMhelix	250	265				
BSUD.16024.1.p1	outside	266	315				
BSUD.16024.1.p1	TMhelix	316	336				
BSUD.16024.1.p1	inside	337	382				
BSUD.16024.1.p1	TMhelix	383	398				
BSUD.16024.1.p1	outside	399	409				
BSUD.16024.1.p1	TMhelix	410	425				
BSUD.16024.1.p1	inside	426	453				
BSUD.16024.1.p1	TMhelix	454	474				
BSUD.16024.1.p1	outside	475	601				
BSUD.16024.1.p1	TMhelix	602	614				
BSUD.16024.1.p1	inside	615	632				
BSUD.16024.1.p1	TMhelix	633	651				
BSUD.16024.1.p1	outside	652	657				
//
# BSUD.16025.1.p1 Length: 661
# BSUD.16025.1.p1 Number of predicted TMRs: 11
BSUD.16025.1.p1	inside	1	120				
BSUD.16025.1.p1	TMhelix	121	138				
BSUD.16025.1.p1	outside	139	150				
BSUD.16025.1.p1	TMhelix	151	167				
BSUD.16025.1.p1	inside	168	200				
BSUD.16025.1.p1	TMhelix	201	220				
BSUD.16025.1.p1	outside	221	225				
BSUD.16025.1.p1	TMhelix	226	242				
BSUD.16025.1.p1	inside	243	253				
BSUD.16025.1.p1	TMhelix	254	269				
BSUD.16025.1.p1	outside	270	315				
BSUD.16025.1.p1	TMhelix	316	336				
BSUD.16025.1.p1	inside	337	385				
BSUD.16025.1.p1	TMhelix	386	401				
BSUD.16025.1.p1	outside	402	412				
BSUD.16025.1.p1	TMhelix	413	428				
BSUD.16025.1.p1	inside	429	457				
BSUD.16025.1.p1	TMhelix	458	478				
BSUD.16025.1.p1	outside	479	605				
BSUD.16025.1.p1	TMhelix	606	618				
BSUD.16025.1.p1	inside	619	636				
BSUD.16025.1.p1	TMhelix	637	655				
BSUD.16025.1.p1	outside	656	661				
//
# BSUD.16026.1.p1 Length: 1578
# BSUD.16026.1.p1 Number of predicted TMRs: 1
BSUD.16026.1.p1	signal	1	38				
BSUD.16026.1.p1	outside	39	1318				
BSUD.16026.1.p1	TMhelix	1319	1339				
BSUD.16026.1.p1	inside	1340	1578				
//
# BSUD.16026.2.p1 Length: 1560
# BSUD.16026.2.p1 Number of predicted TMRs: 1
BSUD.16026.2.p1	signal	1	38				
BSUD.16026.2.p1	outside	39	1300				
BSUD.16026.2.p1	TMhelix	1301	1321				
BSUD.16026.2.p1	inside	1322	1560				
//
# BSUD.16027.1.p1 Length: 1400
# BSUD.16027.1.p1 Number of predicted TMRs: 0
BSUD.16027.1.p1	inside	1	1400				
//
# BSUD.16027.2.p1 Length: 1400
# BSUD.16027.2.p1 Number of predicted TMRs: 0
BSUD.16027.2.p1	inside	1	1400				
//
# BSUD.16028.1.p1 Length: 665
# BSUD.16028.1.p1 Number of predicted TMRs: 0
BSUD.16028.1.p1	inside	1	665				
//
# BSUD.16028.2.p1 Length: 665
# BSUD.16028.2.p1 Number of predicted TMRs: 0
BSUD.16028.2.p1	inside	1	665				
//
# BSUD.16029.1.p1 Length: 536
# BSUD.16029.1.p1 Number of predicted TMRs: 0
BSUD.16029.1.p1	inside	1	536				
//
# BSUD.1603.1.p1 Length: 71
# BSUD.1603.1.p1 Number of predicted TMRs: 2
BSUD.1603.1.p1	inside	1	20				
BSUD.1603.1.p1	TMhelix	21	35				
BSUD.1603.1.p1	outside	36	44				
BSUD.1603.1.p1	TMhelix	45	60				
BSUD.1603.1.p1	inside	61	71				
//
# BSUD.16030.1.p1 Length: 129
# BSUD.16030.1.p1 Number of predicted TMRs: 0
BSUD.16030.1.p1	inside	1	129				
//
# BSUD.16031.1.p1 Length: 636
# BSUD.16031.1.p1 Number of predicted TMRs: 1
BSUD.16031.1.p1	inside	1	9				
BSUD.16031.1.p1	TMhelix	10	30				
BSUD.16031.1.p1	outside	31	636				
//
# BSUD.16032.1.p1 Length: 433
# BSUD.16032.1.p1 Number of predicted TMRs: 0
BSUD.16032.1.p1	inside	1	433				
//
# BSUD.16035.1.p1 Length: 57
# BSUD.16035.1.p1 Number of predicted TMRs: 0
BSUD.16035.1.p1	inside	1	57				
//
# BSUD.16036.1.p1 Length: 168
# BSUD.16036.1.p1 Number of predicted TMRs: 0
BSUD.16036.1.p1	inside	1	168				
//
# BSUD.16037.1.p1 Length: 265
# BSUD.16037.1.p1 Number of predicted TMRs: 0
BSUD.16037.1.p1	inside	1	265				
//
# BSUD.16037.2.p1 Length: 265
# BSUD.16037.2.p1 Number of predicted TMRs: 0
BSUD.16037.2.p1	inside	1	265				
//
# BSUD.16037.3.p1 Length: 265
# BSUD.16037.3.p1 Number of predicted TMRs: 0
BSUD.16037.3.p1	inside	1	265				
//
# BSUD.16037.4.p1 Length: 265
# BSUD.16037.4.p1 Number of predicted TMRs: 0
BSUD.16037.4.p1	inside	1	265				
//
# BSUD.16038.1.p1 Length: 267
# BSUD.16038.1.p1 Number of predicted TMRs: 0
BSUD.16038.1.p1	inside	1	267				
//
# BSUD.16038.2.p1 Length: 396
# BSUD.16038.2.p1 Number of predicted TMRs: 0
BSUD.16038.2.p1	inside	1	396				
//
# BSUD.1604.1.p1 Length: 1927
# BSUD.1604.1.p1 Number of predicted TMRs: 0
BSUD.1604.1.p1	inside	1	1927				
//
# BSUD.16041.1.p1 Length: 194
# BSUD.16041.1.p1 Number of predicted TMRs: 0
BSUD.16041.1.p1	signal	1	52				
BSUD.16041.1.p1	outside	53	194				
//
# BSUD.16042.1.p1 Length: 568
# BSUD.16042.1.p1 Number of predicted TMRs: 11
BSUD.16042.1.p1	inside	1	69				
BSUD.16042.1.p1	TMhelix	70	90				
BSUD.16042.1.p1	outside	91	107				
BSUD.16042.1.p1	TMhelix	108	128				
BSUD.16042.1.p1	inside	129	139				
BSUD.16042.1.p1	TMhelix	140	160				
BSUD.16042.1.p1	outside	161	172				
BSUD.16042.1.p1	TMhelix	173	193				
BSUD.16042.1.p1	inside	194	204				
BSUD.16042.1.p1	TMhelix	205	225				
BSUD.16042.1.p1	outside	226	269				
BSUD.16042.1.p1	TMhelix	270	291				
BSUD.16042.1.p1	inside	292	404				
BSUD.16042.1.p1	TMhelix	405	425				
BSUD.16042.1.p1	outside	426	439				
BSUD.16042.1.p1	TMhelix	440	459				
BSUD.16042.1.p1	inside	460	463				
BSUD.16042.1.p1	TMhelix	464	484				
BSUD.16042.1.p1	outside	485	501				
BSUD.16042.1.p1	TMhelix	502	519				
BSUD.16042.1.p1	inside	520	532				
BSUD.16042.1.p1	TMhelix	533	555				
BSUD.16042.1.p1	outside	556	568				
//
# BSUD.16042.2.p1 Length: 568
# BSUD.16042.2.p1 Number of predicted TMRs: 11
BSUD.16042.2.p1	inside	1	69				
BSUD.16042.2.p1	TMhelix	70	90				
BSUD.16042.2.p1	outside	91	107				
BSUD.16042.2.p1	TMhelix	108	128				
BSUD.16042.2.p1	inside	129	139				
BSUD.16042.2.p1	TMhelix	140	160				
BSUD.16042.2.p1	outside	161	172				
BSUD.16042.2.p1	TMhelix	173	193				
BSUD.16042.2.p1	inside	194	204				
BSUD.16042.2.p1	TMhelix	205	225				
BSUD.16042.2.p1	outside	226	269				
BSUD.16042.2.p1	TMhelix	270	291				
BSUD.16042.2.p1	inside	292	404				
BSUD.16042.2.p1	TMhelix	405	425				
BSUD.16042.2.p1	outside	426	439				
BSUD.16042.2.p1	TMhelix	440	459				
BSUD.16042.2.p1	inside	460	463				
BSUD.16042.2.p1	TMhelix	464	484				
BSUD.16042.2.p1	outside	485	501				
BSUD.16042.2.p1	TMhelix	502	519				
BSUD.16042.2.p1	inside	520	532				
BSUD.16042.2.p1	TMhelix	533	555				
BSUD.16042.2.p1	outside	556	568				
//
# BSUD.16042.3.p1 Length: 568
# BSUD.16042.3.p1 Number of predicted TMRs: 11
BSUD.16042.3.p1	inside	1	69				
BSUD.16042.3.p1	TMhelix	70	90				
BSUD.16042.3.p1	outside	91	107				
BSUD.16042.3.p1	TMhelix	108	128				
BSUD.16042.3.p1	inside	129	139				
BSUD.16042.3.p1	TMhelix	140	160				
BSUD.16042.3.p1	outside	161	172				
BSUD.16042.3.p1	TMhelix	173	193				
BSUD.16042.3.p1	inside	194	204				
BSUD.16042.3.p1	TMhelix	205	225				
BSUD.16042.3.p1	outside	226	269				
BSUD.16042.3.p1	TMhelix	270	291				
BSUD.16042.3.p1	inside	292	404				
BSUD.16042.3.p1	TMhelix	405	425				
BSUD.16042.3.p1	outside	426	439				
BSUD.16042.3.p1	TMhelix	440	459				
BSUD.16042.3.p1	inside	460	463				
BSUD.16042.3.p1	TMhelix	464	484				
BSUD.16042.3.p1	outside	485	501				
BSUD.16042.3.p1	TMhelix	502	519				
BSUD.16042.3.p1	inside	520	532				
BSUD.16042.3.p1	TMhelix	533	555				
BSUD.16042.3.p1	outside	556	568				
//
# BSUD.16043.1.p1 Length: 201
# BSUD.16043.1.p1 Number of predicted TMRs: 0
BSUD.16043.1.p1	signal	1	59				
BSUD.16043.1.p1	outside	60	201				
//
# BSUD.16045.1.p1 Length: 614
# BSUD.16045.1.p1 Number of predicted TMRs: 1
BSUD.16045.1.p1	outside	1	92				
BSUD.16045.1.p1	TMhelix	93	110				
BSUD.16045.1.p1	inside	111	614				
//
# BSUD.16045.2.p1 Length: 152
# BSUD.16045.2.p1 Number of predicted TMRs: 1
BSUD.16045.2.p1	outside	1	103				
BSUD.16045.2.p1	TMhelix	104	123				
BSUD.16045.2.p1	inside	124	152				
//
# BSUD.16046.1.p2 Length: 52
# BSUD.16046.1.p2 Number of predicted TMRs: 0
BSUD.16046.1.p2	inside	1	52				
//
# BSUD.16047.1.p1 Length: 101
# BSUD.16047.1.p1 Number of predicted TMRs: 0
BSUD.16047.1.p1	inside	1	101				
//
# BSUD.16048.1.p1 Length: 227
# BSUD.16048.1.p1 Number of predicted TMRs: 0
BSUD.16048.1.p1	inside	1	227				
//
# BSUD.16049.1.p1 Length: 483
# BSUD.16049.1.p1 Number of predicted TMRs: 11
BSUD.16049.1.p1	inside	1	48				
BSUD.16049.1.p1	TMhelix	49	65				
BSUD.16049.1.p1	outside	66	71				
BSUD.16049.1.p1	TMhelix	72	92				
BSUD.16049.1.p1	inside	93	119				
BSUD.16049.1.p1	TMhelix	120	141				
BSUD.16049.1.p1	outside	142	166				
BSUD.16049.1.p1	TMhelix	167	184				
BSUD.16049.1.p1	inside	185	189				
BSUD.16049.1.p1	TMhelix	190	210				
BSUD.16049.1.p1	outside	211	232				
BSUD.16049.1.p1	TMhelix	233	253				
BSUD.16049.1.p1	inside	254	269				
BSUD.16049.1.p1	TMhelix	270	291				
BSUD.16049.1.p1	outside	292	307				
BSUD.16049.1.p1	TMhelix	308	327				
BSUD.16049.1.p1	inside	328	351				
BSUD.16049.1.p1	TMhelix	352	370				
BSUD.16049.1.p1	outside	371	378				
BSUD.16049.1.p1	TMhelix	379	398				
BSUD.16049.1.p1	inside	399	410				
BSUD.16049.1.p1	TMhelix	411	433				
BSUD.16049.1.p1	outside	434	483				
//
# BSUD.16049.2.p1 Length: 468
# BSUD.16049.2.p1 Number of predicted TMRs: 11
BSUD.16049.2.p1	inside	1	33				
BSUD.16049.2.p1	TMhelix	34	50				
BSUD.16049.2.p1	outside	51	56				
BSUD.16049.2.p1	TMhelix	57	77				
BSUD.16049.2.p1	inside	78	104				
BSUD.16049.2.p1	TMhelix	105	126				
BSUD.16049.2.p1	outside	127	151				
BSUD.16049.2.p1	TMhelix	152	169				
BSUD.16049.2.p1	inside	170	174				
BSUD.16049.2.p1	TMhelix	175	195				
BSUD.16049.2.p1	outside	196	217				
BSUD.16049.2.p1	TMhelix	218	238				
BSUD.16049.2.p1	inside	239	255				
BSUD.16049.2.p1	TMhelix	256	276				
BSUD.16049.2.p1	outside	277	292				
BSUD.16049.2.p1	TMhelix	293	312				
BSUD.16049.2.p1	inside	313	334				
BSUD.16049.2.p1	TMhelix	335	355				
BSUD.16049.2.p1	outside	356	363				
BSUD.16049.2.p1	TMhelix	364	383				
BSUD.16049.2.p1	inside	384	395				
BSUD.16049.2.p1	TMhelix	396	418				
BSUD.16049.2.p1	outside	419	468				
//
# BSUD.1605.1.p1 Length: 1033
# BSUD.1605.1.p1 Number of predicted TMRs: 0
BSUD.1605.1.p1	inside	1	1033				
//
# BSUD.16050.1.p1 Length: 234
# BSUD.16050.1.p1 Number of predicted TMRs: 0
BSUD.16050.1.p1	inside	1	234				
//
# BSUD.16051.1.p1 Length: 133
# BSUD.16051.1.p1 Number of predicted TMRs: 0
BSUD.16051.1.p1	inside	1	133				
//
# BSUD.16051.2.p1 Length: 154
# BSUD.16051.2.p1 Number of predicted TMRs: 0
BSUD.16051.2.p1	inside	1	154				
//
# BSUD.16051.3.p1 Length: 154
# BSUD.16051.3.p1 Number of predicted TMRs: 0
BSUD.16051.3.p1	inside	1	154				
//
# BSUD.16051.4.p1 Length: 133
# BSUD.16051.4.p1 Number of predicted TMRs: 0
BSUD.16051.4.p1	inside	1	133				
//
# BSUD.16051.5.p1 Length: 133
# BSUD.16051.5.p1 Number of predicted TMRs: 0
BSUD.16051.5.p1	inside	1	133				
//
# BSUD.16052.1.p1 Length: 88
# BSUD.16052.1.p1 Number of predicted TMRs: 0
BSUD.16052.1.p1	inside	1	88				
//
# BSUD.16053.1.p1 Length: 614
# BSUD.16053.1.p1 Number of predicted TMRs: 0
BSUD.16053.1.p1	inside	1	614				
//
# BSUD.16054.1.p1 Length: 102
# BSUD.16054.1.p1 Number of predicted TMRs: 0
BSUD.16054.1.p1	inside	1	102				
//
# BSUD.16055.1.p1 Length: 298
# BSUD.16055.1.p1 Number of predicted TMRs: 0
BSUD.16055.1.p1	inside	1	298				
//
# BSUD.16056.1.p1 Length: 287
# BSUD.16056.1.p1 Number of predicted TMRs: 0
BSUD.16056.1.p1	outside	1	287				
//
# BSUD.16056.2.p1 Length: 288
# BSUD.16056.2.p1 Number of predicted TMRs: 0
BSUD.16056.2.p1	outside	1	288				
//
# BSUD.16057.1.p2 Length: 82
# BSUD.16057.1.p2 Number of predicted TMRs: 0
BSUD.16057.1.p2	inside	1	82				
//
# BSUD.16058.1.p1 Length: 257
# BSUD.16058.1.p1 Number of predicted TMRs: 4
BSUD.16058.1.p1	outside	1	120				
BSUD.16058.1.p1	TMhelix	121	141				
BSUD.16058.1.p1	inside	142	153				
BSUD.16058.1.p1	TMhelix	154	176				
BSUD.16058.1.p1	outside	177	189				
BSUD.16058.1.p1	TMhelix	190	214				
BSUD.16058.1.p1	inside	215	227				
BSUD.16058.1.p1	TMhelix	228	249				
BSUD.16058.1.p1	outside	250	257				
//
# BSUD.16059.1.p1 Length: 567
# BSUD.16059.1.p1 Number of predicted TMRs: 0
BSUD.16059.1.p1	inside	1	567				
//
# BSUD.1606.1.p1 Length: 234
# BSUD.1606.1.p1 Number of predicted TMRs: 0
BSUD.1606.1.p1	inside	1	234				
//
# BSUD.16060.1.p2 Length: 74
# BSUD.16060.1.p2 Number of predicted TMRs: 0
BSUD.16060.1.p2	inside	1	74				
//
# BSUD.16061.1.p1 Length: 270
# BSUD.16061.1.p1 Number of predicted TMRs: 4
BSUD.16061.1.p1	inside	1	1				
BSUD.16061.1.p1	TMhelix	2	14				
BSUD.16061.1.p1	outside	15	31				
BSUD.16061.1.p1	TMhelix	32	52				
BSUD.16061.1.p1	inside	53	63				
BSUD.16061.1.p1	TMhelix	64	85				
BSUD.16061.1.p1	outside	86	211				
BSUD.16061.1.p1	TMhelix	212	233				
BSUD.16061.1.p1	inside	234	270				
//
# BSUD.16062.1.p1 Length: 453
# BSUD.16062.1.p1 Number of predicted TMRs: 7
BSUD.16062.1.p1	signal	1	18				
BSUD.16062.1.p1	outside	19	127				
BSUD.16062.1.p1	TMhelix	128	148				
BSUD.16062.1.p1	inside	149	158				
BSUD.16062.1.p1	TMhelix	159	180				
BSUD.16062.1.p1	outside	181	194				
BSUD.16062.1.p1	TMhelix	195	220				
BSUD.16062.1.p1	inside	221	232				
BSUD.16062.1.p1	TMhelix	233	257				
BSUD.16062.1.p1	outside	258	273				
BSUD.16062.1.p1	TMhelix	274	297				
BSUD.16062.1.p1	inside	298	319				
BSUD.16062.1.p1	TMhelix	320	341				
BSUD.16062.1.p1	outside	342	349				
BSUD.16062.1.p1	TMhelix	350	376				
BSUD.16062.1.p1	inside	377	453				
//
# BSUD.16062.2.p1 Length: 462
# BSUD.16062.2.p1 Number of predicted TMRs: 7
BSUD.16062.2.p1	signal	1	21				
BSUD.16062.2.p1	outside	22	135				
BSUD.16062.2.p1	TMhelix	136	156				
BSUD.16062.2.p1	inside	157	167				
BSUD.16062.2.p1	TMhelix	168	189				
BSUD.16062.2.p1	outside	190	203				
BSUD.16062.2.p1	TMhelix	204	225				
BSUD.16062.2.p1	inside	226	242				
BSUD.16062.2.p1	TMhelix	243	266				
BSUD.16062.2.p1	outside	267	284				
BSUD.16062.2.p1	TMhelix	285	308				
BSUD.16062.2.p1	inside	309	333				
BSUD.16062.2.p1	TMhelix	334	354				
BSUD.16062.2.p1	outside	355	360				
BSUD.16062.2.p1	TMhelix	361	385				
BSUD.16062.2.p1	inside	386	462				
//
# BSUD.16062.3.p1 Length: 462
# BSUD.16062.3.p1 Number of predicted TMRs: 7
BSUD.16062.3.p1	signal	1	21				
BSUD.16062.3.p1	outside	22	135				
BSUD.16062.3.p1	TMhelix	136	156				
BSUD.16062.3.p1	inside	157	167				
BSUD.16062.3.p1	TMhelix	168	189				
BSUD.16062.3.p1	outside	190	203				
BSUD.16062.3.p1	TMhelix	204	225				
BSUD.16062.3.p1	inside	226	242				
BSUD.16062.3.p1	TMhelix	243	266				
BSUD.16062.3.p1	outside	267	284				
BSUD.16062.3.p1	TMhelix	285	308				
BSUD.16062.3.p1	inside	309	333				
BSUD.16062.3.p1	TMhelix	334	354				
BSUD.16062.3.p1	outside	355	360				
BSUD.16062.3.p1	TMhelix	361	385				
BSUD.16062.3.p1	inside	386	462				
//
# BSUD.16062.4.p1 Length: 459
# BSUD.16062.4.p1 Number of predicted TMRs: 7
BSUD.16062.4.p1	signal	1	13				
BSUD.16062.4.p1	outside	14	132				
BSUD.16062.4.p1	TMhelix	133	153				
BSUD.16062.4.p1	inside	154	164				
BSUD.16062.4.p1	TMhelix	165	186				
BSUD.16062.4.p1	outside	187	200				
BSUD.16062.4.p1	TMhelix	201	222				
BSUD.16062.4.p1	inside	223	239				
BSUD.16062.4.p1	TMhelix	240	263				
BSUD.16062.4.p1	outside	264	281				
BSUD.16062.4.p1	TMhelix	282	305				
BSUD.16062.4.p1	inside	306	330				
BSUD.16062.4.p1	TMhelix	331	351				
BSUD.16062.4.p1	outside	352	357				
BSUD.16062.4.p1	TMhelix	358	382				
BSUD.16062.4.p1	inside	383	459				
//
# BSUD.16062.5.p1 Length: 462
# BSUD.16062.5.p1 Number of predicted TMRs: 7
BSUD.16062.5.p1	signal	1	21				
BSUD.16062.5.p1	outside	22	135				
BSUD.16062.5.p1	TMhelix	136	156				
BSUD.16062.5.p1	inside	157	167				
BSUD.16062.5.p1	TMhelix	168	189				
BSUD.16062.5.p1	outside	190	203				
BSUD.16062.5.p1	TMhelix	204	225				
BSUD.16062.5.p1	inside	226	242				
BSUD.16062.5.p1	TMhelix	243	266				
BSUD.16062.5.p1	outside	267	284				
BSUD.16062.5.p1	TMhelix	285	308				
BSUD.16062.5.p1	inside	309	333				
BSUD.16062.5.p1	TMhelix	334	354				
BSUD.16062.5.p1	outside	355	360				
BSUD.16062.5.p1	TMhelix	361	385				
BSUD.16062.5.p1	inside	386	462				
//
# BSUD.16063.1.p1 Length: 74
# BSUD.16063.1.p1 Number of predicted TMRs: 0
BSUD.16063.1.p1	inside	1	74				
//
# BSUD.16064.1.p1 Length: 851
# BSUD.16064.1.p1 Number of predicted TMRs: 0
BSUD.16064.1.p1	inside	1	851				
//
# BSUD.16065.1.p1 Length: 279
# BSUD.16065.1.p1 Number of predicted TMRs: 4
BSUD.16065.1.p1	inside	1	17				
BSUD.16065.1.p1	TMhelix	18	40				
BSUD.16065.1.p1	outside	41	62				
BSUD.16065.1.p1	TMhelix	63	83				
BSUD.16065.1.p1	inside	84	93				
BSUD.16065.1.p1	TMhelix	94	115				
BSUD.16065.1.p1	outside	116	235				
BSUD.16065.1.p1	TMhelix	236	256				
BSUD.16065.1.p1	inside	257	279				
//
# BSUD.16066.1.p1 Length: 597
# BSUD.16066.1.p1 Number of predicted TMRs: 0
BSUD.16066.1.p1	inside	1	597				
//
# BSUD.16067.1.p1 Length: 647
# BSUD.16067.1.p1 Number of predicted TMRs: 0
BSUD.16067.1.p1	inside	1	647				
//
# BSUD.16067.2.p1 Length: 647
# BSUD.16067.2.p1 Number of predicted TMRs: 0
BSUD.16067.2.p1	inside	1	647				
//
# BSUD.16068.1.p1 Length: 826
# BSUD.16068.1.p1 Number of predicted TMRs: 0
BSUD.16068.1.p1	inside	1	826				
//
# BSUD.16068.2.p1 Length: 833
# BSUD.16068.2.p1 Number of predicted TMRs: 0
BSUD.16068.2.p1	inside	1	833				
//
# BSUD.16068.3.p1 Length: 825
# BSUD.16068.3.p1 Number of predicted TMRs: 0
BSUD.16068.3.p1	inside	1	825				
//
# BSUD.16068.4.p1 Length: 832
# BSUD.16068.4.p1 Number of predicted TMRs: 0
BSUD.16068.4.p1	inside	1	832				
//
# BSUD.16069.1.p1 Length: 706
# BSUD.16069.1.p1 Number of predicted TMRs: 0
BSUD.16069.1.p1	inside	1	706				
//
# BSUD.1607.1.p2 Length: 84
# BSUD.1607.1.p2 Number of predicted TMRs: 0
BSUD.1607.1.p2	inside	1	84				
//
# BSUD.16070.1.p1 Length: 149
# BSUD.16070.1.p1 Number of predicted TMRs: 0
BSUD.16070.1.p1	inside	1	149				
//
# BSUD.16071.1.p1 Length: 1641
# BSUD.16071.1.p1 Number of predicted TMRs: 0
BSUD.16071.1.p1	inside	1	1641				
//
# BSUD.16072.1.p1 Length: 313
# BSUD.16072.1.p1 Number of predicted TMRs: 0
BSUD.16072.1.p1	signal	1	22				
BSUD.16072.1.p1	outside	23	313				
//
# BSUD.16073.1.p1 Length: 162
# BSUD.16073.1.p1 Number of predicted TMRs: 3
BSUD.16073.1.p1	outside	1	1				
BSUD.16073.1.p1	TMhelix	2	11				
BSUD.16073.1.p1	inside	12	30				
BSUD.16073.1.p1	TMhelix	31	52				
BSUD.16073.1.p1	outside	53	58				
BSUD.16073.1.p1	TMhelix	59	85				
BSUD.16073.1.p1	inside	86	162				
//
# BSUD.16074.1.p1 Length: 188
# BSUD.16074.1.p1 Number of predicted TMRs: 0
BSUD.16074.1.p1	inside	1	188				
//
# BSUD.16074.2.p1 Length: 123
# BSUD.16074.2.p1 Number of predicted TMRs: 0
BSUD.16074.2.p1	inside	1	123				
//
# BSUD.16075.1.p1 Length: 177
# BSUD.16075.1.p1 Number of predicted TMRs: 0
BSUD.16075.1.p1	inside	1	177				
//
# BSUD.16076.1.p2 Length: 51
# BSUD.16076.1.p2 Number of predicted TMRs: 0
BSUD.16076.1.p2	signal	1	14				
BSUD.16076.1.p2	outside	15	51				
//
# BSUD.16077.1.p1 Length: 429
# BSUD.16077.1.p1 Number of predicted TMRs: 0
BSUD.16077.1.p1	signal	1	24				
BSUD.16077.1.p1	outside	25	429				
//
# BSUD.16077.2.p1 Length: 429
# BSUD.16077.2.p1 Number of predicted TMRs: 0
BSUD.16077.2.p1	signal	1	24				
BSUD.16077.2.p1	outside	25	429				
//
# BSUD.16078.1.p1 Length: 283
# BSUD.16078.1.p1 Number of predicted TMRs: 0
BSUD.16078.1.p1	inside	1	283				
//
# BSUD.16078.2.p1 Length: 206
# BSUD.16078.2.p1 Number of predicted TMRs: 0
BSUD.16078.2.p1	inside	1	206				
//
# BSUD.16079.1.p1 Length: 65
# BSUD.16079.1.p1 Number of predicted TMRs: 0
BSUD.16079.1.p1	signal	1	39				
BSUD.16079.1.p1	outside	40	65				
//
# BSUD.16079.2.p1 Length: 194
# BSUD.16079.2.p1 Number of predicted TMRs: 0
BSUD.16079.2.p1	signal	1	29				
BSUD.16079.2.p1	outside	30	194				
//
# BSUD.1608.1.p1 Length: 67
# BSUD.1608.1.p1 Number of predicted TMRs: 0
BSUD.1608.1.p1	signal	1	60				
BSUD.1608.1.p1	outside	61	67				
//
# BSUD.1608.2.p1 Length: 254
# BSUD.1608.2.p1 Number of predicted TMRs: 0
BSUD.1608.2.p1	inside	1	254				
//
# BSUD.1608.3.p1 Length: 67
# BSUD.1608.3.p1 Number of predicted TMRs: 0
BSUD.1608.3.p1	signal	1	60				
BSUD.1608.3.p1	outside	61	67				
//
# BSUD.1608.4.p1 Length: 67
# BSUD.1608.4.p1 Number of predicted TMRs: 0
BSUD.1608.4.p1	signal	1	60				
BSUD.1608.4.p1	outside	61	67				
//
# BSUD.1608.5.p1 Length: 254
# BSUD.1608.5.p1 Number of predicted TMRs: 0
BSUD.1608.5.p1	inside	1	254				
//
# BSUD.1608.6.p1 Length: 67
# BSUD.1608.6.p1 Number of predicted TMRs: 0
BSUD.1608.6.p1	signal	1	60				
BSUD.1608.6.p1	outside	61	67				
//
# BSUD.1608.7.p1 Length: 254
# BSUD.1608.7.p1 Number of predicted TMRs: 0
BSUD.1608.7.p1	inside	1	254				
//
# BSUD.16080.1.p1 Length: 153
# BSUD.16080.1.p1 Number of predicted TMRs: 0
BSUD.16080.1.p1	signal	1	33				
BSUD.16080.1.p1	outside	34	153				
//
# BSUD.16080.2.p1 Length: 113
# BSUD.16080.2.p1 Number of predicted TMRs: 0
BSUD.16080.2.p1	signal	1	22				
BSUD.16080.2.p1	outside	23	113				
//
# BSUD.16080.3.p1 Length: 113
# BSUD.16080.3.p1 Number of predicted TMRs: 0
BSUD.16080.3.p1	signal	1	22				
BSUD.16080.3.p1	outside	23	113				
//
# BSUD.16080.4.p1 Length: 124
# BSUD.16080.4.p1 Number of predicted TMRs: 0
BSUD.16080.4.p1	signal	1	33				
BSUD.16080.4.p1	outside	34	124				
//
# BSUD.16081.1.p1 Length: 367
# BSUD.16081.1.p1 Number of predicted TMRs: 0
BSUD.16081.1.p1	inside	1	367				
//
# BSUD.16081.2.p1 Length: 367
# BSUD.16081.2.p1 Number of predicted TMRs: 0
BSUD.16081.2.p1	inside	1	367				
//
# BSUD.16081.3.p1 Length: 271
# BSUD.16081.3.p1 Number of predicted TMRs: 0
BSUD.16081.3.p1	inside	1	271				
//
# BSUD.16082.1.p1 Length: 990
# BSUD.16082.1.p1 Number of predicted TMRs: 1
BSUD.16082.1.p1	signal	1	51				
BSUD.16082.1.p1	outside	52	491				
BSUD.16082.1.p1	TMhelix	492	512				
BSUD.16082.1.p1	inside	513	990				
//
# BSUD.16082.2.p1 Length: 990
# BSUD.16082.2.p1 Number of predicted TMRs: 1
BSUD.16082.2.p1	signal	1	51				
BSUD.16082.2.p1	outside	52	491				
BSUD.16082.2.p1	TMhelix	492	512				
BSUD.16082.2.p1	inside	513	990				
//
# BSUD.16082.3.p1 Length: 987
# BSUD.16082.3.p1 Number of predicted TMRs: 1
BSUD.16082.3.p1	signal	1	51				
BSUD.16082.3.p1	outside	52	488				
BSUD.16082.3.p1	TMhelix	489	509				
BSUD.16082.3.p1	inside	510	987				
//
# BSUD.16082.4.p1 Length: 592
# BSUD.16082.4.p1 Number of predicted TMRs: 1
BSUD.16082.4.p1	signal	1	51				
BSUD.16082.4.p1	outside	52	488				
BSUD.16082.4.p1	TMhelix	489	509				
BSUD.16082.4.p1	inside	510	592				
//
# BSUD.16083.1.p1 Length: 476
# BSUD.16083.1.p1 Number of predicted TMRs: 0
BSUD.16083.1.p1	inside	1	476				
//
# BSUD.16083.2.p1 Length: 476
# BSUD.16083.2.p1 Number of predicted TMRs: 0
BSUD.16083.2.p1	inside	1	476				
//
# BSUD.16085.1.p1 Length: 442
# BSUD.16085.1.p1 Number of predicted TMRs: 0
BSUD.16085.1.p1	inside	1	442				
//
# BSUD.16086.1.p1 Length: 414
# BSUD.16086.1.p1 Number of predicted TMRs: 1
BSUD.16086.1.p1	inside	1	10				
BSUD.16086.1.p1	TMhelix	11	29				
BSUD.16086.1.p1	outside	30	414				
//
# BSUD.16086.2.p1 Length: 414
# BSUD.16086.2.p1 Number of predicted TMRs: 1
BSUD.16086.2.p1	inside	1	10				
BSUD.16086.2.p1	TMhelix	11	29				
BSUD.16086.2.p1	outside	30	414				
//
# BSUD.16087.1.p1 Length: 1483
# BSUD.16087.1.p1 Number of predicted TMRs: 0
BSUD.16087.1.p1	inside	1	1483				
//
# BSUD.16087.2.p1 Length: 858
# BSUD.16087.2.p1 Number of predicted TMRs: 0
BSUD.16087.2.p1	inside	1	858				
//
# BSUD.16088.1.p1 Length: 387
# BSUD.16088.1.p1 Number of predicted TMRs: 0
BSUD.16088.1.p1	inside	1	387				
//
# BSUD.16088.2.p1 Length: 323
# BSUD.16088.2.p1 Number of predicted TMRs: 0
BSUD.16088.2.p1	inside	1	323				
//
# BSUD.16089.1.p1 Length: 139
# BSUD.16089.1.p1 Number of predicted TMRs: 3
BSUD.16089.1.p1	outside	1	31				
BSUD.16089.1.p1	TMhelix	32	52				
BSUD.16089.1.p1	inside	53	70				
BSUD.16089.1.p1	TMhelix	71	98				
BSUD.16089.1.p1	outside	99	99				
BSUD.16089.1.p1	TMhelix	100	117				
BSUD.16089.1.p1	inside	118	139				
//
# BSUD.1609.1.p1 Length: 1244
# BSUD.1609.1.p1 Number of predicted TMRs: 0
BSUD.1609.1.p1	inside	1	1244				
//
# BSUD.1609.2.p1 Length: 454
# BSUD.1609.2.p1 Number of predicted TMRs: 0
BSUD.1609.2.p1	inside	1	454				
//
# BSUD.1609.3.p1 Length: 454
# BSUD.1609.3.p1 Number of predicted TMRs: 0
BSUD.1609.3.p1	inside	1	454				
//
# BSUD.16091.1.p1 Length: 546
# BSUD.16091.1.p1 Number of predicted TMRs: 0
BSUD.16091.1.p1	inside	1	546				
//
# BSUD.16092.1.p1 Length: 408
# BSUD.16092.1.p1 Number of predicted TMRs: 7
BSUD.16092.1.p1	inside	1	147				
BSUD.16092.1.p1	TMhelix	148	165				
BSUD.16092.1.p1	outside	166	209				
BSUD.16092.1.p1	TMhelix	210	230				
BSUD.16092.1.p1	inside	231	232				
BSUD.16092.1.p1	TMhelix	233	253				
BSUD.16092.1.p1	outside	254	259				
BSUD.16092.1.p1	TMhelix	260	280				
BSUD.16092.1.p1	inside	281	309				
BSUD.16092.1.p1	TMhelix	310	330				
BSUD.16092.1.p1	outside	331	340				
BSUD.16092.1.p1	TMhelix	341	361				
BSUD.16092.1.p1	inside	362	371				
BSUD.16092.1.p1	TMhelix	372	394				
BSUD.16092.1.p1	outside	395	408				
//
# BSUD.16092.2.p1 Length: 387
# BSUD.16092.2.p1 Number of predicted TMRs: 6
BSUD.16092.2.p1	inside	1	147				
BSUD.16092.2.p1	TMhelix	148	165				
BSUD.16092.2.p1	outside	166	204				
BSUD.16092.2.p1	TMhelix	205	225				
BSUD.16092.2.p1	inside	226	232				
BSUD.16092.2.p1	TMhelix	233	250				
BSUD.16092.2.p1	outside	251	266				
BSUD.16092.2.p1	TMhelix	267	280				
BSUD.16092.2.p1	inside	281	309				
BSUD.16092.2.p1	TMhelix	310	330				
BSUD.16092.2.p1	outside	331	342				
BSUD.16092.2.p1	TMhelix	343	356				
BSUD.16092.2.p1	inside	357	387				
//
# BSUD.16092.3.p1 Length: 121
# BSUD.16092.3.p1 Number of predicted TMRs: 0
BSUD.16092.3.p1	inside	1	121				
//
# BSUD.16092.4.p2 Length: 95
# BSUD.16092.4.p2 Number of predicted TMRs: 0
BSUD.16092.4.p2	inside	1	95				
//
# BSUD.16092.5.p1 Length: 382
# BSUD.16092.5.p1 Number of predicted TMRs: 7
BSUD.16092.5.p1	inside	1	121				
BSUD.16092.5.p1	TMhelix	122	139				
BSUD.16092.5.p1	outside	140	183				
BSUD.16092.5.p1	TMhelix	184	204				
BSUD.16092.5.p1	inside	205	206				
BSUD.16092.5.p1	TMhelix	207	227				
BSUD.16092.5.p1	outside	228	233				
BSUD.16092.5.p1	TMhelix	234	254				
BSUD.16092.5.p1	inside	255	279				
BSUD.16092.5.p1	TMhelix	280	304				
BSUD.16092.5.p1	outside	305	314				
BSUD.16092.5.p1	TMhelix	315	335				
BSUD.16092.5.p1	inside	336	345				
BSUD.16092.5.p1	TMhelix	346	368				
BSUD.16092.5.p1	outside	369	382				
//
# BSUD.16092.6.p1 Length: 361
# BSUD.16092.6.p1 Number of predicted TMRs: 6
BSUD.16092.6.p1	inside	1	121				
BSUD.16092.6.p1	TMhelix	122	139				
BSUD.16092.6.p1	outside	140	177				
BSUD.16092.6.p1	TMhelix	178	198				
BSUD.16092.6.p1	inside	199	206				
BSUD.16092.6.p1	TMhelix	207	224				
BSUD.16092.6.p1	outside	225	240				
BSUD.16092.6.p1	TMhelix	241	254				
BSUD.16092.6.p1	inside	255	284				
BSUD.16092.6.p1	TMhelix	285	304				
BSUD.16092.6.p1	outside	305	316				
BSUD.16092.6.p1	TMhelix	317	330				
BSUD.16092.6.p1	inside	331	361				
//
# BSUD.16094.1.p1 Length: 82
# BSUD.16094.1.p1 Number of predicted TMRs: 0
BSUD.16094.1.p1	inside	1	82				
//
# BSUD.16095.1.p1 Length: 708
# BSUD.16095.1.p1 Number of predicted TMRs: 0
BSUD.16095.1.p1	inside	1	708				
//
# BSUD.16096.1.p1 Length: 1469
# BSUD.16096.1.p1 Number of predicted TMRs: 0
BSUD.16096.1.p1	inside	1	1469				
//
# BSUD.16096.2.p1 Length: 1469
# BSUD.16096.2.p1 Number of predicted TMRs: 0
BSUD.16096.2.p1	inside	1	1469				
//
# BSUD.16097.1.p1 Length: 435
# BSUD.16097.1.p1 Number of predicted TMRs: 0
BSUD.16097.1.p1	signal	1	20				
BSUD.16097.1.p1	outside	21	435				
//
# BSUD.16098.1.p1 Length: 58
# BSUD.16098.1.p1 Number of predicted TMRs: 0
BSUD.16098.1.p1	inside	1	58				
//
# BSUD.16099.1.p2 Length: 90
# BSUD.16099.1.p2 Number of predicted TMRs: 0
BSUD.16099.1.p2	inside	1	90				
//
# BSUD.16099.2.p2 Length: 90
# BSUD.16099.2.p2 Number of predicted TMRs: 0
BSUD.16099.2.p2	inside	1	90				
//
# BSUD.16099.3.p2 Length: 90
# BSUD.16099.3.p2 Number of predicted TMRs: 0
BSUD.16099.3.p2	inside	1	90				
//
# BSUD.16099.4.p2 Length: 90
# BSUD.16099.4.p2 Number of predicted TMRs: 0
BSUD.16099.4.p2	inside	1	90				
//
# BSUD.161.1.p2 Length: 73
# BSUD.161.1.p2 Number of predicted TMRs: 0
BSUD.161.1.p2	signal	1	36				
BSUD.161.1.p2	outside	37	73				
//
# BSUD.1610.1.p1 Length: 732
# BSUD.1610.1.p1 Number of predicted TMRs: 13
BSUD.1610.1.p1	inside	1	55				
BSUD.1610.1.p1	TMhelix	56	76				
BSUD.1610.1.p1	outside	77	87				
BSUD.1610.1.p1	TMhelix	88	104				
BSUD.1610.1.p1	inside	105	112				
BSUD.1610.1.p1	TMhelix	113	130				
BSUD.1610.1.p1	outside	131	137				
BSUD.1610.1.p1	TMhelix	138	156				
BSUD.1610.1.p1	inside	157	167				
BSUD.1610.1.p1	TMhelix	168	183				
BSUD.1610.1.p1	outside	184	197				
BSUD.1610.1.p1	TMhelix	198	213				
BSUD.1610.1.p1	inside	214	232				
BSUD.1610.1.p1	TMhelix	233	250				
BSUD.1610.1.p1	outside	251	271				
BSUD.1610.1.p1	TMhelix	272	287				
BSUD.1610.1.p1	inside	288	291				
BSUD.1610.1.p1	TMhelix	292	310				
BSUD.1610.1.p1	outside	311	315				
BSUD.1610.1.p1	TMhelix	316	336				
BSUD.1610.1.p1	inside	337	345				
BSUD.1610.1.p1	TMhelix	346	364				
BSUD.1610.1.p1	outside	365	381				
BSUD.1610.1.p1	TMhelix	382	400				
BSUD.1610.1.p1	inside	401	424				
BSUD.1610.1.p1	TMhelix	425	436				
BSUD.1610.1.p1	outside	437	732				
//
# BSUD.16100.1.p1 Length: 613
# BSUD.16100.1.p1 Number of predicted TMRs: 7
BSUD.16100.1.p1	outside	1	28				
BSUD.16100.1.p1	TMhelix	29	49				
BSUD.16100.1.p1	inside	50	63				
BSUD.16100.1.p1	TMhelix	64	85				
BSUD.16100.1.p1	outside	86	100				
BSUD.16100.1.p1	TMhelix	101	122				
BSUD.16100.1.p1	inside	123	140				
BSUD.16100.1.p1	TMhelix	141	162				
BSUD.16100.1.p1	outside	163	196				
BSUD.16100.1.p1	TMhelix	197	217				
BSUD.16100.1.p1	inside	218	529				
BSUD.16100.1.p1	TMhelix	530	551				
BSUD.16100.1.p1	outside	552	572				
BSUD.16100.1.p1	TMhelix	573	592				
BSUD.16100.1.p1	inside	593	613				
//
# BSUD.16101.1.p1 Length: 594
# BSUD.16101.1.p1 Number of predicted TMRs: 1
BSUD.16101.1.p1	signal	1	26				
BSUD.16101.1.p1	outside	27	190				
BSUD.16101.1.p1	TMhelix	191	213				
BSUD.16101.1.p1	inside	214	594				
//
# BSUD.16101.2.p1 Length: 568
# BSUD.16101.2.p1 Number of predicted TMRs: 1
BSUD.16101.2.p1	outside	1	164				
BSUD.16101.2.p1	TMhelix	165	187				
BSUD.16101.2.p1	inside	188	568				
//
# BSUD.16103.1.p1 Length: 708
# BSUD.16103.1.p1 Number of predicted TMRs: 0
BSUD.16103.1.p1	inside	1	708				
//
# BSUD.16103.2.p1 Length: 2558
# BSUD.16103.2.p1 Number of predicted TMRs: 0
BSUD.16103.2.p1	inside	1	2558				
//
# BSUD.16104.1.p1 Length: 183
# BSUD.16104.1.p1 Number of predicted TMRs: 0
BSUD.16104.1.p1	inside	1	183				
//
# BSUD.16105.1.p2 Length: 60
# BSUD.16105.1.p2 Number of predicted TMRs: 0
BSUD.16105.1.p2	inside	1	60				
//
# BSUD.16106.1.p1 Length: 510
# BSUD.16106.1.p1 Number of predicted TMRs: 1
BSUD.16106.1.p1	signal	1	34				
BSUD.16106.1.p1	outside	35	429				
BSUD.16106.1.p1	TMhelix	430	452				
BSUD.16106.1.p1	inside	453	510				
//
# BSUD.16107.1.p2 Length: 70
# BSUD.16107.1.p2 Number of predicted TMRs: 0
BSUD.16107.1.p2	inside	1	70				
//
# BSUD.16108.1.p1 Length: 319
# BSUD.16108.1.p1 Number of predicted TMRs: 0
BSUD.16108.1.p1	inside	1	319				
//
# BSUD.16108.2.p1 Length: 319
# BSUD.16108.2.p1 Number of predicted TMRs: 0
BSUD.16108.2.p1	inside	1	319				
//
# BSUD.16108.3.p1 Length: 319
# BSUD.16108.3.p1 Number of predicted TMRs: 0
BSUD.16108.3.p1	inside	1	319				
//
# BSUD.16108.4.p1 Length: 397
# BSUD.16108.4.p1 Number of predicted TMRs: 0
BSUD.16108.4.p1	inside	1	397				
//
# BSUD.16108.5.p1 Length: 397
# BSUD.16108.5.p1 Number of predicted TMRs: 0
BSUD.16108.5.p1	inside	1	397				
//
# BSUD.16108.6.p1 Length: 319
# BSUD.16108.6.p1 Number of predicted TMRs: 0
BSUD.16108.6.p1	inside	1	319				
//
# BSUD.16108.7.p1 Length: 188
# BSUD.16108.7.p1 Number of predicted TMRs: 0
BSUD.16108.7.p1	inside	1	188				
//
# BSUD.1611.1.p1 Length: 1406
# BSUD.1611.1.p1 Number of predicted TMRs: 12
BSUD.1611.1.p1	inside	1	164				
BSUD.1611.1.p1	TMhelix	165	187				
BSUD.1611.1.p1	outside	188	204				
BSUD.1611.1.p1	TMhelix	205	230				
BSUD.1611.1.p1	inside	231	275				
BSUD.1611.1.p1	TMhelix	276	301				
BSUD.1611.1.p1	outside	302	302				
BSUD.1611.1.p1	TMhelix	303	329				
BSUD.1611.1.p1	inside	330	386				
BSUD.1611.1.p1	TMhelix	387	408				
BSUD.1611.1.p1	outside	409	418				
BSUD.1611.1.p1	TMhelix	419	444				
BSUD.1611.1.p1	inside	445	822				
BSUD.1611.1.p1	TMhelix	823	843				
BSUD.1611.1.p1	outside	844	885				
BSUD.1611.1.p1	TMhelix	886	906				
BSUD.1611.1.p1	inside	907	955				
BSUD.1611.1.p1	TMhelix	956	976				
BSUD.1611.1.p1	outside	977	977				
BSUD.1611.1.p1	TMhelix	978	998				
BSUD.1611.1.p1	inside	999	1064				
BSUD.1611.1.p1	TMhelix	1065	1085				
BSUD.1611.1.p1	outside	1086	1090				
BSUD.1611.1.p1	TMhelix	1091	1111				
BSUD.1611.1.p1	inside	1112	1406				
//
# BSUD.1611.2.p1 Length: 1403
# BSUD.1611.2.p1 Number of predicted TMRs: 12
BSUD.1611.2.p1	inside	1	164				
BSUD.1611.2.p1	TMhelix	165	187				
BSUD.1611.2.p1	outside	188	204				
BSUD.1611.2.p1	TMhelix	205	230				
BSUD.1611.2.p1	inside	231	275				
BSUD.1611.2.p1	TMhelix	276	301				
BSUD.1611.2.p1	outside	302	302				
BSUD.1611.2.p1	TMhelix	303	329				
BSUD.1611.2.p1	inside	330	386				
BSUD.1611.2.p1	TMhelix	387	408				
BSUD.1611.2.p1	outside	409	418				
BSUD.1611.2.p1	TMhelix	419	444				
BSUD.1611.2.p1	inside	445	820				
BSUD.1611.2.p1	TMhelix	821	841				
BSUD.1611.2.p1	outside	842	882				
BSUD.1611.2.p1	TMhelix	883	903				
BSUD.1611.2.p1	inside	904	952				
BSUD.1611.2.p1	TMhelix	953	973				
BSUD.1611.2.p1	outside	974	974				
BSUD.1611.2.p1	TMhelix	975	995				
BSUD.1611.2.p1	inside	996	1061				
BSUD.1611.2.p1	TMhelix	1062	1082				
BSUD.1611.2.p1	outside	1083	1087				
BSUD.1611.2.p1	TMhelix	1088	1108				
BSUD.1611.2.p1	inside	1109	1403				
//
# BSUD.16112.1.p1 Length: 340
# BSUD.16112.1.p1 Number of predicted TMRs: 0
BSUD.16112.1.p1	inside	1	340				
//
# BSUD.16112.2.p1 Length: 244
# BSUD.16112.2.p1 Number of predicted TMRs: 0
BSUD.16112.2.p1	inside	1	244				
//
# BSUD.16114.1.p1 Length: 413
# BSUD.16114.1.p1 Number of predicted TMRs: 0
BSUD.16114.1.p1	inside	1	413				
//
# BSUD.16114.2.p1 Length: 325
# BSUD.16114.2.p1 Number of predicted TMRs: 0
BSUD.16114.2.p1	inside	1	325				
//
# BSUD.16115.1.p2 Length: 50
# BSUD.16115.1.p2 Number of predicted TMRs: 0
BSUD.16115.1.p2	inside	1	50				
//
# BSUD.16117.1.p2 Length: 63
# BSUD.16117.1.p2 Number of predicted TMRs: 0
BSUD.16117.1.p2	inside	1	63				
//
# BSUD.16118.1.p1 Length: 1131
# BSUD.16118.1.p1 Number of predicted TMRs: 1
BSUD.16118.1.p1	inside	1	46				
BSUD.16118.1.p1	TMhelix	47	56				
BSUD.16118.1.p1	outside	57	1131				
//
# BSUD.16118.2.p1 Length: 1131
# BSUD.16118.2.p1 Number of predicted TMRs: 1
BSUD.16118.2.p1	inside	1	46				
BSUD.16118.2.p1	TMhelix	47	56				
BSUD.16118.2.p1	outside	57	1131				
//
# BSUD.16119.1.p1 Length: 372
# BSUD.16119.1.p1 Number of predicted TMRs: 2
BSUD.16119.1.p1	inside	1	119				
BSUD.16119.1.p1	TMhelix	120	129				
BSUD.16119.1.p1	outside	130	130				
BSUD.16119.1.p1	TMhelix	131	140				
BSUD.16119.1.p1	inside	141	372				
//
# BSUD.16119.2.p1 Length: 349
# BSUD.16119.2.p1 Number of predicted TMRs: 2
BSUD.16119.2.p1	inside	1	96				
BSUD.16119.2.p1	TMhelix	97	106				
BSUD.16119.2.p1	outside	107	107				
BSUD.16119.2.p1	TMhelix	108	117				
BSUD.16119.2.p1	inside	118	349				
//
# BSUD.16119.3.p1 Length: 295
# BSUD.16119.3.p1 Number of predicted TMRs: 2
BSUD.16119.3.p1	inside	1	42				
BSUD.16119.3.p1	TMhelix	43	52				
BSUD.16119.3.p1	outside	53	53				
BSUD.16119.3.p1	TMhelix	54	63				
BSUD.16119.3.p1	inside	64	295				
//
# BSUD.16119.4.p1 Length: 199
# BSUD.16119.4.p1 Number of predicted TMRs: 0
BSUD.16119.4.p1	inside	1	199				
//
# BSUD.1612.1.p1 Length: 396
# BSUD.1612.1.p1 Number of predicted TMRs: 1
BSUD.1612.1.p1	signal	1	19				
BSUD.1612.1.p1	outside	20	334				
BSUD.1612.1.p1	TMhelix	335	355				
BSUD.1612.1.p1	inside	356	396				
//
# BSUD.16120.1.p1 Length: 282
# BSUD.16120.1.p1 Number of predicted TMRs: 2
BSUD.16120.1.p1	inside	1	31				
BSUD.16120.1.p1	TMhelix	32	42				
BSUD.16120.1.p1	outside	43	43				
BSUD.16120.1.p1	TMhelix	44	53				
BSUD.16120.1.p1	inside	54	282				
//
# BSUD.16120.2.p1 Length: 282
# BSUD.16120.2.p1 Number of predicted TMRs: 2
BSUD.16120.2.p1	inside	1	31				
BSUD.16120.2.p1	TMhelix	32	42				
BSUD.16120.2.p1	outside	43	43				
BSUD.16120.2.p1	TMhelix	44	53				
BSUD.16120.2.p1	inside	54	282				
//
# BSUD.16120.3.p1 Length: 293
# BSUD.16120.3.p1 Number of predicted TMRs: 2
BSUD.16120.3.p1	inside	1	40				
BSUD.16120.3.p1	TMhelix	41	50				
BSUD.16120.3.p1	outside	51	51				
BSUD.16120.3.p1	TMhelix	52	61				
BSUD.16120.3.p1	inside	62	293				
//
# BSUD.16121.1.p1 Length: 321
# BSUD.16121.1.p1 Number of predicted TMRs: 2
BSUD.16121.1.p1	inside	1	69				
BSUD.16121.1.p1	TMhelix	70	80				
BSUD.16121.1.p1	outside	81	81				
BSUD.16121.1.p1	TMhelix	82	91				
BSUD.16121.1.p1	inside	92	321				
//
# BSUD.16121.2.p1 Length: 296
# BSUD.16121.2.p1 Number of predicted TMRs: 2
BSUD.16121.2.p1	inside	1	42				
BSUD.16121.2.p1	TMhelix	43	52				
BSUD.16121.2.p1	outside	53	53				
BSUD.16121.2.p1	TMhelix	54	63				
BSUD.16121.2.p1	inside	64	296				
//
# BSUD.16122.1.p1 Length: 1724
# BSUD.16122.1.p1 Number of predicted TMRs: 0
BSUD.16122.1.p1	inside	1	1724				
//
# BSUD.16123.1.p1 Length: 980
# BSUD.16123.1.p1 Number of predicted TMRs: 0
BSUD.16123.1.p1	inside	1	980				
//
# BSUD.16124.1.p1 Length: 492
# BSUD.16124.1.p1 Number of predicted TMRs: 0
BSUD.16124.1.p1	signal	1	40				
BSUD.16124.1.p1	outside	41	492				
//
# BSUD.16124.2.p1 Length: 413
# BSUD.16124.2.p1 Number of predicted TMRs: 0
BSUD.16124.2.p1	signal	1	40				
BSUD.16124.2.p1	outside	41	413				
//
# BSUD.16124.3.p1 Length: 425
# BSUD.16124.3.p1 Number of predicted TMRs: 0
BSUD.16124.3.p1	outside	1	425				
//
# BSUD.16125.1.p1 Length: 522
# BSUD.16125.1.p1 Number of predicted TMRs: 0
BSUD.16125.1.p1	inside	1	522				
//
# BSUD.16126.1.p1 Length: 830
# BSUD.16126.1.p1 Number of predicted TMRs: 0
BSUD.16126.1.p1	signal	1	16				
BSUD.16126.1.p1	outside	17	830				
//
# BSUD.16127.1.p1 Length: 145
# BSUD.16127.1.p1 Number of predicted TMRs: 0
BSUD.16127.1.p1	inside	1	145				
//
# BSUD.16128.1.p1 Length: 325
# BSUD.16128.1.p1 Number of predicted TMRs: 0
BSUD.16128.1.p1	inside	1	325				
//
# BSUD.16129.1.p1 Length: 568
# BSUD.16129.1.p1 Number of predicted TMRs: 0
BSUD.16129.1.p1	inside	1	568				
//
# BSUD.16129.2.p1 Length: 703
# BSUD.16129.2.p1 Number of predicted TMRs: 0
BSUD.16129.2.p1	inside	1	703				
//
# BSUD.16129.3.p1 Length: 568
# BSUD.16129.3.p1 Number of predicted TMRs: 0
BSUD.16129.3.p1	inside	1	568				
//
# BSUD.16129.4.p1 Length: 568
# BSUD.16129.4.p1 Number of predicted TMRs: 0
BSUD.16129.4.p1	inside	1	568				
//
# BSUD.1613.1.p1 Length: 663
# BSUD.1613.1.p1 Number of predicted TMRs: 0
BSUD.1613.1.p1	inside	1	663				
//
# BSUD.16130.1.p1 Length: 608
# BSUD.16130.1.p1 Number of predicted TMRs: 0
BSUD.16130.1.p1	inside	1	608				
//
# BSUD.16130.2.p1 Length: 1163
# BSUD.16130.2.p1 Number of predicted TMRs: 0
BSUD.16130.2.p1	inside	1	1163				
//
# BSUD.16130.3.p1 Length: 608
# BSUD.16130.3.p1 Number of predicted TMRs: 0
BSUD.16130.3.p1	inside	1	608				
//
# BSUD.16130.4.p1 Length: 1147
# BSUD.16130.4.p1 Number of predicted TMRs: 0
BSUD.16130.4.p1	inside	1	1147				
//
# BSUD.16130.5.p1 Length: 608
# BSUD.16130.5.p1 Number of predicted TMRs: 0
BSUD.16130.5.p1	inside	1	608				
//
# BSUD.16131.1.p1 Length: 247
# BSUD.16131.1.p1 Number of predicted TMRs: 0
BSUD.16131.1.p1	inside	1	247				
//
# BSUD.16131.2.p1 Length: 253
# BSUD.16131.2.p1 Number of predicted TMRs: 0
BSUD.16131.2.p1	inside	1	253				
//
# BSUD.16131.3.p1 Length: 129
# BSUD.16131.3.p1 Number of predicted TMRs: 0
BSUD.16131.3.p1	inside	1	129				
//
# BSUD.16132.1.p1 Length: 1280
# BSUD.16132.1.p1 Number of predicted TMRs: 0
BSUD.16132.1.p1	inside	1	1280				
//
# BSUD.16132.2.p1 Length: 1280
# BSUD.16132.2.p1 Number of predicted TMRs: 0
BSUD.16132.2.p1	inside	1	1280				
//
# BSUD.16132.3.p1 Length: 1280
# BSUD.16132.3.p1 Number of predicted TMRs: 0
BSUD.16132.3.p1	inside	1	1280				
//
# BSUD.16132.4.p1 Length: 414
# BSUD.16132.4.p1 Number of predicted TMRs: 0
BSUD.16132.4.p1	inside	1	414				
//
# BSUD.16133.1.p1 Length: 105
# BSUD.16133.1.p1 Number of predicted TMRs: 0
BSUD.16133.1.p1	outside	1	105				
//
# BSUD.16133.2.p2 Length: 215
# BSUD.16133.2.p2 Number of predicted TMRs: 0
BSUD.16133.2.p2	outside	1	215				
//
# BSUD.16135.1.p1 Length: 141
# BSUD.16135.1.p1 Number of predicted TMRs: 0
BSUD.16135.1.p1	inside	1	141				
//
# BSUD.16136.1.p1 Length: 367
# BSUD.16136.1.p1 Number of predicted TMRs: 0
BSUD.16136.1.p1	inside	1	367				
//
# BSUD.16138.1.p1 Length: 564
# BSUD.16138.1.p1 Number of predicted TMRs: 1
BSUD.16138.1.p1	outside	1	451				
BSUD.16138.1.p1	TMhelix	452	472				
BSUD.16138.1.p1	inside	473	564				
//
# BSUD.16138.2.p1 Length: 525
# BSUD.16138.2.p1 Number of predicted TMRs: 1
BSUD.16138.2.p1	outside	1	412				
BSUD.16138.2.p1	TMhelix	413	433				
BSUD.16138.2.p1	inside	434	525				
//
# BSUD.16139.1.p1 Length: 291
# BSUD.16139.1.p1 Number of predicted TMRs: 0
BSUD.16139.1.p1	inside	1	291				
//
# BSUD.16139.2.p1 Length: 294
# BSUD.16139.2.p1 Number of predicted TMRs: 0
BSUD.16139.2.p1	inside	1	294				
//
# BSUD.1614.1.p1 Length: 496
# BSUD.1614.1.p1 Number of predicted TMRs: 11
BSUD.1614.1.p1	inside	1	26				
BSUD.1614.1.p1	TMhelix	27	49				
BSUD.1614.1.p1	outside	50	54				
BSUD.1614.1.p1	TMhelix	55	76				
BSUD.1614.1.p1	inside	77	147				
BSUD.1614.1.p1	TMhelix	148	172				
BSUD.1614.1.p1	outside	173	207				
BSUD.1614.1.p1	TMhelix	208	228				
BSUD.1614.1.p1	inside	229	235				
BSUD.1614.1.p1	TMhelix	236	257				
BSUD.1614.1.p1	outside	258	272				
BSUD.1614.1.p1	TMhelix	273	289				
BSUD.1614.1.p1	inside	290	309				
BSUD.1614.1.p1	TMhelix	310	331				
BSUD.1614.1.p1	outside	332	353				
BSUD.1614.1.p1	TMhelix	354	378				
BSUD.1614.1.p1	inside	379	398				
BSUD.1614.1.p1	TMhelix	399	417				
BSUD.1614.1.p1	outside	418	427				
BSUD.1614.1.p1	TMhelix	428	448				
BSUD.1614.1.p1	inside	449	470				
BSUD.1614.1.p1	TMhelix	471	492				
BSUD.1614.1.p1	outside	493	496				
//
# BSUD.1614.2.p1 Length: 496
# BSUD.1614.2.p1 Number of predicted TMRs: 11
BSUD.1614.2.p1	inside	1	26				
BSUD.1614.2.p1	TMhelix	27	49				
BSUD.1614.2.p1	outside	50	54				
BSUD.1614.2.p1	TMhelix	55	76				
BSUD.1614.2.p1	inside	77	147				
BSUD.1614.2.p1	TMhelix	148	172				
BSUD.1614.2.p1	outside	173	207				
BSUD.1614.2.p1	TMhelix	208	228				
BSUD.1614.2.p1	inside	229	235				
BSUD.1614.2.p1	TMhelix	236	257				
BSUD.1614.2.p1	outside	258	272				
BSUD.1614.2.p1	TMhelix	273	289				
BSUD.1614.2.p1	inside	290	309				
BSUD.1614.2.p1	TMhelix	310	331				
BSUD.1614.2.p1	outside	332	353				
BSUD.1614.2.p1	TMhelix	354	378				
BSUD.1614.2.p1	inside	379	398				
BSUD.1614.2.p1	TMhelix	399	417				
BSUD.1614.2.p1	outside	418	427				
BSUD.1614.2.p1	TMhelix	428	448				
BSUD.1614.2.p1	inside	449	470				
BSUD.1614.2.p1	TMhelix	471	492				
BSUD.1614.2.p1	outside	493	496				
//
# BSUD.1614.3.p1 Length: 496
# BSUD.1614.3.p1 Number of predicted TMRs: 11
BSUD.1614.3.p1	inside	1	26				
BSUD.1614.3.p1	TMhelix	27	49				
BSUD.1614.3.p1	outside	50	54				
BSUD.1614.3.p1	TMhelix	55	76				
BSUD.1614.3.p1	inside	77	147				
BSUD.1614.3.p1	TMhelix	148	172				
BSUD.1614.3.p1	outside	173	207				
BSUD.1614.3.p1	TMhelix	208	228				
BSUD.1614.3.p1	inside	229	235				
BSUD.1614.3.p1	TMhelix	236	257				
BSUD.1614.3.p1	outside	258	272				
BSUD.1614.3.p1	TMhelix	273	289				
BSUD.1614.3.p1	inside	290	309				
BSUD.1614.3.p1	TMhelix	310	331				
BSUD.1614.3.p1	outside	332	353				
BSUD.1614.3.p1	TMhelix	354	378				
BSUD.1614.3.p1	inside	379	398				
BSUD.1614.3.p1	TMhelix	399	417				
BSUD.1614.3.p1	outside	418	427				
BSUD.1614.3.p1	TMhelix	428	448				
BSUD.1614.3.p1	inside	449	470				
BSUD.1614.3.p1	TMhelix	471	492				
BSUD.1614.3.p1	outside	493	496				
//
# BSUD.1614.4.p1 Length: 496
# BSUD.1614.4.p1 Number of predicted TMRs: 11
BSUD.1614.4.p1	inside	1	26				
BSUD.1614.4.p1	TMhelix	27	49				
BSUD.1614.4.p1	outside	50	54				
BSUD.1614.4.p1	TMhelix	55	76				
BSUD.1614.4.p1	inside	77	147				
BSUD.1614.4.p1	TMhelix	148	172				
BSUD.1614.4.p1	outside	173	207				
BSUD.1614.4.p1	TMhelix	208	228				
BSUD.1614.4.p1	inside	229	235				
BSUD.1614.4.p1	TMhelix	236	257				
BSUD.1614.4.p1	outside	258	272				
BSUD.1614.4.p1	TMhelix	273	289				
BSUD.1614.4.p1	inside	290	309				
BSUD.1614.4.p1	TMhelix	310	331				
BSUD.1614.4.p1	outside	332	353				
BSUD.1614.4.p1	TMhelix	354	378				
BSUD.1614.4.p1	inside	379	398				
BSUD.1614.4.p1	TMhelix	399	417				
BSUD.1614.4.p1	outside	418	427				
BSUD.1614.4.p1	TMhelix	428	448				
BSUD.1614.4.p1	inside	449	470				
BSUD.1614.4.p1	TMhelix	471	492				
BSUD.1614.4.p1	outside	493	496				
//
# BSUD.1614.5.p1 Length: 496
# BSUD.1614.5.p1 Number of predicted TMRs: 11
BSUD.1614.5.p1	inside	1	26				
BSUD.1614.5.p1	TMhelix	27	49				
BSUD.1614.5.p1	outside	50	54				
BSUD.1614.5.p1	TMhelix	55	76				
BSUD.1614.5.p1	inside	77	147				
BSUD.1614.5.p1	TMhelix	148	172				
BSUD.1614.5.p1	outside	173	207				
BSUD.1614.5.p1	TMhelix	208	228				
BSUD.1614.5.p1	inside	229	235				
BSUD.1614.5.p1	TMhelix	236	257				
BSUD.1614.5.p1	outside	258	272				
BSUD.1614.5.p1	TMhelix	273	289				
BSUD.1614.5.p1	inside	290	309				
BSUD.1614.5.p1	TMhelix	310	331				
BSUD.1614.5.p1	outside	332	353				
BSUD.1614.5.p1	TMhelix	354	378				
BSUD.1614.5.p1	inside	379	398				
BSUD.1614.5.p1	TMhelix	399	417				
BSUD.1614.5.p1	outside	418	427				
BSUD.1614.5.p1	TMhelix	428	448				
BSUD.1614.5.p1	inside	449	470				
BSUD.1614.5.p1	TMhelix	471	492				
BSUD.1614.5.p1	outside	493	496				
//
# BSUD.16140.1.p1 Length: 63
# BSUD.16140.1.p1 Number of predicted TMRs: 0
BSUD.16140.1.p1	inside	1	63				
//
# BSUD.16141.1.p1 Length: 69
# BSUD.16141.1.p1 Number of predicted TMRs: 0
BSUD.16141.1.p1	outside	1	69				
//
# BSUD.16142.1.p1 Length: 263
# BSUD.16142.1.p1 Number of predicted TMRs: 4
BSUD.16142.1.p1	inside	1	14				
BSUD.16142.1.p1	TMhelix	15	37				
BSUD.16142.1.p1	outside	38	45				
BSUD.16142.1.p1	TMhelix	46	66				
BSUD.16142.1.p1	inside	67	75				
BSUD.16142.1.p1	TMhelix	76	96				
BSUD.16142.1.p1	outside	97	106				
BSUD.16142.1.p1	TMhelix	107	128				
BSUD.16142.1.p1	inside	129	263				
//
# BSUD.16143.1.p1 Length: 473
# BSUD.16143.1.p1 Number of predicted TMRs: 0
BSUD.16143.1.p1	inside	1	473				
//
# BSUD.16143.2.p1 Length: 351
# BSUD.16143.2.p1 Number of predicted TMRs: 0
BSUD.16143.2.p1	inside	1	351				
//
# BSUD.16143.3.p1 Length: 473
# BSUD.16143.3.p1 Number of predicted TMRs: 0
BSUD.16143.3.p1	inside	1	473				
//
# BSUD.16144.1.p1 Length: 293
# BSUD.16144.1.p1 Number of predicted TMRs: 0
BSUD.16144.1.p1	inside	1	293				
//
# BSUD.16145.1.p1 Length: 524
# BSUD.16145.1.p1 Number of predicted TMRs: 0
BSUD.16145.1.p1	inside	1	524				
//
# BSUD.16146.1.p1 Length: 529
# BSUD.16146.1.p1 Number of predicted TMRs: 0
BSUD.16146.1.p1	inside	1	529				
//
# BSUD.16146.2.p1 Length: 529
# BSUD.16146.2.p1 Number of predicted TMRs: 0
BSUD.16146.2.p1	inside	1	529				
//
# BSUD.16146.3.p1 Length: 509
# BSUD.16146.3.p1 Number of predicted TMRs: 0
BSUD.16146.3.p1	inside	1	509				
//
# BSUD.16147.1.p1 Length: 521
# BSUD.16147.1.p1 Number of predicted TMRs: 0
BSUD.16147.1.p1	inside	1	521				
//
# BSUD.16148.1.p1 Length: 520
# BSUD.16148.1.p1 Number of predicted TMRs: 1
BSUD.16148.1.p1	outside	1	9				
BSUD.16148.1.p1	TMhelix	10	25				
BSUD.16148.1.p1	inside	26	520				
//
# BSUD.16148.2.p1 Length: 520
# BSUD.16148.2.p1 Number of predicted TMRs: 1
BSUD.16148.2.p1	outside	1	9				
BSUD.16148.2.p1	TMhelix	10	25				
BSUD.16148.2.p1	inside	26	520				
//
# BSUD.16148.3.p1 Length: 520
# BSUD.16148.3.p1 Number of predicted TMRs: 1
BSUD.16148.3.p1	outside	1	9				
BSUD.16148.3.p1	TMhelix	10	25				
BSUD.16148.3.p1	inside	26	520				
//
# BSUD.16148.4.p1 Length: 520
# BSUD.16148.4.p1 Number of predicted TMRs: 1
BSUD.16148.4.p1	outside	1	9				
BSUD.16148.4.p1	TMhelix	10	25				
BSUD.16148.4.p1	inside	26	520				
//
# BSUD.16149.1.p1 Length: 329
# BSUD.16149.1.p1 Number of predicted TMRs: 0
BSUD.16149.1.p1	inside	1	329				
//
# BSUD.1615.1.p1 Length: 258
# BSUD.1615.1.p1 Number of predicted TMRs: 1
BSUD.1615.1.p1	signal	1	24				
BSUD.1615.1.p1	outside	25	197				
BSUD.1615.1.p1	TMhelix	198	218				
BSUD.1615.1.p1	inside	219	258				
//
# BSUD.16150.1.p1 Length: 239
# BSUD.16150.1.p1 Number of predicted TMRs: 0
BSUD.16150.1.p1	signal	1	26				
BSUD.16150.1.p1	outside	27	239				
//
# BSUD.16151.1.p1 Length: 160
# BSUD.16151.1.p1 Number of predicted TMRs: 0
BSUD.16151.1.p1	signal	1	24				
BSUD.16151.1.p1	outside	25	160				
//
# BSUD.16152.1.p1 Length: 146
# BSUD.16152.1.p1 Number of predicted TMRs: 0
BSUD.16152.1.p1	inside	1	146				
//
# BSUD.16153.1.p1 Length: 521
# BSUD.16153.1.p1 Number of predicted TMRs: 0
BSUD.16153.1.p1	inside	1	521				
//
# BSUD.16154.1.p1 Length: 527
# BSUD.16154.1.p1 Number of predicted TMRs: 0
BSUD.16154.1.p1	inside	1	527				
//
# BSUD.16154.2.p1 Length: 527
# BSUD.16154.2.p1 Number of predicted TMRs: 0
BSUD.16154.2.p1	inside	1	527				
//
# BSUD.16154.3.p1 Length: 527
# BSUD.16154.3.p1 Number of predicted TMRs: 0
BSUD.16154.3.p1	inside	1	527				
//
# BSUD.16155.1.p1 Length: 448
# BSUD.16155.1.p1 Number of predicted TMRs: 0
BSUD.16155.1.p1	inside	1	448				
//
# BSUD.16155.2.p1 Length: 529
# BSUD.16155.2.p1 Number of predicted TMRs: 0
BSUD.16155.2.p1	inside	1	529				
//
# BSUD.16155.3.p1 Length: 529
# BSUD.16155.3.p1 Number of predicted TMRs: 0
BSUD.16155.3.p1	inside	1	529				
//
# BSUD.16155.4.p1 Length: 529
# BSUD.16155.4.p1 Number of predicted TMRs: 0
BSUD.16155.4.p1	inside	1	529				
//
# BSUD.16155.5.p1 Length: 529
# BSUD.16155.5.p1 Number of predicted TMRs: 0
BSUD.16155.5.p1	inside	1	529				
//
# BSUD.16155.6.p1 Length: 483
# BSUD.16155.6.p1 Number of predicted TMRs: 0
BSUD.16155.6.p1	inside	1	483				
//
# BSUD.16156.1.p1 Length: 62
# BSUD.16156.1.p1 Number of predicted TMRs: 0
BSUD.16156.1.p1	outside	1	62				
//
# BSUD.16157.1.p1 Length: 502
# BSUD.16157.1.p1 Number of predicted TMRs: 0
BSUD.16157.1.p1	inside	1	502				
//
# BSUD.16158.1.p1 Length: 304
# BSUD.16158.1.p1 Number of predicted TMRs: 0
BSUD.16158.1.p1	outside	1	304				
//
# BSUD.16159.1.p1 Length: 687
# BSUD.16159.1.p1 Number of predicted TMRs: 1
BSUD.16159.1.p1	inside	1	14				
BSUD.16159.1.p1	TMhelix	15	30				
BSUD.16159.1.p1	outside	31	687				
//
# BSUD.1616.1.p1 Length: 370
# BSUD.1616.1.p1 Number of predicted TMRs: 0
BSUD.1616.1.p1	inside	1	370				
//
# BSUD.1616.2.p1 Length: 400
# BSUD.1616.2.p1 Number of predicted TMRs: 0
BSUD.1616.2.p1	inside	1	400				
//
# BSUD.16160.1.p1 Length: 761
# BSUD.16160.1.p1 Number of predicted TMRs: 1
BSUD.16160.1.p1	inside	1	24				
BSUD.16160.1.p1	TMhelix	25	42				
BSUD.16160.1.p1	outside	43	761				
//
# BSUD.16161.1.p1 Length: 450
# BSUD.16161.1.p1 Number of predicted TMRs: 0
BSUD.16161.1.p1	inside	1	450				
//
# BSUD.16162.1.p1 Length: 62
# BSUD.16162.1.p1 Number of predicted TMRs: 0
BSUD.16162.1.p1	inside	1	62				
//
# BSUD.16163.1.p3 Length: 51
# BSUD.16163.1.p3 Number of predicted TMRs: 0
BSUD.16163.1.p3	signal	1	30				
BSUD.16163.1.p3	outside	31	51				
//
# BSUD.16164.1.p1 Length: 283
# BSUD.16164.1.p1 Number of predicted TMRs: 0
BSUD.16164.1.p1	signal	1	21				
BSUD.16164.1.p1	outside	22	283				
//
# BSUD.16165.1.p1 Length: 875
# BSUD.16165.1.p1 Number of predicted TMRs: 0
BSUD.16165.1.p1	inside	1	875				
//
# BSUD.16166.1.p1 Length: 1001
# BSUD.16166.1.p1 Number of predicted TMRs: 0
BSUD.16166.1.p1	inside	1	1001				
//
# BSUD.16166.2.p1 Length: 953
# BSUD.16166.2.p1 Number of predicted TMRs: 0
BSUD.16166.2.p1	inside	1	953				
//
# BSUD.16167.1.p1 Length: 191
# BSUD.16167.1.p1 Number of predicted TMRs: 0
BSUD.16167.1.p1	inside	1	191				
//
# BSUD.16168.1.p1 Length: 718
# BSUD.16168.1.p1 Number of predicted TMRs: 0
BSUD.16168.1.p1	inside	1	718				
//
# BSUD.16168.2.p1 Length: 718
# BSUD.16168.2.p1 Number of predicted TMRs: 0
BSUD.16168.2.p1	inside	1	718				
//
# BSUD.16169.1.p1 Length: 783
# BSUD.16169.1.p1 Number of predicted TMRs: 0
BSUD.16169.1.p1	inside	1	783				
//
# BSUD.1617.1.p1 Length: 227
# BSUD.1617.1.p1 Number of predicted TMRs: 0
BSUD.1617.1.p1	outside	1	227				
//
# BSUD.16170.1.p1 Length: 781
# BSUD.16170.1.p1 Number of predicted TMRs: 0
BSUD.16170.1.p1	inside	1	781				
//
# BSUD.16171.1.p1 Length: 93
# BSUD.16171.1.p1 Number of predicted TMRs: 0
BSUD.16171.1.p1	inside	1	93				
//
# BSUD.16173.1.p1 Length: 215
# BSUD.16173.1.p1 Number of predicted TMRs: 0
BSUD.16173.1.p1	inside	1	215				
//
# BSUD.16173.2.p1 Length: 215
# BSUD.16173.2.p1 Number of predicted TMRs: 0
BSUD.16173.2.p1	inside	1	215				
//
# BSUD.16173.3.p1 Length: 373
# BSUD.16173.3.p1 Number of predicted TMRs: 0
BSUD.16173.3.p1	inside	1	373				
//
# BSUD.16174.1.p1 Length: 331
# BSUD.16174.1.p1 Number of predicted TMRs: 0
BSUD.16174.1.p1	signal	1	27				
BSUD.16174.1.p1	outside	28	331				
//
# BSUD.16175.1.p2 Length: 55
# BSUD.16175.1.p2 Number of predicted TMRs: 0
BSUD.16175.1.p2	inside	1	55				
//
# BSUD.16176.1.p1 Length: 337
# BSUD.16176.1.p1 Number of predicted TMRs: 0
BSUD.16176.1.p1	inside	1	337				
//
# BSUD.16177.1.p1 Length: 329
# BSUD.16177.1.p1 Number of predicted TMRs: 0
BSUD.16177.1.p1	signal	1	19				
BSUD.16177.1.p1	outside	20	329				
//
# BSUD.16178.1.p1 Length: 77
# BSUD.16178.1.p1 Number of predicted TMRs: 0
BSUD.16178.1.p1	inside	1	77				
//
# BSUD.16178.2.p1 Length: 77
# BSUD.16178.2.p1 Number of predicted TMRs: 0
BSUD.16178.2.p1	inside	1	77				
//
# BSUD.16179.1.p1 Length: 376
# BSUD.16179.1.p1 Number of predicted TMRs: 0
BSUD.16179.1.p1	inside	1	376				
//
# BSUD.16179.2.p1 Length: 376
# BSUD.16179.2.p1 Number of predicted TMRs: 0
BSUD.16179.2.p1	inside	1	376				
//
# BSUD.16179.3.p1 Length: 185
# BSUD.16179.3.p1 Number of predicted TMRs: 0
BSUD.16179.3.p1	inside	1	185				
//
# BSUD.16179.4.p1 Length: 185
# BSUD.16179.4.p1 Number of predicted TMRs: 0
BSUD.16179.4.p1	inside	1	185				
//
# BSUD.1618.1.p1 Length: 236
# BSUD.1618.1.p1 Number of predicted TMRs: 0
BSUD.1618.1.p1	signal	1	17				
BSUD.1618.1.p1	outside	18	236				
//
# BSUD.16180.1.p1 Length: 427
# BSUD.16180.1.p1 Number of predicted TMRs: 0
BSUD.16180.1.p1	inside	1	427				
//
# BSUD.16180.2.p1 Length: 412
# BSUD.16180.2.p1 Number of predicted TMRs: 0
BSUD.16180.2.p1	inside	1	412				
//
# BSUD.16181.1.p1 Length: 509
# BSUD.16181.1.p1 Number of predicted TMRs: 0
BSUD.16181.1.p1	inside	1	509				
//
# BSUD.16181.2.p1 Length: 503
# BSUD.16181.2.p1 Number of predicted TMRs: 0
BSUD.16181.2.p1	inside	1	503				
//
# BSUD.16181.3.p1 Length: 509
# BSUD.16181.3.p1 Number of predicted TMRs: 0
BSUD.16181.3.p1	inside	1	509				
//
# BSUD.16181.4.p1 Length: 509
# BSUD.16181.4.p1 Number of predicted TMRs: 0
BSUD.16181.4.p1	inside	1	509				
//
# BSUD.16182.1.p1 Length: 632
# BSUD.16182.1.p1 Number of predicted TMRs: 12
BSUD.16182.1.p1	inside	1	158				
BSUD.16182.1.p1	TMhelix	159	179				
BSUD.16182.1.p1	outside	180	190				
BSUD.16182.1.p1	TMhelix	191	211				
BSUD.16182.1.p1	inside	212	217				
BSUD.16182.1.p1	TMhelix	218	235				
BSUD.16182.1.p1	outside	236	239				
BSUD.16182.1.p1	TMhelix	240	260				
BSUD.16182.1.p1	inside	261	287				
BSUD.16182.1.p1	TMhelix	288	308				
BSUD.16182.1.p1	outside	309	385				
BSUD.16182.1.p1	TMhelix	386	404				
BSUD.16182.1.p1	inside	405	439				
BSUD.16182.1.p1	TMhelix	440	459				
BSUD.16182.1.p1	outside	460	474				
BSUD.16182.1.p1	TMhelix	475	497				
BSUD.16182.1.p1	inside	498	503				
BSUD.16182.1.p1	TMhelix	504	523				
BSUD.16182.1.p1	outside	524	530				
BSUD.16182.1.p1	TMhelix	531	551				
BSUD.16182.1.p1	inside	552	565				
BSUD.16182.1.p1	TMhelix	566	588				
BSUD.16182.1.p1	outside	589	590				
BSUD.16182.1.p1	TMhelix	591	613				
BSUD.16182.1.p1	inside	614	632				
//
# BSUD.16183.1.p1 Length: 1021
# BSUD.16183.1.p1 Number of predicted TMRs: 0
BSUD.16183.1.p1	inside	1	1021				
//
# BSUD.16184.1.p1 Length: 423
# BSUD.16184.1.p1 Number of predicted TMRs: 0
BSUD.16184.1.p1	inside	1	423				
//
# BSUD.16185.1.p1 Length: 768
# BSUD.16185.1.p1 Number of predicted TMRs: 0
BSUD.16185.1.p1	inside	1	768				
//
# BSUD.16185.2.p1 Length: 713
# BSUD.16185.2.p1 Number of predicted TMRs: 0
BSUD.16185.2.p1	inside	1	713				
//
# BSUD.16185.3.p1 Length: 679
# BSUD.16185.3.p1 Number of predicted TMRs: 0
BSUD.16185.3.p1	inside	1	679				
//
# BSUD.16185.4.p1 Length: 713
# BSUD.16185.4.p1 Number of predicted TMRs: 0
BSUD.16185.4.p1	inside	1	713				
//
# BSUD.16186.1.p1 Length: 620
# BSUD.16186.1.p1 Number of predicted TMRs: 0
BSUD.16186.1.p1	inside	1	620				
//
# BSUD.16187.1.p1 Length: 341
# BSUD.16187.1.p1 Number of predicted TMRs: 6
BSUD.16187.1.p1	inside	1	24				
BSUD.16187.1.p1	TMhelix	25	45				
BSUD.16187.1.p1	outside	46	51				
BSUD.16187.1.p1	TMhelix	52	72				
BSUD.16187.1.p1	inside	73	95				
BSUD.16187.1.p1	TMhelix	96	120				
BSUD.16187.1.p1	outside	121	230				
BSUD.16187.1.p1	TMhelix	231	251				
BSUD.16187.1.p1	inside	252	260				
BSUD.16187.1.p1	TMhelix	261	281				
BSUD.16187.1.p1	outside	282	305				
BSUD.16187.1.p1	TMhelix	306	326				
BSUD.16187.1.p1	inside	327	341				
//
# BSUD.16188.1.p1 Length: 84
# BSUD.16188.1.p1 Number of predicted TMRs: 1
BSUD.16188.1.p1	inside	1	42				
BSUD.16188.1.p1	TMhelix	43	63				
BSUD.16188.1.p1	outside	64	84				
//
# BSUD.16189.1.p1 Length: 203
# BSUD.16189.1.p1 Number of predicted TMRs: 0
BSUD.16189.1.p1	inside	1	203				
//
# BSUD.16190.1.p1 Length: 1280
# BSUD.16190.1.p1 Number of predicted TMRs: 10
BSUD.16190.1.p1	inside	1	66				
BSUD.16190.1.p1	TMhelix	67	84				
BSUD.16190.1.p1	outside	85	95				
BSUD.16190.1.p1	TMhelix	96	112				
BSUD.16190.1.p1	inside	113	294				
BSUD.16190.1.p1	TMhelix	295	317				
BSUD.16190.1.p1	outside	318	342				
BSUD.16190.1.p1	TMhelix	343	363				
BSUD.16190.1.p1	inside	364	980				
BSUD.16190.1.p1	TMhelix	981	1001				
BSUD.16190.1.p1	outside	1002	1011				
BSUD.16190.1.p1	TMhelix	1012	1032				
BSUD.16190.1.p1	inside	1033	1062				
BSUD.16190.1.p1	TMhelix	1063	1079				
BSUD.16190.1.p1	outside	1080	1093				
BSUD.16190.1.p1	TMhelix	1094	1109				
BSUD.16190.1.p1	inside	1110	1117				
BSUD.16190.1.p1	TMhelix	1118	1138				
BSUD.16190.1.p1	outside	1139	1165				
BSUD.16190.1.p1	TMhelix	1166	1183				
BSUD.16190.1.p1	inside	1184	1280				
//
# BSUD.16191.1.p1 Length: 94
# BSUD.16191.1.p1 Number of predicted TMRs: 0
BSUD.16191.1.p1	inside	1	94				
//
# BSUD.16192.1.p1 Length: 280
# BSUD.16192.1.p1 Number of predicted TMRs: 0
BSUD.16192.1.p1	inside	1	280				
//
# BSUD.16193.1.p3 Length: 66
# BSUD.16193.1.p3 Number of predicted TMRs: 0
BSUD.16193.1.p3	signal	1	60				
BSUD.16193.1.p3	outside	61	66				
//
# BSUD.16195.1.p1 Length: 387
# BSUD.16195.1.p1 Number of predicted TMRs: 0
BSUD.16195.1.p1	inside	1	387				
//
# BSUD.16195.2.p2 Length: 120
# BSUD.16195.2.p2 Number of predicted TMRs: 0
BSUD.16195.2.p2	inside	1	120				
//
# BSUD.16196.1.p1 Length: 1422
# BSUD.16196.1.p1 Number of predicted TMRs: 6
BSUD.16196.1.p1	inside	1	715				
BSUD.16196.1.p1	TMhelix	716	725				
BSUD.16196.1.p1	outside	726	1247				
BSUD.16196.1.p1	TMhelix	1248	1270				
BSUD.16196.1.p1	inside	1271	1277				
BSUD.16196.1.p1	TMhelix	1278	1295				
BSUD.16196.1.p1	outside	1296	1307				
BSUD.16196.1.p1	TMhelix	1308	1318				
BSUD.16196.1.p1	inside	1319	1319				
BSUD.16196.1.p1	TMhelix	1320	1330				
BSUD.16196.1.p1	outside	1331	1346				
BSUD.16196.1.p1	TMhelix	1347	1367				
BSUD.16196.1.p1	inside	1368	1422				
//
# BSUD.16196.2.p1 Length: 1422
# BSUD.16196.2.p1 Number of predicted TMRs: 6
BSUD.16196.2.p1	inside	1	715				
BSUD.16196.2.p1	TMhelix	716	725				
BSUD.16196.2.p1	outside	726	1247				
BSUD.16196.2.p1	TMhelix	1248	1270				
BSUD.16196.2.p1	inside	1271	1277				
BSUD.16196.2.p1	TMhelix	1278	1295				
BSUD.16196.2.p1	outside	1296	1307				
BSUD.16196.2.p1	TMhelix	1308	1318				
BSUD.16196.2.p1	inside	1319	1319				
BSUD.16196.2.p1	TMhelix	1320	1330				
BSUD.16196.2.p1	outside	1331	1346				
BSUD.16196.2.p1	TMhelix	1347	1367				
BSUD.16196.2.p1	inside	1368	1422				
//
# BSUD.16197.1.p1 Length: 344
# BSUD.16197.1.p1 Number of predicted TMRs: 0
BSUD.16197.1.p1	inside	1	344				
//
# BSUD.16197.2.p1 Length: 305
# BSUD.16197.2.p1 Number of predicted TMRs: 0
BSUD.16197.2.p1	inside	1	305				
//
# BSUD.16197.3.p1 Length: 344
# BSUD.16197.3.p1 Number of predicted TMRs: 0
BSUD.16197.3.p1	inside	1	344				
//
# BSUD.16198.1.p1 Length: 1318
# BSUD.16198.1.p1 Number of predicted TMRs: 0
BSUD.16198.1.p1	inside	1	1318				
//
# BSUD.16198.2.p1 Length: 1307
# BSUD.16198.2.p1 Number of predicted TMRs: 0
BSUD.16198.2.p1	inside	1	1307				
//
# BSUD.16198.3.p1 Length: 1177
# BSUD.16198.3.p1 Number of predicted TMRs: 0
BSUD.16198.3.p1	inside	1	1177				
//
# BSUD.16198.4.p1 Length: 1307
# BSUD.16198.4.p1 Number of predicted TMRs: 0
BSUD.16198.4.p1	inside	1	1307				
//
# BSUD.16198.5.p1 Length: 1307
# BSUD.16198.5.p1 Number of predicted TMRs: 0
BSUD.16198.5.p1	inside	1	1307				
//
# BSUD.16199.1.p1 Length: 200
# BSUD.16199.1.p1 Number of predicted TMRs: 0
BSUD.16199.1.p1	inside	1	200				
//
# BSUD.162.1.p1 Length: 396
# BSUD.162.1.p1 Number of predicted TMRs: 0
BSUD.162.1.p1	inside	1	396				
//
# BSUD.162.2.p1 Length: 396
# BSUD.162.2.p1 Number of predicted TMRs: 0
BSUD.162.2.p1	inside	1	396				
//
# BSUD.162.3.p1 Length: 396
# BSUD.162.3.p1 Number of predicted TMRs: 0
BSUD.162.3.p1	inside	1	396				
//
# BSUD.162.4.p1 Length: 248
# BSUD.162.4.p1 Number of predicted TMRs: 0
BSUD.162.4.p1	inside	1	248				
//
# BSUD.162.5.p1 Length: 396
# BSUD.162.5.p1 Number of predicted TMRs: 0
BSUD.162.5.p1	inside	1	396				
//
# BSUD.162.6.p1 Length: 396
# BSUD.162.6.p1 Number of predicted TMRs: 0
BSUD.162.6.p1	inside	1	396				
//
# BSUD.1620.1.p1 Length: 1308
# BSUD.1620.1.p1 Number of predicted TMRs: 0
BSUD.1620.1.p1	inside	1	1308				
//
# BSUD.1620.2.p1 Length: 1344
# BSUD.1620.2.p1 Number of predicted TMRs: 0
BSUD.1620.2.p1	inside	1	1344				
//
# BSUD.1620.3.p1 Length: 1351
# BSUD.1620.3.p1 Number of predicted TMRs: 0
BSUD.1620.3.p1	inside	1	1351				
//
# BSUD.1620.4.p1 Length: 1387
# BSUD.1620.4.p1 Number of predicted TMRs: 0
BSUD.1620.4.p1	inside	1	1387				
//
# BSUD.16200.1.p1 Length: 52
# BSUD.16200.1.p1 Number of predicted TMRs: 0
BSUD.16200.1.p1	inside	1	52				
//
# BSUD.16201.1.p1 Length: 1102
# BSUD.16201.1.p1 Number of predicted TMRs: 0
BSUD.16201.1.p1	inside	1	1102				
//
# BSUD.16201.2.p1 Length: 685
# BSUD.16201.2.p1 Number of predicted TMRs: 0
BSUD.16201.2.p1	inside	1	685				
//
# BSUD.16202.1.p1 Length: 317
# BSUD.16202.1.p1 Number of predicted TMRs: 0
BSUD.16202.1.p1	inside	1	317				
//
# BSUD.16203.1.p1 Length: 66
# BSUD.16203.1.p1 Number of predicted TMRs: 0
BSUD.16203.1.p1	inside	1	66				
//
# BSUD.16206.1.p1 Length: 2087
# BSUD.16206.1.p1 Number of predicted TMRs: 0
BSUD.16206.1.p1	inside	1	2087				
//
# BSUD.16207.1.p1 Length: 415
# BSUD.16207.1.p1 Number of predicted TMRs: 0
BSUD.16207.1.p1	inside	1	415				
//
# BSUD.16208.1.p1 Length: 871
# BSUD.16208.1.p1 Number of predicted TMRs: 0
BSUD.16208.1.p1	signal	1	50				
BSUD.16208.1.p1	outside	51	871				
//
# BSUD.16208.2.p1 Length: 871
# BSUD.16208.2.p1 Number of predicted TMRs: 0
BSUD.16208.2.p1	signal	1	50				
BSUD.16208.2.p1	outside	51	871				
//
# BSUD.16209.1.p1 Length: 211
# BSUD.16209.1.p1 Number of predicted TMRs: 0
BSUD.16209.1.p1	inside	1	211				
//
# BSUD.16209.2.p1 Length: 211
# BSUD.16209.2.p1 Number of predicted TMRs: 0
BSUD.16209.2.p1	inside	1	211				
//
# BSUD.16209.3.p1 Length: 211
# BSUD.16209.3.p1 Number of predicted TMRs: 0
BSUD.16209.3.p1	inside	1	211				
//
# BSUD.16209.4.p1 Length: 211
# BSUD.16209.4.p1 Number of predicted TMRs: 0
BSUD.16209.4.p1	inside	1	211				
//
# BSUD.16209.5.p1 Length: 211
# BSUD.16209.5.p1 Number of predicted TMRs: 0
BSUD.16209.5.p1	inside	1	211				
//
# BSUD.1621.1.p1 Length: 278
# BSUD.1621.1.p1 Number of predicted TMRs: 0
BSUD.1621.1.p1	inside	1	278				
//
# BSUD.1621.2.p1 Length: 278
# BSUD.1621.2.p1 Number of predicted TMRs: 0
BSUD.1621.2.p1	inside	1	278				
//
# BSUD.16210.1.p1 Length: 105
# BSUD.16210.1.p1 Number of predicted TMRs: 0
BSUD.16210.1.p1	outside	1	105				
//
# BSUD.16210.2.p1 Length: 105
# BSUD.16210.2.p1 Number of predicted TMRs: 0
BSUD.16210.2.p1	outside	1	105				
//
# BSUD.16210.3.p1 Length: 106
# BSUD.16210.3.p1 Number of predicted TMRs: 0
BSUD.16210.3.p1	inside	1	106				
//
# BSUD.16211.1.p1 Length: 137
# BSUD.16211.1.p1 Number of predicted TMRs: 0
BSUD.16211.1.p1	inside	1	137				
//
# BSUD.16211.2.p1 Length: 137
# BSUD.16211.2.p1 Number of predicted TMRs: 0
BSUD.16211.2.p1	inside	1	137				
//
# BSUD.16212.1.p1 Length: 1112
# BSUD.16212.1.p1 Number of predicted TMRs: 0
BSUD.16212.1.p1	inside	1	1112				
//
# BSUD.16212.2.p1 Length: 1133
# BSUD.16212.2.p1 Number of predicted TMRs: 0
BSUD.16212.2.p1	inside	1	1133				
//
# BSUD.16213.1.p1 Length: 443
# BSUD.16213.1.p1 Number of predicted TMRs: 1
BSUD.16213.1.p1	inside	1	46				
BSUD.16213.1.p1	TMhelix	47	65				
BSUD.16213.1.p1	outside	66	443				
//
# BSUD.16214.1.p1 Length: 538
# BSUD.16214.1.p1 Number of predicted TMRs: 0
BSUD.16214.1.p1	inside	1	538				
//
# BSUD.16214.2.p1 Length: 458
# BSUD.16214.2.p1 Number of predicted TMRs: 0
BSUD.16214.2.p1	inside	1	458				
//
# BSUD.16214.3.p1 Length: 534
# BSUD.16214.3.p1 Number of predicted TMRs: 0
BSUD.16214.3.p1	inside	1	534				
//
# BSUD.16215.1.p1 Length: 265
# BSUD.16215.1.p1 Number of predicted TMRs: 0
BSUD.16215.1.p1	inside	1	265				
//
# BSUD.16216.1.p1 Length: 623
# BSUD.16216.1.p1 Number of predicted TMRs: 0
BSUD.16216.1.p1	inside	1	623				
//
# BSUD.16217.1.p1 Length: 234
# BSUD.16217.1.p1 Number of predicted TMRs: 0
BSUD.16217.1.p1	inside	1	234				
//
# BSUD.16217.2.p1 Length: 234
# BSUD.16217.2.p1 Number of predicted TMRs: 0
BSUD.16217.2.p1	inside	1	234				
//
# BSUD.16218.1.p1 Length: 367
# BSUD.16218.1.p1 Number of predicted TMRs: 0
BSUD.16218.1.p1	inside	1	367				
//
# BSUD.16219.1.p1 Length: 149
# BSUD.16219.1.p1 Number of predicted TMRs: 0
BSUD.16219.1.p1	inside	1	149				
//
# BSUD.1622.1.p1 Length: 648
# BSUD.1622.1.p1 Number of predicted TMRs: 0
BSUD.1622.1.p1	inside	1	648				
//
# BSUD.16220.1.p1 Length: 425
# BSUD.16220.1.p1 Number of predicted TMRs: 0
BSUD.16220.1.p1	signal	1	42				
BSUD.16220.1.p1	outside	43	425				
//
# BSUD.16221.1.p1 Length: 428
# BSUD.16221.1.p1 Number of predicted TMRs: 0
BSUD.16221.1.p1	inside	1	428				
//
# BSUD.16221.2.p1 Length: 438
# BSUD.16221.2.p1 Number of predicted TMRs: 0
BSUD.16221.2.p1	inside	1	438				
//
# BSUD.16221.3.p1 Length: 444
# BSUD.16221.3.p1 Number of predicted TMRs: 0
BSUD.16221.3.p1	inside	1	444				
//
# BSUD.16221.4.p1 Length: 443
# BSUD.16221.4.p1 Number of predicted TMRs: 0
BSUD.16221.4.p1	inside	1	443				
//
# BSUD.16221.5.p1 Length: 439
# BSUD.16221.5.p1 Number of predicted TMRs: 0
BSUD.16221.5.p1	inside	1	439				
//
# BSUD.16222.1.p1 Length: 210
# BSUD.16222.1.p1 Number of predicted TMRs: 0
BSUD.16222.1.p1	inside	1	210				
//
# BSUD.16222.2.p1 Length: 210
# BSUD.16222.2.p1 Number of predicted TMRs: 0
BSUD.16222.2.p1	inside	1	210				
//
# BSUD.16222.3.p1 Length: 210
# BSUD.16222.3.p1 Number of predicted TMRs: 0
BSUD.16222.3.p1	inside	1	210				
//
# BSUD.16223.1.p1 Length: 237
# BSUD.16223.1.p1 Number of predicted TMRs: 0
BSUD.16223.1.p1	inside	1	237				
//
# BSUD.16224.1.p1 Length: 532
# BSUD.16224.1.p1 Number of predicted TMRs: 0
BSUD.16224.1.p1	inside	1	532				
//
# BSUD.16225.1.p1 Length: 1714
# BSUD.16225.1.p1 Number of predicted TMRs: 0
BSUD.16225.1.p1	inside	1	1714				
//
# BSUD.16225.2.p1 Length: 1714
# BSUD.16225.2.p1 Number of predicted TMRs: 0
BSUD.16225.2.p1	inside	1	1714				
//
# BSUD.16225.3.p1 Length: 1714
# BSUD.16225.3.p1 Number of predicted TMRs: 0
BSUD.16225.3.p1	inside	1	1714				
//
# BSUD.16225.4.p1 Length: 1714
# BSUD.16225.4.p1 Number of predicted TMRs: 0
BSUD.16225.4.p1	inside	1	1714				
//
# BSUD.16226.1.p1 Length: 574
# BSUD.16226.1.p1 Number of predicted TMRs: 0
BSUD.16226.1.p1	inside	1	574				
//
# BSUD.16227.1.p1 Length: 103
# BSUD.16227.1.p1 Number of predicted TMRs: 0
BSUD.16227.1.p1	inside	1	103				
//
# BSUD.16228.1.p1 Length: 308
# BSUD.16228.1.p1 Number of predicted TMRs: 0
BSUD.16228.1.p1	outside	1	308				
//
# BSUD.16229.1.p1 Length: 165
# BSUD.16229.1.p1 Number of predicted TMRs: 0
BSUD.16229.1.p1	inside	1	165				
//
# BSUD.1623.1.p1 Length: 184
# BSUD.1623.1.p1 Number of predicted TMRs: 0
BSUD.1623.1.p1	signal	1	21				
BSUD.1623.1.p1	outside	22	184				
//
# BSUD.16230.1.p1 Length: 911
# BSUD.16230.1.p1 Number of predicted TMRs: 0
BSUD.16230.1.p1	inside	1	911				
//
# BSUD.16231.1.p1 Length: 199
# BSUD.16231.1.p1 Number of predicted TMRs: 0
BSUD.16231.1.p1	outside	1	199				
//
# BSUD.16232.1.p1 Length: 1016
# BSUD.16232.1.p1 Number of predicted TMRs: 0
BSUD.16232.1.p1	inside	1	1016				
//
# BSUD.16233.1.p2 Length: 52
# BSUD.16233.1.p2 Number of predicted TMRs: 0
BSUD.16233.1.p2	signal	1	27				
BSUD.16233.1.p2	outside	28	52				
//
# BSUD.16233.2.p2 Length: 52
# BSUD.16233.2.p2 Number of predicted TMRs: 0
BSUD.16233.2.p2	signal	1	27				
BSUD.16233.2.p2	outside	28	52				
//
# BSUD.16234.1.p1 Length: 806
# BSUD.16234.1.p1 Number of predicted TMRs: 8
BSUD.16234.1.p1	inside	1	46				
BSUD.16234.1.p1	TMhelix	47	56				
BSUD.16234.1.p1	outside	57	525				
BSUD.16234.1.p1	TMhelix	526	550				
BSUD.16234.1.p1	inside	551	554				
BSUD.16234.1.p1	TMhelix	555	573				
BSUD.16234.1.p1	outside	574	590				
BSUD.16234.1.p1	TMhelix	591	612				
BSUD.16234.1.p1	inside	613	615				
BSUD.16234.1.p1	TMhelix	616	636				
BSUD.16234.1.p1	outside	637	643				
BSUD.16234.1.p1	TMhelix	644	665				
BSUD.16234.1.p1	inside	666	677				
BSUD.16234.1.p1	TMhelix	678	698				
BSUD.16234.1.p1	outside	699	705				
BSUD.16234.1.p1	TMhelix	706	723				
BSUD.16234.1.p1	inside	724	806				
//
# BSUD.16234.2.p1 Length: 533
# BSUD.16234.2.p1 Number of predicted TMRs: 7
BSUD.16234.2.p1	outside	1	255				
BSUD.16234.2.p1	TMhelix	256	277				
BSUD.16234.2.p1	inside	278	280				
BSUD.16234.2.p1	TMhelix	281	300				
BSUD.16234.2.p1	outside	301	323				
BSUD.16234.2.p1	TMhelix	324	339				
BSUD.16234.2.p1	inside	340	342				
BSUD.16234.2.p1	TMhelix	343	363				
BSUD.16234.2.p1	outside	364	371				
BSUD.16234.2.p1	TMhelix	372	389				
BSUD.16234.2.p1	inside	390	403				
BSUD.16234.2.p1	TMhelix	404	424				
BSUD.16234.2.p1	outside	425	432				
BSUD.16234.2.p1	TMhelix	433	450				
BSUD.16234.2.p1	inside	451	533				
//
# BSUD.16235.1.p1 Length: 497
# BSUD.16235.1.p1 Number of predicted TMRs: 0
BSUD.16235.1.p1	inside	1	497				
//
# BSUD.16236.1.p1 Length: 783
# BSUD.16236.1.p1 Number of predicted TMRs: 0
BSUD.16236.1.p1	inside	1	783				
//
# BSUD.16237.1.p1 Length: 465
# BSUD.16237.1.p1 Number of predicted TMRs: 0
BSUD.16237.1.p1	inside	1	465				
//
# BSUD.16237.2.p1 Length: 478
# BSUD.16237.2.p1 Number of predicted TMRs: 0
BSUD.16237.2.p1	inside	1	478				
//
# BSUD.16237.3.p1 Length: 499
# BSUD.16237.3.p1 Number of predicted TMRs: 0
BSUD.16237.3.p1	inside	1	499				
//
# BSUD.16237.4.p1 Length: 532
# BSUD.16237.4.p1 Number of predicted TMRs: 0
BSUD.16237.4.p1	inside	1	532				
//
# BSUD.16238.1.p1 Length: 2778
# BSUD.16238.1.p1 Number of predicted TMRs: 0
BSUD.16238.1.p1	outside	1	2778				
//
# BSUD.16241.1.p1 Length: 969
# BSUD.16241.1.p1 Number of predicted TMRs: 0
BSUD.16241.1.p1	inside	1	969				
//
# BSUD.16241.2.p1 Length: 969
# BSUD.16241.2.p1 Number of predicted TMRs: 0
BSUD.16241.2.p1	inside	1	969				
//
# BSUD.16242.1.p1 Length: 1172
# BSUD.16242.1.p1 Number of predicted TMRs: 0
BSUD.16242.1.p1	inside	1	1172				
//
# BSUD.16242.2.p1 Length: 771
# BSUD.16242.2.p1 Number of predicted TMRs: 0
BSUD.16242.2.p1	inside	1	771				
//
# BSUD.16243.1.p1 Length: 138
# BSUD.16243.1.p1 Number of predicted TMRs: 0
BSUD.16243.1.p1	inside	1	138				
//
# BSUD.16244.1.p1 Length: 139
# BSUD.16244.1.p1 Number of predicted TMRs: 0
BSUD.16244.1.p1	inside	1	139				
//
# BSUD.16245.1.p1 Length: 80
# BSUD.16245.1.p1 Number of predicted TMRs: 0
BSUD.16245.1.p1	inside	1	80				
//
# BSUD.16246.1.p1 Length: 705
# BSUD.16246.1.p1 Number of predicted TMRs: 0
BSUD.16246.1.p1	signal	1	26				
BSUD.16246.1.p1	outside	27	705				
//
# BSUD.16246.2.p1 Length: 705
# BSUD.16246.2.p1 Number of predicted TMRs: 0
BSUD.16246.2.p1	signal	1	26				
BSUD.16246.2.p1	outside	27	705				
//
# BSUD.16247.1.p2 Length: 74
# BSUD.16247.1.p2 Number of predicted TMRs: 0
BSUD.16247.1.p2	inside	1	74				
//
# BSUD.16248.1.p1 Length: 292
# BSUD.16248.1.p1 Number of predicted TMRs: 0
BSUD.16248.1.p1	inside	1	292				
//
# BSUD.16248.2.p1 Length: 292
# BSUD.16248.2.p1 Number of predicted TMRs: 0
BSUD.16248.2.p1	inside	1	292				
//
# BSUD.16248.3.p1 Length: 292
# BSUD.16248.3.p1 Number of predicted TMRs: 0
BSUD.16248.3.p1	inside	1	292				
//
# BSUD.16249.1.p3 Length: 74
# BSUD.16249.1.p3 Number of predicted TMRs: 0
BSUD.16249.1.p3	inside	1	74				
//
# BSUD.1625.1.p1 Length: 431
# BSUD.1625.1.p1 Number of predicted TMRs: 2
BSUD.1625.1.p1	inside	1	97				
BSUD.1625.1.p1	TMhelix	98	107				
BSUD.1625.1.p1	outside	108	367				
BSUD.1625.1.p1	TMhelix	368	388				
BSUD.1625.1.p1	inside	389	431				
//
# BSUD.1625.2.p1 Length: 343
# BSUD.1625.2.p1 Number of predicted TMRs: 1
BSUD.1625.2.p1	signal	1	25				
BSUD.1625.2.p1	outside	26	281				
BSUD.1625.2.p1	TMhelix	282	302				
BSUD.1625.2.p1	inside	303	343				
//
# BSUD.16250.1.p1 Length: 987
# BSUD.16250.1.p1 Number of predicted TMRs: 1
BSUD.16250.1.p1	outside	1	47				
BSUD.16250.1.p1	TMhelix	48	70				
BSUD.16250.1.p1	inside	71	987				
//
# BSUD.16251.1.p1 Length: 550
# BSUD.16251.1.p1 Number of predicted TMRs: 0
BSUD.16251.1.p1	inside	1	550				
//
# BSUD.16252.1.p1 Length: 941
# BSUD.16252.1.p1 Number of predicted TMRs: 16
BSUD.16252.1.p1	inside	1	2				
BSUD.16252.1.p1	TMhelix	3	18				
BSUD.16252.1.p1	outside	19	30				
BSUD.16252.1.p1	TMhelix	31	49				
BSUD.16252.1.p1	inside	50	54				
BSUD.16252.1.p1	TMhelix	55	72				
BSUD.16252.1.p1	outside	73	82				
BSUD.16252.1.p1	TMhelix	83	98				
BSUD.16252.1.p1	inside	99	128				
BSUD.16252.1.p1	TMhelix	129	145				
BSUD.16252.1.p1	outside	146	157				
BSUD.16252.1.p1	TMhelix	158	172				
BSUD.16252.1.p1	inside	173	181				
BSUD.16252.1.p1	TMhelix	182	202				
BSUD.16252.1.p1	outside	203	210				
BSUD.16252.1.p1	TMhelix	211	232				
BSUD.16252.1.p1	inside	233	238				
BSUD.16252.1.p1	TMhelix	239	254				
BSUD.16252.1.p1	outside	255	261				
BSUD.16252.1.p1	TMhelix	262	282				
BSUD.16252.1.p1	inside	283	346				
BSUD.16252.1.p1	TMhelix	347	363				
BSUD.16252.1.p1	outside	364	370				
BSUD.16252.1.p1	TMhelix	371	389				
BSUD.16252.1.p1	inside	390	399				
BSUD.16252.1.p1	TMhelix	400	415				
BSUD.16252.1.p1	outside	416	429				
BSUD.16252.1.p1	TMhelix	430	450				
BSUD.16252.1.p1	inside	451	452				
BSUD.16252.1.p1	TMhelix	453	473				
BSUD.16252.1.p1	outside	474	479				
BSUD.16252.1.p1	TMhelix	480	502				
BSUD.16252.1.p1	inside	503	941				
//
# BSUD.16253.1.p1 Length: 856
# BSUD.16253.1.p1 Number of predicted TMRs: 18
BSUD.16253.1.p1	inside	1	20				
BSUD.16253.1.p1	TMhelix	21	33				
BSUD.16253.1.p1	outside	34	49				
BSUD.16253.1.p1	TMhelix	50	67				
BSUD.16253.1.p1	inside	68	74				
BSUD.16253.1.p1	TMhelix	75	95				
BSUD.16253.1.p1	outside	96	112				
BSUD.16253.1.p1	TMhelix	113	129				
BSUD.16253.1.p1	inside	130	132				
BSUD.16253.1.p1	TMhelix	133	151				
BSUD.16253.1.p1	outside	152	161				
BSUD.16253.1.p1	TMhelix	162	182				
BSUD.16253.1.p1	inside	183	226				
BSUD.16253.1.p1	TMhelix	227	242				
BSUD.16253.1.p1	outside	243	252				
BSUD.16253.1.p1	TMhelix	253	270				
BSUD.16253.1.p1	inside	271	279				
BSUD.16253.1.p1	TMhelix	280	300				
BSUD.16253.1.p1	outside	301	314				
BSUD.16253.1.p1	TMhelix	315	333				
BSUD.16253.1.p1	inside	334	338				
BSUD.16253.1.p1	TMhelix	339	354				
BSUD.16253.1.p1	outside	355	363				
BSUD.16253.1.p1	TMhelix	364	384				
BSUD.16253.1.p1	inside	385	441				
BSUD.16253.1.p1	TMhelix	442	455				
BSUD.16253.1.p1	outside	456	464				
BSUD.16253.1.p1	TMhelix	465	481				
BSUD.16253.1.p1	inside	482	493				
BSUD.16253.1.p1	TMhelix	494	511				
BSUD.16253.1.p1	outside	512	517				
BSUD.16253.1.p1	TMhelix	518	538				
BSUD.16253.1.p1	inside	539	542				
BSUD.16253.1.p1	TMhelix	543	563				
BSUD.16253.1.p1	outside	564	569				
BSUD.16253.1.p1	TMhelix	570	588				
BSUD.16253.1.p1	inside	589	856				
//
# BSUD.16254.1.p1 Length: 180
# BSUD.16254.1.p1 Number of predicted TMRs: 0
BSUD.16254.1.p1	inside	1	180				
//
# BSUD.16254.2.p1 Length: 168
# BSUD.16254.2.p1 Number of predicted TMRs: 0
BSUD.16254.2.p1	inside	1	168				
//
# BSUD.16255.1.p1 Length: 76
# BSUD.16255.1.p1 Number of predicted TMRs: 2
BSUD.16255.1.p1	outside	1	4				
BSUD.16255.1.p1	TMhelix	5	18				
BSUD.16255.1.p1	inside	19	55				
BSUD.16255.1.p1	TMhelix	56	72				
BSUD.16255.1.p1	outside	73	76				
//
# BSUD.16256.1.p1 Length: 621
# BSUD.16256.1.p1 Number of predicted TMRs: 0
BSUD.16256.1.p1	inside	1	621				
//
# BSUD.16257.1.p1 Length: 146
# BSUD.16257.1.p1 Number of predicted TMRs: 0
BSUD.16257.1.p1	inside	1	146				
//
# BSUD.16258.1.p1 Length: 352
# BSUD.16258.1.p1 Number of predicted TMRs: 7
BSUD.16258.1.p1	outside	1	47				
BSUD.16258.1.p1	TMhelix	48	72				
BSUD.16258.1.p1	inside	73	82				
BSUD.16258.1.p1	TMhelix	83	103				
BSUD.16258.1.p1	outside	104	125				
BSUD.16258.1.p1	TMhelix	126	140				
BSUD.16258.1.p1	inside	141	161				
BSUD.16258.1.p1	TMhelix	162	180				
BSUD.16258.1.p1	outside	181	212				
BSUD.16258.1.p1	TMhelix	213	238				
BSUD.16258.1.p1	inside	239	273				
BSUD.16258.1.p1	TMhelix	274	295				
BSUD.16258.1.p1	outside	296	311				
BSUD.16258.1.p1	TMhelix	312	334				
BSUD.16258.1.p1	inside	335	352				
//
# BSUD.16259.1.p1 Length: 407
# BSUD.16259.1.p1 Number of predicted TMRs: 1
BSUD.16259.1.p1	inside	1	202				
BSUD.16259.1.p1	TMhelix	203	223				
BSUD.16259.1.p1	outside	224	407				
//
# BSUD.1626.1.p1 Length: 270
# BSUD.1626.1.p1 Number of predicted TMRs: 1
BSUD.1626.1.p1	signal	1	28				
BSUD.1626.1.p1	outside	29	201				
BSUD.1626.1.p1	TMhelix	202	222				
BSUD.1626.1.p1	inside	223	270				
//
# BSUD.16260.1.p1 Length: 407
# BSUD.16260.1.p1 Number of predicted TMRs: 1
BSUD.16260.1.p1	inside	1	202				
BSUD.16260.1.p1	TMhelix	203	223				
BSUD.16260.1.p1	outside	224	407				
//
# BSUD.16261.1.p1 Length: 377
# BSUD.16261.1.p1 Number of predicted TMRs: 1
BSUD.16261.1.p1	inside	1	172				
BSUD.16261.1.p1	TMhelix	173	194				
BSUD.16261.1.p1	outside	195	377				
//
# BSUD.16262.1.p1 Length: 314
# BSUD.16262.1.p1 Number of predicted TMRs: 1
BSUD.16262.1.p1	inside	1	96				
BSUD.16262.1.p1	TMhelix	97	117				
BSUD.16262.1.p1	outside	118	314				
//
# BSUD.16263.1.p1 Length: 441
# BSUD.16263.1.p1 Number of predicted TMRs: 1
BSUD.16263.1.p1	inside	1	242				
BSUD.16263.1.p1	TMhelix	243	255				
BSUD.16263.1.p1	outside	256	441				
//
# BSUD.16264.1.p1 Length: 375
# BSUD.16264.1.p1 Number of predicted TMRs: 1
BSUD.16264.1.p1	inside	1	170				
BSUD.16264.1.p1	TMhelix	171	192				
BSUD.16264.1.p1	outside	193	375				
//
# BSUD.16265.1.p1 Length: 314
# BSUD.16265.1.p1 Number of predicted TMRs: 1
BSUD.16265.1.p1	inside	1	96				
BSUD.16265.1.p1	TMhelix	97	117				
BSUD.16265.1.p1	outside	118	314				
//
# BSUD.16265.2.p1 Length: 314
# BSUD.16265.2.p1 Number of predicted TMRs: 1
BSUD.16265.2.p1	inside	1	96				
BSUD.16265.2.p1	TMhelix	97	117				
BSUD.16265.2.p1	outside	118	314				
//
# BSUD.16265.3.p1 Length: 314
# BSUD.16265.3.p1 Number of predicted TMRs: 1
BSUD.16265.3.p1	inside	1	96				
BSUD.16265.3.p1	TMhelix	97	117				
BSUD.16265.3.p1	outside	118	314				
//
# BSUD.16265.4.p1 Length: 314
# BSUD.16265.4.p1 Number of predicted TMRs: 1
BSUD.16265.4.p1	inside	1	96				
BSUD.16265.4.p1	TMhelix	97	117				
BSUD.16265.4.p1	outside	118	314				
//
# BSUD.16266.1.p1 Length: 458
# BSUD.16266.1.p1 Number of predicted TMRs: 0
BSUD.16266.1.p1	signal	1	19				
BSUD.16266.1.p1	outside	20	458				
//
# BSUD.16267.1.p1 Length: 762
# BSUD.16267.1.p1 Number of predicted TMRs: 0
BSUD.16267.1.p1	signal	1	27				
BSUD.16267.1.p1	outside	28	762				
//
# BSUD.16267.2.p1 Length: 762
# BSUD.16267.2.p1 Number of predicted TMRs: 0
BSUD.16267.2.p1	signal	1	27				
BSUD.16267.2.p1	outside	28	762				
//
# BSUD.16267.3.p1 Length: 762
# BSUD.16267.3.p1 Number of predicted TMRs: 0
BSUD.16267.3.p1	signal	1	27				
BSUD.16267.3.p1	outside	28	762				
//
# BSUD.16268.1.p1 Length: 1306
# BSUD.16268.1.p1 Number of predicted TMRs: 0
BSUD.16268.1.p1	inside	1	1306				
//
# BSUD.16269.1.p1 Length: 334
# BSUD.16269.1.p1 Number of predicted TMRs: 0
BSUD.16269.1.p1	inside	1	334				
//
# BSUD.1627.1.p1 Length: 184
# BSUD.1627.1.p1 Number of predicted TMRs: 0
BSUD.1627.1.p1	signal	1	21				
BSUD.1627.1.p1	outside	22	184				
//
# BSUD.16270.1.p1 Length: 492
# BSUD.16270.1.p1 Number of predicted TMRs: 0
BSUD.16270.1.p1	inside	1	492				
//
# BSUD.16270.2.p1 Length: 456
# BSUD.16270.2.p1 Number of predicted TMRs: 0
BSUD.16270.2.p1	inside	1	456				
//
# BSUD.16271.1.p1 Length: 74
# BSUD.16271.1.p1 Number of predicted TMRs: 0
BSUD.16271.1.p1	signal	1	24				
BSUD.16271.1.p1	outside	25	74				
//
# BSUD.16272.1.p1 Length: 491
# BSUD.16272.1.p1 Number of predicted TMRs: 1
BSUD.16272.1.p1	outside	1	4				
BSUD.16272.1.p1	TMhelix	5	21				
BSUD.16272.1.p1	inside	22	491				
//
# BSUD.16272.2.p1 Length: 416
# BSUD.16272.2.p1 Number of predicted TMRs: 1
BSUD.16272.2.p1	outside	1	3				
BSUD.16272.2.p1	TMhelix	4	21				
BSUD.16272.2.p1	inside	22	416				
//
# BSUD.16273.1.p1 Length: 554
# BSUD.16273.1.p1 Number of predicted TMRs: 0
BSUD.16273.1.p1	signal	1	25				
BSUD.16273.1.p1	outside	26	554				
//
# BSUD.16274.1.p1 Length: 442
# BSUD.16274.1.p1 Number of predicted TMRs: 1
BSUD.16274.1.p1	outside	1	4				
BSUD.16274.1.p1	TMhelix	5	25				
BSUD.16274.1.p1	inside	26	442				
//
# BSUD.16275.1.p1 Length: 110
# BSUD.16275.1.p1 Number of predicted TMRs: 0
BSUD.16275.1.p1	inside	1	110				
//
# BSUD.16276.1.p1 Length: 205
# BSUD.16276.1.p1 Number of predicted TMRs: 0
BSUD.16276.1.p1	inside	1	205				
//
# BSUD.16277.1.p1 Length: 631
# BSUD.16277.1.p1 Number of predicted TMRs: 12
BSUD.16277.1.p1	inside	1	63				
BSUD.16277.1.p1	TMhelix	64	73				
BSUD.16277.1.p1	outside	74	113				
BSUD.16277.1.p1	TMhelix	114	132				
BSUD.16277.1.p1	inside	133	164				
BSUD.16277.1.p1	TMhelix	165	176				
BSUD.16277.1.p1	outside	177	189				
BSUD.16277.1.p1	TMhelix	190	204				
BSUD.16277.1.p1	inside	205	238				
BSUD.16277.1.p1	TMhelix	239	256				
BSUD.16277.1.p1	outside	257	270				
BSUD.16277.1.p1	TMhelix	271	286				
BSUD.16277.1.p1	inside	287	295				
BSUD.16277.1.p1	TMhelix	296	316				
BSUD.16277.1.p1	outside	317	354				
BSUD.16277.1.p1	TMhelix	355	370				
BSUD.16277.1.p1	inside	371	396				
BSUD.16277.1.p1	TMhelix	397	413				
BSUD.16277.1.p1	outside	414	449				
BSUD.16277.1.p1	TMhelix	450	470				
BSUD.16277.1.p1	inside	471	573				
BSUD.16277.1.p1	TMhelix	574	590				
BSUD.16277.1.p1	outside	591	598				
BSUD.16277.1.p1	TMhelix	599	620				
BSUD.16277.1.p1	inside	621	631				
//
# BSUD.16278.1.p1 Length: 440
# BSUD.16278.1.p1 Number of predicted TMRs: 0
BSUD.16278.1.p1	inside	1	440				
//
# BSUD.16278.2.p1 Length: 440
# BSUD.16278.2.p1 Number of predicted TMRs: 0
BSUD.16278.2.p1	inside	1	440				
//
# BSUD.16278.3.p1 Length: 440
# BSUD.16278.3.p1 Number of predicted TMRs: 0
BSUD.16278.3.p1	inside	1	440				
//
# BSUD.16278.4.p1 Length: 440
# BSUD.16278.4.p1 Number of predicted TMRs: 0
BSUD.16278.4.p1	inside	1	440				
//
# BSUD.16278.5.p1 Length: 440
# BSUD.16278.5.p1 Number of predicted TMRs: 0
BSUD.16278.5.p1	inside	1	440				
//
# BSUD.16278.6.p1 Length: 440
# BSUD.16278.6.p1 Number of predicted TMRs: 0
BSUD.16278.6.p1	inside	1	440				
//
# BSUD.16278.7.p1 Length: 440
# BSUD.16278.7.p1 Number of predicted TMRs: 0
BSUD.16278.7.p1	inside	1	440				
//
# BSUD.16279.1.p1 Length: 526
# BSUD.16279.1.p1 Number of predicted TMRs: 0
BSUD.16279.1.p1	inside	1	526				
//
# BSUD.16279.2.p1 Length: 535
# BSUD.16279.2.p1 Number of predicted TMRs: 0
BSUD.16279.2.p1	inside	1	535				
//
# BSUD.1628.1.p1 Length: 676
# BSUD.1628.1.p1 Number of predicted TMRs: 0
BSUD.1628.1.p1	signal	1	17				
BSUD.1628.1.p1	outside	18	676				
//
# BSUD.16280.1.p1 Length: 539
# BSUD.16280.1.p1 Number of predicted TMRs: 0
BSUD.16280.1.p1	inside	1	539				
//
# BSUD.16280.2.p1 Length: 539
# BSUD.16280.2.p1 Number of predicted TMRs: 0
BSUD.16280.2.p1	inside	1	539				
//
# BSUD.16281.1.p1 Length: 250
# BSUD.16281.1.p1 Number of predicted TMRs: 0
BSUD.16281.1.p1	signal	1	20				
BSUD.16281.1.p1	outside	21	250				
//
# BSUD.16282.1.p1 Length: 234
# BSUD.16282.1.p1 Number of predicted TMRs: 0
BSUD.16282.1.p1	signal	1	22				
BSUD.16282.1.p1	outside	23	234				
//
# BSUD.16282.2.p1 Length: 234
# BSUD.16282.2.p1 Number of predicted TMRs: 0
BSUD.16282.2.p1	signal	1	22				
BSUD.16282.2.p1	outside	23	234				
//
# BSUD.16283.1.p1 Length: 261
# BSUD.16283.1.p1 Number of predicted TMRs: 0
BSUD.16283.1.p1	signal	1	20				
BSUD.16283.1.p1	outside	21	261				
//
# BSUD.16283.2.p1 Length: 261
# BSUD.16283.2.p1 Number of predicted TMRs: 0
BSUD.16283.2.p1	signal	1	20				
BSUD.16283.2.p1	outside	21	261				
//
# BSUD.16285.1.p1 Length: 69
# BSUD.16285.1.p1 Number of predicted TMRs: 0
BSUD.16285.1.p1	inside	1	69				
//
# BSUD.16286.1.p1 Length: 125
# BSUD.16286.1.p1 Number of predicted TMRs: 0
BSUD.16286.1.p1	outside	1	125				
//
# BSUD.16287.1.p1 Length: 333
# BSUD.16287.1.p1 Number of predicted TMRs: 0
BSUD.16287.1.p1	signal	1	19				
BSUD.16287.1.p1	outside	20	333				
//
# BSUD.16287.2.p1 Length: 333
# BSUD.16287.2.p1 Number of predicted TMRs: 0
BSUD.16287.2.p1	signal	1	19				
BSUD.16287.2.p1	outside	20	333				
//
# BSUD.16287.3.p1 Length: 472
# BSUD.16287.3.p1 Number of predicted TMRs: 0
BSUD.16287.3.p1	signal	1	19				
BSUD.16287.3.p1	outside	20	472				
//
# BSUD.16287.4.p1 Length: 372
# BSUD.16287.4.p1 Number of predicted TMRs: 0
BSUD.16287.4.p1	signal	1	19				
BSUD.16287.4.p1	outside	20	372				
//
# BSUD.16288.1.p1 Length: 393
# BSUD.16288.1.p1 Number of predicted TMRs: 4
BSUD.16288.1.p1	inside	1	13				
BSUD.16288.1.p1	TMhelix	14	34				
BSUD.16288.1.p1	outside	35	86				
BSUD.16288.1.p1	TMhelix	87	105				
BSUD.16288.1.p1	inside	106	118				
BSUD.16288.1.p1	TMhelix	119	138				
BSUD.16288.1.p1	outside	139	162				
BSUD.16288.1.p1	TMhelix	163	180				
BSUD.16288.1.p1	inside	181	393				
//
# BSUD.16288.2.p1 Length: 222
# BSUD.16288.2.p1 Number of predicted TMRs: 4
BSUD.16288.2.p1	inside	1	13				
BSUD.16288.2.p1	TMhelix	14	34				
BSUD.16288.2.p1	outside	35	86				
BSUD.16288.2.p1	TMhelix	87	105				
BSUD.16288.2.p1	inside	106	118				
BSUD.16288.2.p1	TMhelix	119	138				
BSUD.16288.2.p1	outside	139	162				
BSUD.16288.2.p1	TMhelix	163	181				
BSUD.16288.2.p1	inside	182	222				
//
# BSUD.16289.1.p1 Length: 147
# BSUD.16289.1.p1 Number of predicted TMRs: 0
BSUD.16289.1.p1	inside	1	147				
//
# BSUD.16289.2.p1 Length: 711
# BSUD.16289.2.p1 Number of predicted TMRs: 1
BSUD.16289.2.p1	signal	1	24				
BSUD.16289.2.p1	outside	25	569				
BSUD.16289.2.p1	TMhelix	570	591				
BSUD.16289.2.p1	inside	592	711				
//
# BSUD.16290.1.p1 Length: 718
# BSUD.16290.1.p1 Number of predicted TMRs: 1
BSUD.16290.1.p1	signal	1	19				
BSUD.16290.1.p1	outside	20	572				
BSUD.16290.1.p1	TMhelix	573	595				
BSUD.16290.1.p1	inside	596	718				
//
# BSUD.16290.3.p1 Length: 718
# BSUD.16290.3.p1 Number of predicted TMRs: 1
BSUD.16290.3.p1	signal	1	19				
BSUD.16290.3.p1	outside	20	572				
BSUD.16290.3.p1	TMhelix	573	595				
BSUD.16290.3.p1	inside	596	718				
//
# BSUD.16290.4.p1 Length: 725
# BSUD.16290.4.p1 Number of predicted TMRs: 1
BSUD.16290.4.p1	signal	1	19				
BSUD.16290.4.p1	outside	20	572				
BSUD.16290.4.p1	TMhelix	573	595				
BSUD.16290.4.p1	inside	596	725				
//
# BSUD.16290.5.p1 Length: 532
# BSUD.16290.5.p1 Number of predicted TMRs: 1
BSUD.16290.5.p1	outside	1	379				
BSUD.16290.5.p1	TMhelix	380	401				
BSUD.16290.5.p1	inside	402	532				
//
# BSUD.16291.1.p1 Length: 435
# BSUD.16291.1.p1 Number of predicted TMRs: 7
BSUD.16291.1.p1	outside	1	22				
BSUD.16291.1.p1	TMhelix	23	42				
BSUD.16291.1.p1	inside	43	52				
BSUD.16291.1.p1	TMhelix	53	75				
BSUD.16291.1.p1	outside	76	93				
BSUD.16291.1.p1	TMhelix	94	114				
BSUD.16291.1.p1	inside	115	136				
BSUD.16291.1.p1	TMhelix	137	155				
BSUD.16291.1.p1	outside	156	165				
BSUD.16291.1.p1	TMhelix	166	188				
BSUD.16291.1.p1	inside	189	325				
BSUD.16291.1.p1	TMhelix	326	347				
BSUD.16291.1.p1	outside	348	367				
BSUD.16291.1.p1	TMhelix	368	390				
BSUD.16291.1.p1	inside	391	435				
//
# BSUD.16291.2.p1 Length: 435
# BSUD.16291.2.p1 Number of predicted TMRs: 7
BSUD.16291.2.p1	outside	1	22				
BSUD.16291.2.p1	TMhelix	23	42				
BSUD.16291.2.p1	inside	43	52				
BSUD.16291.2.p1	TMhelix	53	75				
BSUD.16291.2.p1	outside	76	93				
BSUD.16291.2.p1	TMhelix	94	114				
BSUD.16291.2.p1	inside	115	136				
BSUD.16291.2.p1	TMhelix	137	155				
BSUD.16291.2.p1	outside	156	165				
BSUD.16291.2.p1	TMhelix	166	188				
BSUD.16291.2.p1	inside	189	325				
BSUD.16291.2.p1	TMhelix	326	347				
BSUD.16291.2.p1	outside	348	367				
BSUD.16291.2.p1	TMhelix	368	390				
BSUD.16291.2.p1	inside	391	435				
//
# BSUD.16292.1.p1 Length: 85
# BSUD.16292.1.p1 Number of predicted TMRs: 0
BSUD.16292.1.p1	inside	1	85				
//
# BSUD.16293.1.p1 Length: 87
# BSUD.16293.1.p1 Number of predicted TMRs: 0
BSUD.16293.1.p1	inside	1	87				
//
# BSUD.16294.1.p1 Length: 55
# BSUD.16294.1.p1 Number of predicted TMRs: 0
BSUD.16294.1.p1	inside	1	55				
//
# BSUD.16295.1.p1 Length: 720
# BSUD.16295.1.p1 Number of predicted TMRs: 1
BSUD.16295.1.p1	signal	1	20				
BSUD.16295.1.p1	outside	21	578				
BSUD.16295.1.p1	TMhelix	579	599				
BSUD.16295.1.p1	inside	600	720				
//
# BSUD.16296.1.p3 Length: 50
# BSUD.16296.1.p3 Number of predicted TMRs: 0
BSUD.16296.1.p3	inside	1	50				
//
# BSUD.16298.1.p1 Length: 77
# BSUD.16298.1.p1 Number of predicted TMRs: 0
BSUD.16298.1.p1	inside	1	77				
//
# BSUD.16299.1.p1 Length: 1181
# BSUD.16299.1.p1 Number of predicted TMRs: 6
BSUD.16299.1.p1	inside	1	628				
BSUD.16299.1.p1	TMhelix	629	649				
BSUD.16299.1.p1	outside	650	659				
BSUD.16299.1.p1	TMhelix	660	680				
BSUD.16299.1.p1	inside	681	690				
BSUD.16299.1.p1	TMhelix	691	711				
BSUD.16299.1.p1	outside	712	723				
BSUD.16299.1.p1	TMhelix	724	744				
BSUD.16299.1.p1	inside	745	763				
BSUD.16299.1.p1	TMhelix	764	780				
BSUD.16299.1.p1	outside	781	845				
BSUD.16299.1.p1	TMhelix	846	866				
BSUD.16299.1.p1	inside	867	1181				
//
# BSUD.163.1.p2 Length: 79
# BSUD.163.1.p2 Number of predicted TMRs: 2
BSUD.163.1.p2	signal	1	10				
BSUD.163.1.p2	outside	11	11				
BSUD.163.1.p2	TMhelix	12	29				
BSUD.163.1.p2	inside	30	48				
BSUD.163.1.p2	TMhelix	49	69				
BSUD.163.1.p2	outside	70	79				
//
# BSUD.1630.1.p2 Length: 56
# BSUD.1630.1.p2 Number of predicted TMRs: 0
BSUD.1630.1.p2	inside	1	56				
//
# BSUD.16300.1.p1 Length: 298
# BSUD.16300.1.p1 Number of predicted TMRs: 0
BSUD.16300.1.p1	inside	1	298				
//
# BSUD.16302.1.p1 Length: 527
# BSUD.16302.1.p1 Number of predicted TMRs: 0
BSUD.16302.1.p1	inside	1	527				
//
# BSUD.16302.2.p1 Length: 423
# BSUD.16302.2.p1 Number of predicted TMRs: 0
BSUD.16302.2.p1	inside	1	423				
//
# BSUD.16302.3.p3 Length: 70
# BSUD.16302.3.p3 Number of predicted TMRs: 0
BSUD.16302.3.p3	inside	1	70				
//
# BSUD.16302.4.p1 Length: 437
# BSUD.16302.4.p1 Number of predicted TMRs: 0
BSUD.16302.4.p1	inside	1	437				
//
# BSUD.16302.5.p1 Length: 447
# BSUD.16302.5.p1 Number of predicted TMRs: 0
BSUD.16302.5.p1	inside	1	447				
//
# BSUD.16302.6.p1 Length: 447
# BSUD.16302.6.p1 Number of predicted TMRs: 0
BSUD.16302.6.p1	inside	1	447				
//
# BSUD.16302.7.p1 Length: 461
# BSUD.16302.7.p1 Number of predicted TMRs: 0
BSUD.16302.7.p1	inside	1	461				
//
# BSUD.16302.8.p1 Length: 423
# BSUD.16302.8.p1 Number of predicted TMRs: 0
BSUD.16302.8.p1	inside	1	423				
//
# BSUD.16303.1.p1 Length: 210
# BSUD.16303.1.p1 Number of predicted TMRs: 0
BSUD.16303.1.p1	inside	1	210				
//
# BSUD.16304.1.p1 Length: 483
# BSUD.16304.1.p1 Number of predicted TMRs: 0
BSUD.16304.1.p1	inside	1	483				
//
# BSUD.16305.1.p1 Length: 302
# BSUD.16305.1.p1 Number of predicted TMRs: 0
BSUD.16305.1.p1	inside	1	302				
//
# BSUD.16306.1.p1 Length: 1611
# BSUD.16306.1.p1 Number of predicted TMRs: 0
BSUD.16306.1.p1	inside	1	1611				
//
# BSUD.16307.1.p1 Length: 84
# BSUD.16307.1.p1 Number of predicted TMRs: 2
BSUD.16307.1.p1	inside	1	12				
BSUD.16307.1.p1	TMhelix	13	22				
BSUD.16307.1.p1	outside	23	23				
BSUD.16307.1.p1	TMhelix	24	37				
BSUD.16307.1.p1	inside	38	84				
//
# BSUD.16308.1.p1 Length: 447
# BSUD.16308.1.p1 Number of predicted TMRs: 7
BSUD.16308.1.p1	signal	1	33				
BSUD.16308.1.p1	outside	34	162				
BSUD.16308.1.p1	TMhelix	163	179				
BSUD.16308.1.p1	inside	180	186				
BSUD.16308.1.p1	TMhelix	187	196				
BSUD.16308.1.p1	outside	197	197				
BSUD.16308.1.p1	TMhelix	198	209				
BSUD.16308.1.p1	inside	210	218				
BSUD.16308.1.p1	TMhelix	219	236				
BSUD.16308.1.p1	outside	237	249				
BSUD.16308.1.p1	TMhelix	250	270				
BSUD.16308.1.p1	inside	271	280				
BSUD.16308.1.p1	TMhelix	281	299				
BSUD.16308.1.p1	outside	300	306				
BSUD.16308.1.p1	TMhelix	307	327				
BSUD.16308.1.p1	inside	328	447				
//
# BSUD.16309.1.p1 Length: 417
# BSUD.16309.1.p1 Number of predicted TMRs: 0
BSUD.16309.1.p1	inside	1	417				
//
# BSUD.16309.2.p1 Length: 417
# BSUD.16309.2.p1 Number of predicted TMRs: 0
BSUD.16309.2.p1	inside	1	417				
//
# BSUD.16309.3.p1 Length: 417
# BSUD.16309.3.p1 Number of predicted TMRs: 0
BSUD.16309.3.p1	inside	1	417				
//
# BSUD.16309.4.p1 Length: 417
# BSUD.16309.4.p1 Number of predicted TMRs: 0
BSUD.16309.4.p1	inside	1	417				
//
# BSUD.1631.1.p1 Length: 1059
# BSUD.1631.1.p1 Number of predicted TMRs: 0
BSUD.1631.1.p1	inside	1	1059				
//
# BSUD.16310.1.p1 Length: 57
# BSUD.16310.1.p1 Number of predicted TMRs: 0
BSUD.16310.1.p1	inside	1	57				
//
# BSUD.16312.1.p1 Length: 231
# BSUD.16312.1.p1 Number of predicted TMRs: 0
BSUD.16312.1.p1	inside	1	231				
//
# BSUD.16312.2.p1 Length: 144
# BSUD.16312.2.p1 Number of predicted TMRs: 0
BSUD.16312.2.p1	inside	1	144				
//
# BSUD.16313.1.p1 Length: 559
# BSUD.16313.1.p1 Number of predicted TMRs: 0
BSUD.16313.1.p1	inside	1	559				
//
# BSUD.16313.2.p1 Length: 566
# BSUD.16313.2.p1 Number of predicted TMRs: 0
BSUD.16313.2.p1	inside	1	566				
//
# BSUD.16313.3.p1 Length: 587
# BSUD.16313.3.p1 Number of predicted TMRs: 0
BSUD.16313.3.p1	inside	1	587				
//
# BSUD.16313.4.p1 Length: 574
# BSUD.16313.4.p1 Number of predicted TMRs: 0
BSUD.16313.4.p1	inside	1	574				
//
# BSUD.16313.5.p1 Length: 581
# BSUD.16313.5.p1 Number of predicted TMRs: 0
BSUD.16313.5.p1	inside	1	581				
//
# BSUD.16313.6.p1 Length: 609
# BSUD.16313.6.p1 Number of predicted TMRs: 0
BSUD.16313.6.p1	inside	1	609				
//
# BSUD.16314.1.p1 Length: 1012
# BSUD.16314.1.p1 Number of predicted TMRs: 0
BSUD.16314.1.p1	inside	1	1012				
//
# BSUD.16314.2.p1 Length: 1520
# BSUD.16314.2.p1 Number of predicted TMRs: 0
BSUD.16314.2.p1	inside	1	1520				
//
# BSUD.16314.3.p1 Length: 811
# BSUD.16314.3.p1 Number of predicted TMRs: 0
BSUD.16314.3.p1	inside	1	811				
//
# BSUD.16314.4.p1 Length: 1126
# BSUD.16314.4.p1 Number of predicted TMRs: 0
BSUD.16314.4.p1	inside	1	1126				
//
# BSUD.16314.5.p1 Length: 1111
# BSUD.16314.5.p1 Number of predicted TMRs: 0
BSUD.16314.5.p1	inside	1	1111				
//
# BSUD.16314.6.p1 Length: 1012
# BSUD.16314.6.p1 Number of predicted TMRs: 0
BSUD.16314.6.p1	inside	1	1012				
//
# BSUD.16314.7.p1 Length: 1027
# BSUD.16314.7.p1 Number of predicted TMRs: 0
BSUD.16314.7.p1	inside	1	1027				
//
# BSUD.16315.1.p1 Length: 375
# BSUD.16315.1.p1 Number of predicted TMRs: 0
BSUD.16315.1.p1	inside	1	375				
//
# BSUD.16316.1.p1 Length: 66
# BSUD.16316.1.p1 Number of predicted TMRs: 0
BSUD.16316.1.p1	inside	1	66				
//
# BSUD.16317.1.p1 Length: 160
# BSUD.16317.1.p1 Number of predicted TMRs: 0
BSUD.16317.1.p1	inside	1	160				
//
# BSUD.16319.1.p1 Length: 279
# BSUD.16319.1.p1 Number of predicted TMRs: 0
BSUD.16319.1.p1	inside	1	279				
//
# BSUD.1632.1.p1 Length: 76
# BSUD.1632.1.p1 Number of predicted TMRs: 0
BSUD.1632.1.p1	inside	1	76				
//
# BSUD.16320.1.p1 Length: 170
# BSUD.16320.1.p1 Number of predicted TMRs: 0
BSUD.16320.1.p1	inside	1	170				
//
# BSUD.16320.2.p1 Length: 170
# BSUD.16320.2.p1 Number of predicted TMRs: 0
BSUD.16320.2.p1	inside	1	170				
//
# BSUD.16321.1.p1 Length: 85
# BSUD.16321.1.p1 Number of predicted TMRs: 0
BSUD.16321.1.p1	inside	1	85				
//
# BSUD.16322.1.p1 Length: 306
# BSUD.16322.1.p1 Number of predicted TMRs: 0
BSUD.16322.1.p1	inside	1	306				
//
# BSUD.16322.2.p1 Length: 199
# BSUD.16322.2.p1 Number of predicted TMRs: 0
BSUD.16322.2.p1	inside	1	199				
//
# BSUD.16323.1.p1 Length: 384
# BSUD.16323.1.p1 Number of predicted TMRs: 0
BSUD.16323.1.p1	inside	1	384				
//
# BSUD.16323.2.p1 Length: 465
# BSUD.16323.2.p1 Number of predicted TMRs: 0
BSUD.16323.2.p1	inside	1	465				
//
# BSUD.16324.1.p1 Length: 123
# BSUD.16324.1.p1 Number of predicted TMRs: 0
BSUD.16324.1.p1	inside	1	123				
//
# BSUD.16324.2.p1 Length: 124
# BSUD.16324.2.p1 Number of predicted TMRs: 0
BSUD.16324.2.p1	inside	1	124				
//
# BSUD.16325.1.p1 Length: 152
# BSUD.16325.1.p1 Number of predicted TMRs: 0
BSUD.16325.1.p1	inside	1	152				
//
# BSUD.16326.1.p1 Length: 565
# BSUD.16326.1.p1 Number of predicted TMRs: 0
BSUD.16326.1.p1	signal	1	17				
BSUD.16326.1.p1	outside	18	565				
//
# BSUD.16326.2.p1 Length: 565
# BSUD.16326.2.p1 Number of predicted TMRs: 0
BSUD.16326.2.p1	signal	1	17				
BSUD.16326.2.p1	outside	18	565				
//
# BSUD.16326.3.p1 Length: 565
# BSUD.16326.3.p1 Number of predicted TMRs: 0
BSUD.16326.3.p1	signal	1	17				
BSUD.16326.3.p1	outside	18	565				
//
# BSUD.16327.1.p1 Length: 836
# BSUD.16327.1.p1 Number of predicted TMRs: 1
BSUD.16327.1.p1	signal	1	42				
BSUD.16327.1.p1	outside	43	726				
BSUD.16327.1.p1	TMhelix	727	748				
BSUD.16327.1.p1	inside	749	836				
//
# BSUD.16328.1.p1 Length: 564
# BSUD.16328.1.p1 Number of predicted TMRs: 0
BSUD.16328.1.p1	signal	1	22				
BSUD.16328.1.p1	outside	23	564				
//
# BSUD.16328.2.p1 Length: 269
# BSUD.16328.2.p1 Number of predicted TMRs: 0
BSUD.16328.2.p1	inside	1	269				
//
# BSUD.16329.1.p1 Length: 335
# BSUD.16329.1.p1 Number of predicted TMRs: 0
BSUD.16329.1.p1	inside	1	335				
//
# BSUD.1633.1.p1 Length: 61
# BSUD.1633.1.p1 Number of predicted TMRs: 0
BSUD.1633.1.p1	inside	1	61				
//
# BSUD.16330.1.p1 Length: 186
# BSUD.16330.1.p1 Number of predicted TMRs: 1
BSUD.16330.1.p1	signal	1	25				
BSUD.16330.1.p1	outside	26	136				
BSUD.16330.1.p1	TMhelix	137	157				
BSUD.16330.1.p1	inside	158	186				
//
# BSUD.16330.2.p1 Length: 161
# BSUD.16330.2.p1 Number of predicted TMRs: 1
BSUD.16330.2.p1	outside	1	110				
BSUD.16330.2.p1	TMhelix	111	131				
BSUD.16330.2.p1	inside	132	161				
//
# BSUD.16331.1.p1 Length: 172
# BSUD.16331.1.p1 Number of predicted TMRs: 1
BSUD.16331.1.p1	signal	1	22				
BSUD.16331.1.p1	outside	23	127				
BSUD.16331.1.p1	TMhelix	128	149				
BSUD.16331.1.p1	inside	150	172				
//
# BSUD.16331.2.p1 Length: 172
# BSUD.16331.2.p1 Number of predicted TMRs: 1
BSUD.16331.2.p1	signal	1	22				
BSUD.16331.2.p1	outside	23	127				
BSUD.16331.2.p1	TMhelix	128	149				
BSUD.16331.2.p1	inside	150	172				
//
# BSUD.16332.1.p1 Length: 974
# BSUD.16332.1.p1 Number of predicted TMRs: 1
BSUD.16332.1.p1	signal	1	15				
BSUD.16332.1.p1	outside	16	700				
BSUD.16332.1.p1	TMhelix	701	721				
BSUD.16332.1.p1	inside	722	974				
//
# BSUD.16332.2.p1 Length: 974
# BSUD.16332.2.p1 Number of predicted TMRs: 1
BSUD.16332.2.p1	signal	1	15				
BSUD.16332.2.p1	outside	16	700				
BSUD.16332.2.p1	TMhelix	701	721				
BSUD.16332.2.p1	inside	722	974				
//
# BSUD.16333.1.p1 Length: 803
# BSUD.16333.1.p1 Number of predicted TMRs: 1
BSUD.16333.1.p1	signal	1	46				
BSUD.16333.1.p1	outside	47	674				
BSUD.16333.1.p1	TMhelix	675	695				
BSUD.16333.1.p1	inside	696	803				
//
# BSUD.16333.2.p1 Length: 812
# BSUD.16333.2.p1 Number of predicted TMRs: 1
BSUD.16333.2.p1	signal	1	46				
BSUD.16333.2.p1	outside	47	674				
BSUD.16333.2.p1	TMhelix	675	695				
BSUD.16333.2.p1	inside	696	812				
//
# BSUD.16334.1.p1 Length: 817
# BSUD.16334.1.p1 Number of predicted TMRs: 1
BSUD.16334.1.p1	signal	1	33				
BSUD.16334.1.p1	outside	34	659				
BSUD.16334.1.p1	TMhelix	660	683				
BSUD.16334.1.p1	inside	684	817				
//
# BSUD.16334.2.p1 Length: 817
# BSUD.16334.2.p1 Number of predicted TMRs: 1
BSUD.16334.2.p1	signal	1	33				
BSUD.16334.2.p1	outside	34	659				
BSUD.16334.2.p1	TMhelix	660	683				
BSUD.16334.2.p1	inside	684	817				
//
# BSUD.16335.1.p1 Length: 717
# BSUD.16335.1.p1 Number of predicted TMRs: 0
BSUD.16335.1.p1	inside	1	717				
//
# BSUD.16336.1.p1 Length: 470
# BSUD.16336.1.p1 Number of predicted TMRs: 0
BSUD.16336.1.p1	signal	1	22				
BSUD.16336.1.p1	outside	23	470				
//
# BSUD.16337.1.p1 Length: 129
# BSUD.16337.1.p1 Number of predicted TMRs: 0
BSUD.16337.1.p1	inside	1	129				
//
# BSUD.16338.1.p1 Length: 140
# BSUD.16338.1.p1 Number of predicted TMRs: 0
BSUD.16338.1.p1	inside	1	140				
//
# BSUD.16339.1.p1 Length: 1023
# BSUD.16339.1.p1 Number of predicted TMRs: 0
BSUD.16339.1.p1	inside	1	1023				
//
# BSUD.16339.2.p1 Length: 949
# BSUD.16339.2.p1 Number of predicted TMRs: 0
BSUD.16339.2.p1	inside	1	949				
//
# BSUD.16339.3.p1 Length: 950
# BSUD.16339.3.p1 Number of predicted TMRs: 0
BSUD.16339.3.p1	inside	1	950				
//
# BSUD.1634.1.p3 Length: 86
# BSUD.1634.1.p3 Number of predicted TMRs: 0
BSUD.1634.1.p3	inside	1	86				
//
# BSUD.16340.1.p1 Length: 377
# BSUD.16340.1.p1 Number of predicted TMRs: 0
BSUD.16340.1.p1	signal	1	41				
BSUD.16340.1.p1	outside	42	377				
//
# BSUD.16341.1.p1 Length: 388
# BSUD.16341.1.p1 Number of predicted TMRs: 0
BSUD.16341.1.p1	inside	1	388				
//
# BSUD.16342.1.p1 Length: 195
# BSUD.16342.1.p1 Number of predicted TMRs: 1
BSUD.16342.1.p1	signal	1	19				
BSUD.16342.1.p1	outside	20	110				
BSUD.16342.1.p1	TMhelix	111	131				
BSUD.16342.1.p1	inside	132	195				
//
# BSUD.16343.1.p1 Length: 784
# BSUD.16343.1.p1 Number of predicted TMRs: 0
BSUD.16343.1.p1	inside	1	784				
//
# BSUD.16344.1.p1 Length: 437
# BSUD.16344.1.p1 Number of predicted TMRs: 0
BSUD.16344.1.p1	inside	1	437				
//
# BSUD.16345.1.p1 Length: 1095
# BSUD.16345.1.p1 Number of predicted TMRs: 0
BSUD.16345.1.p1	inside	1	1095				
//
# BSUD.16346.1.p1 Length: 118
# BSUD.16346.1.p1 Number of predicted TMRs: 0
BSUD.16346.1.p1	inside	1	118				
//
# BSUD.16347.1.p1 Length: 81
# BSUD.16347.1.p1 Number of predicted TMRs: 0
BSUD.16347.1.p1	outside	1	81				
//
# BSUD.16348.1.p1 Length: 62
# BSUD.16348.1.p1 Number of predicted TMRs: 0
BSUD.16348.1.p1	inside	1	62				
//
# BSUD.16349.1.p1 Length: 202
# BSUD.16349.1.p1 Number of predicted TMRs: 0
BSUD.16349.1.p1	inside	1	202				
//
# BSUD.16349.2.p1 Length: 192
# BSUD.16349.2.p1 Number of predicted TMRs: 0
BSUD.16349.2.p1	inside	1	192				
//
# BSUD.1635.1.p1 Length: 107
# BSUD.1635.1.p1 Number of predicted TMRs: 0
BSUD.1635.1.p1	inside	1	107				
//
# BSUD.1635.3.p1 Length: 72
# BSUD.1635.3.p1 Number of predicted TMRs: 0
BSUD.1635.3.p1	inside	1	72				
//
# BSUD.1635.4.p1 Length: 107
# BSUD.1635.4.p1 Number of predicted TMRs: 0
BSUD.1635.4.p1	inside	1	107				
//
# BSUD.16350.1.p1 Length: 1053
# BSUD.16350.1.p1 Number of predicted TMRs: 0
BSUD.16350.1.p1	inside	1	1053				
//
# BSUD.16351.1.p1 Length: 619
# BSUD.16351.1.p1 Number of predicted TMRs: 0
BSUD.16351.1.p1	signal	1	32				
BSUD.16351.1.p1	outside	33	619				
//
# BSUD.16351.2.p1 Length: 562
# BSUD.16351.2.p1 Number of predicted TMRs: 0
BSUD.16351.2.p1	signal	1	35				
BSUD.16351.2.p1	outside	36	562				
//
# BSUD.16352.1.p1 Length: 1029
# BSUD.16352.1.p1 Number of predicted TMRs: 0
BSUD.16352.1.p1	inside	1	1029				
//
# BSUD.16352.2.p1 Length: 1036
# BSUD.16352.2.p1 Number of predicted TMRs: 0
BSUD.16352.2.p1	inside	1	1036				
//
# BSUD.16353.1.p1 Length: 438
# BSUD.16353.1.p1 Number of predicted TMRs: 0
BSUD.16353.1.p1	inside	1	438				
//
# BSUD.16354.2.p1 Length: 480
# BSUD.16354.2.p1 Number of predicted TMRs: 0
BSUD.16354.2.p1	inside	1	480				
//
# BSUD.16354.3.p1 Length: 726
# BSUD.16354.3.p1 Number of predicted TMRs: 0
BSUD.16354.3.p1	inside	1	726				
//
# BSUD.16355.1.p1 Length: 417
# BSUD.16355.1.p1 Number of predicted TMRs: 0
BSUD.16355.1.p1	inside	1	417				
//
# BSUD.16356.1.p1 Length: 239
# BSUD.16356.1.p1 Number of predicted TMRs: 0
BSUD.16356.1.p1	inside	1	239				
//
# BSUD.16357.1.p1 Length: 79
# BSUD.16357.1.p1 Number of predicted TMRs: 0
BSUD.16357.1.p1	inside	1	79				
//
# BSUD.1636.1.p1 Length: 392
# BSUD.1636.1.p1 Number of predicted TMRs: 0
BSUD.1636.1.p1	inside	1	392				
//
# BSUD.1636.2.p1 Length: 392
# BSUD.1636.2.p1 Number of predicted TMRs: 0
BSUD.1636.2.p1	inside	1	392				
//
# BSUD.1636.3.p1 Length: 392
# BSUD.1636.3.p1 Number of predicted TMRs: 0
BSUD.1636.3.p1	inside	1	392				
//
# BSUD.1636.4.p1 Length: 392
# BSUD.1636.4.p1 Number of predicted TMRs: 0
BSUD.1636.4.p1	inside	1	392				
//
# BSUD.1636.5.p1 Length: 392
# BSUD.1636.5.p1 Number of predicted TMRs: 0
BSUD.1636.5.p1	inside	1	392				
//
# BSUD.16360.1.p1 Length: 242
# BSUD.16360.1.p1 Number of predicted TMRs: 0
BSUD.16360.1.p1	inside	1	242				
//
# BSUD.16362.1.p1 Length: 92
# BSUD.16362.1.p1 Number of predicted TMRs: 0
BSUD.16362.1.p1	inside	1	92				
//
# BSUD.16363.1.p1 Length: 79
# BSUD.16363.1.p1 Number of predicted TMRs: 0
BSUD.16363.1.p1	signal	1	60				
BSUD.16363.1.p1	outside	61	79				
//
# BSUD.16365.1.p1 Length: 562
# BSUD.16365.1.p1 Number of predicted TMRs: 0
BSUD.16365.1.p1	inside	1	562				
//
# BSUD.16365.2.p1 Length: 562
# BSUD.16365.2.p1 Number of predicted TMRs: 0
BSUD.16365.2.p1	inside	1	562				
//
# BSUD.16365.3.p1 Length: 562
# BSUD.16365.3.p1 Number of predicted TMRs: 0
BSUD.16365.3.p1	inside	1	562				
//
# BSUD.16365.4.p1 Length: 562
# BSUD.16365.4.p1 Number of predicted TMRs: 0
BSUD.16365.4.p1	inside	1	562				
//
# BSUD.16365.5.p1 Length: 562
# BSUD.16365.5.p1 Number of predicted TMRs: 0
BSUD.16365.5.p1	inside	1	562				
//
# BSUD.16366.1.p1 Length: 385
# BSUD.16366.1.p1 Number of predicted TMRs: 0
BSUD.16366.1.p1	inside	1	385				
//
# BSUD.16366.2.p1 Length: 335
# BSUD.16366.2.p1 Number of predicted TMRs: 0
BSUD.16366.2.p1	inside	1	335				
//
# BSUD.16366.3.p1 Length: 375
# BSUD.16366.3.p1 Number of predicted TMRs: 0
BSUD.16366.3.p1	inside	1	375				
//
# BSUD.16366.4.p1 Length: 373
# BSUD.16366.4.p1 Number of predicted TMRs: 0
BSUD.16366.4.p1	inside	1	373				
//
# BSUD.16366.5.p1 Length: 155
# BSUD.16366.5.p1 Number of predicted TMRs: 0
BSUD.16366.5.p1	inside	1	155				
//
# BSUD.16366.6.p1 Length: 324
# BSUD.16366.6.p1 Number of predicted TMRs: 0
BSUD.16366.6.p1	inside	1	324				
//
# BSUD.16367.1.p1 Length: 4995
# BSUD.16367.1.p1 Number of predicted TMRs: 0
BSUD.16367.1.p1	inside	1	4995				
//
# BSUD.16367.2.p1 Length: 5005
# BSUD.16367.2.p1 Number of predicted TMRs: 0
BSUD.16367.2.p1	inside	1	5005				
//
# BSUD.16367.3.p1 Length: 4689
# BSUD.16367.3.p1 Number of predicted TMRs: 0
BSUD.16367.3.p1	inside	1	4689				
//
# BSUD.16367.4.p1 Length: 4221
# BSUD.16367.4.p1 Number of predicted TMRs: 0
BSUD.16367.4.p1	inside	1	4221				
//
# BSUD.16367.5.p1 Length: 4547
# BSUD.16367.5.p1 Number of predicted TMRs: 0
BSUD.16367.5.p1	inside	1	4547				
//
# BSUD.16367.6.p1 Length: 1035
# BSUD.16367.6.p1 Number of predicted TMRs: 0
BSUD.16367.6.p1	inside	1	1035				
//
# BSUD.16367.7.p1 Length: 646
# BSUD.16367.7.p1 Number of predicted TMRs: 0
BSUD.16367.7.p1	inside	1	646				
//
# BSUD.16368.1.p1 Length: 277
# BSUD.16368.1.p1 Number of predicted TMRs: 0
BSUD.16368.1.p1	inside	1	277				
//
# BSUD.16368.2.p1 Length: 277
# BSUD.16368.2.p1 Number of predicted TMRs: 0
BSUD.16368.2.p1	inside	1	277				
//
# BSUD.16369.1.p1 Length: 405
# BSUD.16369.1.p1 Number of predicted TMRs: 0
BSUD.16369.1.p1	inside	1	405				
//
# BSUD.16369.2.p1 Length: 806
# BSUD.16369.2.p1 Number of predicted TMRs: 1
BSUD.16369.2.p1	signal	1	22				
BSUD.16369.2.p1	outside	23	361				
BSUD.16369.2.p1	TMhelix	362	382				
BSUD.16369.2.p1	inside	383	806				
//
# BSUD.16369.3.p1 Length: 300
# BSUD.16369.3.p1 Number of predicted TMRs: 0
BSUD.16369.3.p1	signal	1	22				
BSUD.16369.3.p1	outside	23	300				
//
# BSUD.1637.1.p1 Length: 102
# BSUD.1637.1.p1 Number of predicted TMRs: 0
BSUD.1637.1.p1	inside	1	102				
//
# BSUD.1637.2.p1 Length: 102
# BSUD.1637.2.p1 Number of predicted TMRs: 0
BSUD.1637.2.p1	inside	1	102				
//
# BSUD.1637.3.p1 Length: 87
# BSUD.1637.3.p1 Number of predicted TMRs: 0
BSUD.1637.3.p1	inside	1	87				
//
# BSUD.16370.1.p1 Length: 507
# BSUD.16370.1.p1 Number of predicted TMRs: 0
BSUD.16370.1.p1	inside	1	507				
//
# BSUD.16370.2.p1 Length: 499
# BSUD.16370.2.p1 Number of predicted TMRs: 0
BSUD.16370.2.p1	inside	1	499				
//
# BSUD.16370.3.p1 Length: 478
# BSUD.16370.3.p1 Number of predicted TMRs: 0
BSUD.16370.3.p1	inside	1	478				
//
# BSUD.16370.4.p1 Length: 539
# BSUD.16370.4.p1 Number of predicted TMRs: 0
BSUD.16370.4.p1	inside	1	539				
//
# BSUD.16370.5.p1 Length: 521
# BSUD.16370.5.p1 Number of predicted TMRs: 0
BSUD.16370.5.p1	inside	1	521				
//
# BSUD.16371.1.p1 Length: 176
# BSUD.16371.1.p1 Number of predicted TMRs: 0
BSUD.16371.1.p1	outside	1	176				
//
# BSUD.16371.2.p1 Length: 338
# BSUD.16371.2.p1 Number of predicted TMRs: 1
BSUD.16371.2.p1	inside	1	34				
BSUD.16371.2.p1	TMhelix	35	50				
BSUD.16371.2.p1	outside	51	338				
//
# BSUD.16372.1.p1 Length: 1257
# BSUD.16372.1.p1 Number of predicted TMRs: 0
BSUD.16372.1.p1	inside	1	1257				
//
# BSUD.16372.2.p1 Length: 1257
# BSUD.16372.2.p1 Number of predicted TMRs: 0
BSUD.16372.2.p1	inside	1	1257				
//
# BSUD.16373.1.p1 Length: 926
# BSUD.16373.1.p1 Number of predicted TMRs: 0
BSUD.16373.1.p1	inside	1	926				
//
# BSUD.16373.2.p1 Length: 925
# BSUD.16373.2.p1 Number of predicted TMRs: 0
BSUD.16373.2.p1	inside	1	925				
//
# BSUD.16373.3.p1 Length: 656
# BSUD.16373.3.p1 Number of predicted TMRs: 0
BSUD.16373.3.p1	inside	1	656				
//
# BSUD.16373.4.p1 Length: 925
# BSUD.16373.4.p1 Number of predicted TMRs: 0
BSUD.16373.4.p1	inside	1	925				
//
# BSUD.16374.1.p1 Length: 670
# BSUD.16374.1.p1 Number of predicted TMRs: 0
BSUD.16374.1.p1	signal	1	30				
BSUD.16374.1.p1	outside	31	670				
//
# BSUD.16374.2.p1 Length: 645
# BSUD.16374.2.p1 Number of predicted TMRs: 0
BSUD.16374.2.p1	signal	1	30				
BSUD.16374.2.p1	outside	31	645				
//
# BSUD.16375.1.p1 Length: 647
# BSUD.16375.1.p1 Number of predicted TMRs: 0
BSUD.16375.1.p1	inside	1	647				
//
# BSUD.16376.1.p1 Length: 535
# BSUD.16376.1.p1 Number of predicted TMRs: 0
BSUD.16376.1.p1	inside	1	535				
//
# BSUD.16377.1.p1 Length: 1066
# BSUD.16377.1.p1 Number of predicted TMRs: 6
BSUD.16377.1.p1	inside	1	267				
BSUD.16377.1.p1	TMhelix	268	288				
BSUD.16377.1.p1	outside	289	296				
BSUD.16377.1.p1	TMhelix	297	315				
BSUD.16377.1.p1	inside	316	342				
BSUD.16377.1.p1	TMhelix	343	360				
BSUD.16377.1.p1	outside	361	375				
BSUD.16377.1.p1	TMhelix	376	392				
BSUD.16377.1.p1	inside	393	416				
BSUD.16377.1.p1	TMhelix	417	432				
BSUD.16377.1.p1	outside	433	490				
BSUD.16377.1.p1	TMhelix	491	510				
BSUD.16377.1.p1	inside	511	1066				
//
# BSUD.16377.2.p1 Length: 1030
# BSUD.16377.2.p1 Number of predicted TMRs: 6
BSUD.16377.2.p1	inside	1	213				
BSUD.16377.2.p1	TMhelix	214	234				
BSUD.16377.2.p1	outside	235	242				
BSUD.16377.2.p1	TMhelix	243	261				
BSUD.16377.2.p1	inside	262	288				
BSUD.16377.2.p1	TMhelix	289	307				
BSUD.16377.2.p1	outside	308	339				
BSUD.16377.2.p1	TMhelix	340	356				
BSUD.16377.2.p1	inside	357	380				
BSUD.16377.2.p1	TMhelix	381	401				
BSUD.16377.2.p1	outside	402	454				
BSUD.16377.2.p1	TMhelix	455	474				
BSUD.16377.2.p1	inside	475	1030				
//
# BSUD.16377.3.p1 Length: 660
# BSUD.16377.3.p1 Number of predicted TMRs: 2
BSUD.16377.3.p1	inside	1	10				
BSUD.16377.3.p1	TMhelix	11	32				
BSUD.16377.3.p1	outside	33	88				
BSUD.16377.3.p1	TMhelix	89	104				
BSUD.16377.3.p1	inside	105	660				
//
# BSUD.16378.1.p1 Length: 964
# BSUD.16378.1.p1 Number of predicted TMRs: 0
BSUD.16378.1.p1	inside	1	964				
//
# BSUD.16379.1.p1 Length: 197
# BSUD.16379.1.p1 Number of predicted TMRs: 0
BSUD.16379.1.p1	inside	1	197				
//
# BSUD.16379.2.p1 Length: 197
# BSUD.16379.2.p1 Number of predicted TMRs: 0
BSUD.16379.2.p1	inside	1	197				
//
# BSUD.16379.3.p1 Length: 197
# BSUD.16379.3.p1 Number of predicted TMRs: 0
BSUD.16379.3.p1	inside	1	197				
//
# BSUD.16379.4.p1 Length: 197
# BSUD.16379.4.p1 Number of predicted TMRs: 0
BSUD.16379.4.p1	inside	1	197				
//
# BSUD.16379.5.p1 Length: 197
# BSUD.16379.5.p1 Number of predicted TMRs: 0
BSUD.16379.5.p1	inside	1	197				
//
# BSUD.1638.1.p1 Length: 249
# BSUD.1638.1.p1 Number of predicted TMRs: 0
BSUD.1638.1.p1	inside	1	249				
//
# BSUD.1638.2.p1 Length: 249
# BSUD.1638.2.p1 Number of predicted TMRs: 0
BSUD.1638.2.p1	inside	1	249				
//
# BSUD.1638.3.p2 Length: 50
# BSUD.1638.3.p2 Number of predicted TMRs: 0
BSUD.1638.3.p2	inside	1	50				
//
# BSUD.1638.4.p1 Length: 249
# BSUD.1638.4.p1 Number of predicted TMRs: 0
BSUD.1638.4.p1	inside	1	249				
//
# BSUD.1638.5.p1 Length: 311
# BSUD.1638.5.p1 Number of predicted TMRs: 0
BSUD.1638.5.p1	inside	1	311				
//
# BSUD.16380.1.p1 Length: 198
# BSUD.16380.1.p1 Number of predicted TMRs: 1
BSUD.16380.1.p1	signal	1	42				
BSUD.16380.1.p1	outside	43	128				
BSUD.16380.1.p1	TMhelix	129	145				
BSUD.16380.1.p1	inside	146	198				
//
# BSUD.16380.2.p1 Length: 198
# BSUD.16380.2.p1 Number of predicted TMRs: 1
BSUD.16380.2.p1	signal	1	42				
BSUD.16380.2.p1	outside	43	128				
BSUD.16380.2.p1	TMhelix	129	145				
BSUD.16380.2.p1	inside	146	198				
//
# BSUD.16380.3.p1 Length: 198
# BSUD.16380.3.p1 Number of predicted TMRs: 1
BSUD.16380.3.p1	signal	1	42				
BSUD.16380.3.p1	outside	43	128				
BSUD.16380.3.p1	TMhelix	129	145				
BSUD.16380.3.p1	inside	146	198				
//
# BSUD.16380.4.p1 Length: 198
# BSUD.16380.4.p1 Number of predicted TMRs: 1
BSUD.16380.4.p1	signal	1	42				
BSUD.16380.4.p1	outside	43	128				
BSUD.16380.4.p1	TMhelix	129	145				
BSUD.16380.4.p1	inside	146	198				
//
# BSUD.16380.5.p1 Length: 198
# BSUD.16380.5.p1 Number of predicted TMRs: 1
BSUD.16380.5.p1	signal	1	42				
BSUD.16380.5.p1	outside	43	128				
BSUD.16380.5.p1	TMhelix	129	145				
BSUD.16380.5.p1	inside	146	198				
//
# BSUD.16380.6.p1 Length: 198
# BSUD.16380.6.p1 Number of predicted TMRs: 1
BSUD.16380.6.p1	signal	1	42				
BSUD.16380.6.p1	outside	43	128				
BSUD.16380.6.p1	TMhelix	129	145				
BSUD.16380.6.p1	inside	146	198				
//
# BSUD.16381.1.p1 Length: 100
# BSUD.16381.1.p1 Number of predicted TMRs: 0
BSUD.16381.1.p1	signal	1	23				
BSUD.16381.1.p1	outside	24	100				
//
# BSUD.16382.1.p1 Length: 242
# BSUD.16382.1.p1 Number of predicted TMRs: 0
BSUD.16382.1.p1	inside	1	242				
//
# BSUD.16382.2.p1 Length: 242
# BSUD.16382.2.p1 Number of predicted TMRs: 0
BSUD.16382.2.p1	inside	1	242				
//
# BSUD.16382.3.p1 Length: 235
# BSUD.16382.3.p1 Number of predicted TMRs: 0
BSUD.16382.3.p1	inside	1	235				
//
# BSUD.16382.4.p1 Length: 235
# BSUD.16382.4.p1 Number of predicted TMRs: 0
BSUD.16382.4.p1	inside	1	235				
//
# BSUD.16382.5.p1 Length: 255
# BSUD.16382.5.p1 Number of predicted TMRs: 0
BSUD.16382.5.p1	inside	1	255				
//
# BSUD.16382.6.p1 Length: 240
# BSUD.16382.6.p1 Number of predicted TMRs: 0
BSUD.16382.6.p1	inside	1	240				
//
# BSUD.16385.1.p1 Length: 697
# BSUD.16385.1.p1 Number of predicted TMRs: 0
BSUD.16385.1.p1	inside	1	697				
//
# BSUD.16385.2.p1 Length: 656
# BSUD.16385.2.p1 Number of predicted TMRs: 0
BSUD.16385.2.p1	inside	1	656				
//
# BSUD.16385.3.p1 Length: 656
# BSUD.16385.3.p1 Number of predicted TMRs: 0
BSUD.16385.3.p1	inside	1	656				
//
# BSUD.16385.4.p1 Length: 209
# BSUD.16385.4.p1 Number of predicted TMRs: 0
BSUD.16385.4.p1	inside	1	209				
//
# BSUD.16385.5.p1 Length: 656
# BSUD.16385.5.p1 Number of predicted TMRs: 0
BSUD.16385.5.p1	inside	1	656				
//
# BSUD.16386.1.p1 Length: 237
# BSUD.16386.1.p1 Number of predicted TMRs: 0
BSUD.16386.1.p1	inside	1	237				
//
# BSUD.16387.1.p1 Length: 395
# BSUD.16387.1.p1 Number of predicted TMRs: 2
BSUD.16387.1.p1	inside	1	36				
BSUD.16387.1.p1	TMhelix	37	57				
BSUD.16387.1.p1	outside	58	130				
BSUD.16387.1.p1	TMhelix	131	140				
BSUD.16387.1.p1	inside	141	395				
//
# BSUD.16388.1.p1 Length: 207
# BSUD.16388.1.p1 Number of predicted TMRs: 0
BSUD.16388.1.p1	signal	1	20				
BSUD.16388.1.p1	outside	21	207				
//
# BSUD.16389.1.p1 Length: 118
# BSUD.16389.1.p1 Number of predicted TMRs: 1
BSUD.16389.1.p1	inside	1	31				
BSUD.16389.1.p1	TMhelix	32	50				
BSUD.16389.1.p1	outside	51	118				
//
# BSUD.1639.1.p1 Length: 101
# BSUD.1639.1.p1 Number of predicted TMRs: 0
BSUD.1639.1.p1	inside	1	101				
//
# BSUD.1639.2.p1 Length: 101
# BSUD.1639.2.p1 Number of predicted TMRs: 0
BSUD.1639.2.p1	inside	1	101				
//
# BSUD.16390.1.p1 Length: 747
# BSUD.16390.1.p1 Number of predicted TMRs: 7
BSUD.16390.1.p1	outside	1	32				
BSUD.16390.1.p1	TMhelix	33	57				
BSUD.16390.1.p1	inside	58	68				
BSUD.16390.1.p1	TMhelix	69	91				
BSUD.16390.1.p1	outside	92	107				
BSUD.16390.1.p1	TMhelix	108	129				
BSUD.16390.1.p1	inside	130	147				
BSUD.16390.1.p1	TMhelix	148	171				
BSUD.16390.1.p1	outside	172	192				
BSUD.16390.1.p1	TMhelix	193	215				
BSUD.16390.1.p1	inside	216	249				
BSUD.16390.1.p1	TMhelix	250	269				
BSUD.16390.1.p1	outside	270	284				
BSUD.16390.1.p1	TMhelix	285	305				
BSUD.16390.1.p1	inside	306	747				
//
# BSUD.16392.1.p1 Length: 621
# BSUD.16392.1.p1 Number of predicted TMRs: 7
BSUD.16392.1.p1	outside	1	29				
BSUD.16392.1.p1	TMhelix	30	54				
BSUD.16392.1.p1	inside	55	65				
BSUD.16392.1.p1	TMhelix	66	88				
BSUD.16392.1.p1	outside	89	103				
BSUD.16392.1.p1	TMhelix	104	125				
BSUD.16392.1.p1	inside	126	143				
BSUD.16392.1.p1	TMhelix	144	166				
BSUD.16392.1.p1	outside	167	188				
BSUD.16392.1.p1	TMhelix	189	211				
BSUD.16392.1.p1	inside	212	245				
BSUD.16392.1.p1	TMhelix	246	263				
BSUD.16392.1.p1	outside	264	280				
BSUD.16392.1.p1	TMhelix	281	301				
BSUD.16392.1.p1	inside	302	621				
//
# BSUD.16392.2.p1 Length: 630
# BSUD.16392.2.p1 Number of predicted TMRs: 7
BSUD.16392.2.p1	outside	1	29				
BSUD.16392.2.p1	TMhelix	30	54				
BSUD.16392.2.p1	inside	55	65				
BSUD.16392.2.p1	TMhelix	66	88				
BSUD.16392.2.p1	outside	89	103				
BSUD.16392.2.p1	TMhelix	104	125				
BSUD.16392.2.p1	inside	126	143				
BSUD.16392.2.p1	TMhelix	144	166				
BSUD.16392.2.p1	outside	167	188				
BSUD.16392.2.p1	TMhelix	189	211				
BSUD.16392.2.p1	inside	212	245				
BSUD.16392.2.p1	TMhelix	246	263				
BSUD.16392.2.p1	outside	264	280				
BSUD.16392.2.p1	TMhelix	281	301				
BSUD.16392.2.p1	inside	302	630				
//
# BSUD.16392.3.p1 Length: 630
# BSUD.16392.3.p1 Number of predicted TMRs: 7
BSUD.16392.3.p1	outside	1	29				
BSUD.16392.3.p1	TMhelix	30	54				
BSUD.16392.3.p1	inside	55	65				
BSUD.16392.3.p1	TMhelix	66	88				
BSUD.16392.3.p1	outside	89	103				
BSUD.16392.3.p1	TMhelix	104	125				
BSUD.16392.3.p1	inside	126	143				
BSUD.16392.3.p1	TMhelix	144	166				
BSUD.16392.3.p1	outside	167	188				
BSUD.16392.3.p1	TMhelix	189	211				
BSUD.16392.3.p1	inside	212	245				
BSUD.16392.3.p1	TMhelix	246	263				
BSUD.16392.3.p1	outside	264	280				
BSUD.16392.3.p1	TMhelix	281	301				
BSUD.16392.3.p1	inside	302	630				
//
# BSUD.16393.1.p1 Length: 528
# BSUD.16393.1.p1 Number of predicted TMRs: 0
BSUD.16393.1.p1	inside	1	528				
//
# BSUD.16393.2.p1 Length: 529
# BSUD.16393.2.p1 Number of predicted TMRs: 0
BSUD.16393.2.p1	inside	1	529				
//
# BSUD.16394.1.p1 Length: 182
# BSUD.16394.1.p1 Number of predicted TMRs: 0
BSUD.16394.1.p1	inside	1	182				
//
# BSUD.16395.1.p1 Length: 484
# BSUD.16395.1.p1 Number of predicted TMRs: 0
BSUD.16395.1.p1	inside	1	484				
//
# BSUD.16395.2.p1 Length: 484
# BSUD.16395.2.p1 Number of predicted TMRs: 0
BSUD.16395.2.p1	inside	1	484				
//
# BSUD.16396.1.p1 Length: 478
# BSUD.16396.1.p1 Number of predicted TMRs: 0
BSUD.16396.1.p1	inside	1	478				
//
# BSUD.16397.1.p1 Length: 661
# BSUD.16397.1.p1 Number of predicted TMRs: 0
BSUD.16397.1.p1	outside	1	661				
//
# BSUD.16398.1.p1 Length: 99
# BSUD.16398.1.p1 Number of predicted TMRs: 0
BSUD.16398.1.p1	outside	1	99				
//
# BSUD.16399.1.p1 Length: 625
# BSUD.16399.1.p1 Number of predicted TMRs: 0
BSUD.16399.1.p1	inside	1	625				
//
# BSUD.1640.1.p2 Length: 50
# BSUD.1640.1.p2 Number of predicted TMRs: 0
BSUD.1640.1.p2	signal	1	11				
BSUD.1640.1.p2	outside	12	50				
//
# BSUD.1640.2.p3 Length: 50
# BSUD.1640.2.p3 Number of predicted TMRs: 0
BSUD.1640.2.p3	signal	1	11				
BSUD.1640.2.p3	outside	12	50				
//
# BSUD.16400.1.p1 Length: 555
# BSUD.16400.1.p1 Number of predicted TMRs: 4
BSUD.16400.1.p1	signal	1	32				
BSUD.16400.1.p1	outside	33	251				
BSUD.16400.1.p1	TMhelix	252	276				
BSUD.16400.1.p1	inside	277	282				
BSUD.16400.1.p1	TMhelix	283	301				
BSUD.16400.1.p1	outside	302	315				
BSUD.16400.1.p1	TMhelix	316	336				
BSUD.16400.1.p1	inside	337	506				
BSUD.16400.1.p1	TMhelix	507	527				
BSUD.16400.1.p1	outside	528	555				
//
# BSUD.16401.1.p1 Length: 94
# BSUD.16401.1.p1 Number of predicted TMRs: 0
BSUD.16401.1.p1	inside	1	94				
//
# BSUD.16402.1.p1 Length: 239
# BSUD.16402.1.p1 Number of predicted TMRs: 0
BSUD.16402.1.p1	inside	1	239				
//
# BSUD.16403.1.p1 Length: 2019
# BSUD.16403.1.p1 Number of predicted TMRs: 0
BSUD.16403.1.p1	inside	1	2019				
//
# BSUD.16404.1.p1 Length: 54
# BSUD.16404.1.p1 Number of predicted TMRs: 0
BSUD.16404.1.p1	inside	1	54				
//
# BSUD.16405.1.p1 Length: 435
# BSUD.16405.1.p1 Number of predicted TMRs: 0
BSUD.16405.1.p1	inside	1	435				
//
# BSUD.16405.2.p1 Length: 476
# BSUD.16405.2.p1 Number of predicted TMRs: 0
BSUD.16405.2.p1	inside	1	476				
//
# BSUD.16405.3.p1 Length: 476
# BSUD.16405.3.p1 Number of predicted TMRs: 0
BSUD.16405.3.p1	inside	1	476				
//
# BSUD.16405.4.p1 Length: 476
# BSUD.16405.4.p1 Number of predicted TMRs: 0
BSUD.16405.4.p1	inside	1	476				
//
# BSUD.16406.1.p1 Length: 57
# BSUD.16406.1.p1 Number of predicted TMRs: 0
BSUD.16406.1.p1	outside	1	57				
//
# BSUD.16407.1.p1 Length: 394
# BSUD.16407.1.p1 Number of predicted TMRs: 7
BSUD.16407.1.p1	outside	1	26				
BSUD.16407.1.p1	TMhelix	27	47				
BSUD.16407.1.p1	inside	48	62				
BSUD.16407.1.p1	TMhelix	63	84				
BSUD.16407.1.p1	outside	85	97				
BSUD.16407.1.p1	TMhelix	98	119				
BSUD.16407.1.p1	inside	120	140				
BSUD.16407.1.p1	TMhelix	141	162				
BSUD.16407.1.p1	outside	163	182				
BSUD.16407.1.p1	TMhelix	183	204				
BSUD.16407.1.p1	inside	205	243				
BSUD.16407.1.p1	TMhelix	244	268				
BSUD.16407.1.p1	outside	269	277				
BSUD.16407.1.p1	TMhelix	278	300				
BSUD.16407.1.p1	inside	301	394				
//
# BSUD.16408.1.p1 Length: 289
# BSUD.16408.1.p1 Number of predicted TMRs: 0
BSUD.16408.1.p1	inside	1	289				
//
# BSUD.16408.2.p1 Length: 289
# BSUD.16408.2.p1 Number of predicted TMRs: 0
BSUD.16408.2.p1	inside	1	289				
//
# BSUD.16409.1.p1 Length: 538
# BSUD.16409.1.p1 Number of predicted TMRs: 0
BSUD.16409.1.p1	signal	1	27				
BSUD.16409.1.p1	outside	28	538				
//
# BSUD.1641.1.p1 Length: 410
# BSUD.1641.1.p1 Number of predicted TMRs: 0
BSUD.1641.1.p1	inside	1	410				
//
# BSUD.1641.2.p1 Length: 399
# BSUD.1641.2.p1 Number of predicted TMRs: 0
BSUD.1641.2.p1	inside	1	399				
//
# BSUD.1641.3.p1 Length: 399
# BSUD.1641.3.p1 Number of predicted TMRs: 0
BSUD.1641.3.p1	inside	1	399				
//
# BSUD.16410.1.p1 Length: 1411
# BSUD.16410.1.p1 Number of predicted TMRs: 0
BSUD.16410.1.p1	inside	1	1411				
//
# BSUD.16410.2.p1 Length: 1084
# BSUD.16410.2.p1 Number of predicted TMRs: 0
BSUD.16410.2.p1	inside	1	1084				
//
# BSUD.16410.3.p1 Length: 1411
# BSUD.16410.3.p1 Number of predicted TMRs: 0
BSUD.16410.3.p1	inside	1	1411				
//
# BSUD.16410.4.p1 Length: 1411
# BSUD.16410.4.p1 Number of predicted TMRs: 0
BSUD.16410.4.p1	inside	1	1411				
//
# BSUD.16410.5.p1 Length: 803
# BSUD.16410.5.p1 Number of predicted TMRs: 0
BSUD.16410.5.p1	inside	1	803				
//
# BSUD.16410.6.p1 Length: 803
# BSUD.16410.6.p1 Number of predicted TMRs: 0
BSUD.16410.6.p1	inside	1	803				
//
# BSUD.16412.1.p1 Length: 297
# BSUD.16412.1.p1 Number of predicted TMRs: 0
BSUD.16412.1.p1	inside	1	297				
//
# BSUD.16412.2.p1 Length: 269
# BSUD.16412.2.p1 Number of predicted TMRs: 0
BSUD.16412.2.p1	inside	1	269				
//
# BSUD.16412.3.p1 Length: 310
# BSUD.16412.3.p1 Number of predicted TMRs: 0
BSUD.16412.3.p1	inside	1	310				
//
# BSUD.16412.4.p1 Length: 370
# BSUD.16412.4.p1 Number of predicted TMRs: 0
BSUD.16412.4.p1	inside	1	370				
//
# BSUD.16413.1.p1 Length: 1321
# BSUD.16413.1.p1 Number of predicted TMRs: 0
BSUD.16413.1.p1	inside	1	1321				
//
# BSUD.16413.2.p1 Length: 1170
# BSUD.16413.2.p1 Number of predicted TMRs: 0
BSUD.16413.2.p1	inside	1	1170				
//
# BSUD.16414.1.p1 Length: 596
# BSUD.16414.1.p1 Number of predicted TMRs: 0
BSUD.16414.1.p1	inside	1	596				
//
# BSUD.16414.2.p1 Length: 596
# BSUD.16414.2.p1 Number of predicted TMRs: 0
BSUD.16414.2.p1	inside	1	596				
//
# BSUD.16415.1.p1 Length: 598
# BSUD.16415.1.p1 Number of predicted TMRs: 0
BSUD.16415.1.p1	inside	1	598				
//
# BSUD.1642.1.p1 Length: 406
# BSUD.1642.1.p1 Number of predicted TMRs: 0
BSUD.1642.1.p1	inside	1	406				
//
# BSUD.1642.2.p1 Length: 406
# BSUD.1642.2.p1 Number of predicted TMRs: 0
BSUD.1642.2.p1	inside	1	406				
//
# BSUD.1642.3.p1 Length: 406
# BSUD.1642.3.p1 Number of predicted TMRs: 0
BSUD.1642.3.p1	inside	1	406				
//
# BSUD.16420.1.p1 Length: 149
# BSUD.16420.1.p1 Number of predicted TMRs: 0
BSUD.16420.1.p1	signal	1	19				
BSUD.16420.1.p1	outside	20	149				
//
# BSUD.16421.1.p1 Length: 143
# BSUD.16421.1.p1 Number of predicted TMRs: 0
BSUD.16421.1.p1	signal	1	20				
BSUD.16421.1.p1	outside	21	143				
//
# BSUD.16422.1.p1 Length: 670
# BSUD.16422.1.p1 Number of predicted TMRs: 0
BSUD.16422.1.p1	signal	1	19				
BSUD.16422.1.p1	outside	20	670				
//
# BSUD.16424.1.p1 Length: 380
# BSUD.16424.1.p1 Number of predicted TMRs: 1
BSUD.16424.1.p1	signal	1	27				
BSUD.16424.1.p1	outside	28	341				
BSUD.16424.1.p1	TMhelix	342	361				
BSUD.16424.1.p1	inside	362	380				
//
# BSUD.16425.1.p1 Length: 67
# BSUD.16425.1.p1 Number of predicted TMRs: 0
BSUD.16425.1.p1	inside	1	67				
//
# BSUD.16425.2.p1 Length: 67
# BSUD.16425.2.p1 Number of predicted TMRs: 0
BSUD.16425.2.p1	inside	1	67				
//
# BSUD.16426.1.p1 Length: 602
# BSUD.16426.1.p1 Number of predicted TMRs: 0
BSUD.16426.1.p1	inside	1	602				
//
# BSUD.16426.2.p1 Length: 644
# BSUD.16426.2.p1 Number of predicted TMRs: 0
BSUD.16426.2.p1	inside	1	644				
//
# BSUD.16426.3.p1 Length: 436
# BSUD.16426.3.p1 Number of predicted TMRs: 0
BSUD.16426.3.p1	inside	1	436				
//
# BSUD.16426.4.p1 Length: 644
# BSUD.16426.4.p1 Number of predicted TMRs: 0
BSUD.16426.4.p1	inside	1	644				
//
# BSUD.16427.1.p2 Length: 225
# BSUD.16427.1.p2 Number of predicted TMRs: 0
BSUD.16427.1.p2	inside	1	225				
//
# BSUD.16428.1.p1 Length: 453
# BSUD.16428.1.p1 Number of predicted TMRs: 0
BSUD.16428.1.p1	inside	1	453				
//
# BSUD.16429.1.p1 Length: 543
# BSUD.16429.1.p1 Number of predicted TMRs: 0
BSUD.16429.1.p1	inside	1	543				
//
# BSUD.16429.2.p1 Length: 716
# BSUD.16429.2.p1 Number of predicted TMRs: 0
BSUD.16429.2.p1	inside	1	716				
//
# BSUD.16429.3.p1 Length: 543
# BSUD.16429.3.p1 Number of predicted TMRs: 0
BSUD.16429.3.p1	inside	1	543				
//
# BSUD.1643.1.p1 Length: 247
# BSUD.1643.1.p1 Number of predicted TMRs: 0
```
