## Supplementary File 4 for "The genome and transcriptome of the snail *Biomphalaria sudanica s.l.*: Immune gene diversification and highly polymorphic genomic regions in an important African vector of *Schistosoma mansoni*": Supp_File_4_TMRs.gff3 (part 3 of 8)

```
BSUD.1643.1.p1	inside	1	247				
//
# BSUD.1643.2.p1 Length: 373
# BSUD.1643.2.p1 Number of predicted TMRs: 0
BSUD.1643.2.p1	inside	1	373				
//
# BSUD.1643.3.p1 Length: 373
# BSUD.1643.3.p1 Number of predicted TMRs: 0
BSUD.1643.3.p1	inside	1	373				
//
# BSUD.1643.4.p1 Length: 373
# BSUD.1643.4.p1 Number of predicted TMRs: 0
BSUD.1643.4.p1	inside	1	373				
//
# BSUD.1643.5.p1 Length: 373
# BSUD.1643.5.p1 Number of predicted TMRs: 0
BSUD.1643.5.p1	inside	1	373				
//
# BSUD.16430.1.p1 Length: 918
# BSUD.16430.1.p1 Number of predicted TMRs: 0
BSUD.16430.1.p1	signal	1	19				
BSUD.16430.1.p1	outside	20	918				
//
# BSUD.16431.1.p1 Length: 79
# BSUD.16431.1.p1 Number of predicted TMRs: 0
BSUD.16431.1.p1	inside	1	79				
//
# BSUD.16432.1.p1 Length: 251
# BSUD.16432.1.p1 Number of predicted TMRs: 0
BSUD.16432.1.p1	inside	1	251				
//
# BSUD.16433.1.p2 Length: 106
# BSUD.16433.1.p2 Number of predicted TMRs: 0
BSUD.16433.1.p2	inside	1	106				
//
# BSUD.16434.1.p1 Length: 527
# BSUD.16434.1.p1 Number of predicted TMRs: 11
BSUD.16434.1.p1	outside	1	25				
BSUD.16434.1.p1	TMhelix	26	45				
BSUD.16434.1.p1	inside	46	62				
BSUD.16434.1.p1	TMhelix	63	83				
BSUD.16434.1.p1	outside	84	103				
BSUD.16434.1.p1	TMhelix	104	124				
BSUD.16434.1.p1	inside	125	133				
BSUD.16434.1.p1	TMhelix	134	154				
BSUD.16434.1.p1	outside	155	179				
BSUD.16434.1.p1	TMhelix	180	200				
BSUD.16434.1.p1	inside	201	222				
BSUD.16434.1.p1	TMhelix	223	244				
BSUD.16434.1.p1	outside	245	257				
BSUD.16434.1.p1	TMhelix	258	278				
BSUD.16434.1.p1	inside	279	289				
BSUD.16434.1.p1	TMhelix	290	307				
BSUD.16434.1.p1	outside	308	313				
BSUD.16434.1.p1	TMhelix	314	334				
BSUD.16434.1.p1	inside	335	344				
BSUD.16434.1.p1	TMhelix	345	363				
BSUD.16434.1.p1	outside	364	381				
BSUD.16434.1.p1	TMhelix	382	406				
BSUD.16434.1.p1	inside	407	527				
//
# BSUD.16434.2.p1 Length: 481
# BSUD.16434.2.p1 Number of predicted TMRs: 11
BSUD.16434.2.p1	outside	1	26				
BSUD.16434.2.p1	TMhelix	27	45				
BSUD.16434.2.p1	inside	46	62				
BSUD.16434.2.p1	TMhelix	63	80				
BSUD.16434.2.p1	outside	81	106				
BSUD.16434.2.p1	TMhelix	107	121				
BSUD.16434.2.p1	inside	122	134				
BSUD.16434.2.p1	TMhelix	135	150				
BSUD.16434.2.p1	outside	151	176				
BSUD.16434.2.p1	TMhelix	177	186				
BSUD.16434.2.p1	inside	187	187				
BSUD.16434.2.p1	TMhelix	188	197				
BSUD.16434.2.p1	outside	198	213				
BSUD.16434.2.p1	TMhelix	214	231				
BSUD.16434.2.p1	inside	232	246				
BSUD.16434.2.p1	TMhelix	247	265				
BSUD.16434.2.p1	outside	266	267				
BSUD.16434.2.p1	TMhelix	268	288				
BSUD.16434.2.p1	inside	289	299				
BSUD.16434.2.p1	TMhelix	300	317				
BSUD.16434.2.p1	outside	318	338				
BSUD.16434.2.p1	TMhelix	339	360				
BSUD.16434.2.p1	inside	361	481				
//
# BSUD.16437.1.p1 Length: 1014
# BSUD.16437.1.p1 Number of predicted TMRs: 0
BSUD.16437.1.p1	inside	1	1014				
//
# BSUD.16437.2.p1 Length: 961
# BSUD.16437.2.p1 Number of predicted TMRs: 0
BSUD.16437.2.p1	inside	1	961				
//
# BSUD.16437.3.p1 Length: 974
# BSUD.16437.3.p1 Number of predicted TMRs: 0
BSUD.16437.3.p1	inside	1	974				
//
# BSUD.16437.4.p1 Length: 961
# BSUD.16437.4.p1 Number of predicted TMRs: 0
BSUD.16437.4.p1	inside	1	961				
//
# BSUD.16437.5.p1 Length: 1014
# BSUD.16437.5.p1 Number of predicted TMRs: 0
BSUD.16437.5.p1	inside	1	1014				
//
# BSUD.16437.6.p1 Length: 974
# BSUD.16437.6.p1 Number of predicted TMRs: 0
BSUD.16437.6.p1	inside	1	974				
//
# BSUD.16438.1.p1 Length: 382
# BSUD.16438.1.p1 Number of predicted TMRs: 0
BSUD.16438.1.p1	inside	1	382				
//
# BSUD.16438.2.p1 Length: 921
# BSUD.16438.2.p1 Number of predicted TMRs: 0
BSUD.16438.2.p1	inside	1	921				
//
# BSUD.16439.1.p1 Length: 216
# BSUD.16439.1.p1 Number of predicted TMRs: 0
BSUD.16439.1.p1	inside	1	216				
//
# BSUD.1644.1.p1 Length: 1493
# BSUD.1644.1.p1 Number of predicted TMRs: 0
BSUD.1644.1.p1	inside	1	1493				
//
# BSUD.16440.1.p1 Length: 252
# BSUD.16440.1.p1 Number of predicted TMRs: 0
BSUD.16440.1.p1	inside	1	252				
//
# BSUD.16440.2.p1 Length: 193
# BSUD.16440.2.p1 Number of predicted TMRs: 0
BSUD.16440.2.p1	inside	1	193				
//
# BSUD.16441.1.p1 Length: 141
# BSUD.16441.1.p1 Number of predicted TMRs: 0
BSUD.16441.1.p1	inside	1	141				
//
# BSUD.16441.2.p1 Length: 141
# BSUD.16441.2.p1 Number of predicted TMRs: 0
BSUD.16441.2.p1	inside	1	141				
//
# BSUD.16442.1.p1 Length: 1033
# BSUD.16442.1.p1 Number of predicted TMRs: 0
BSUD.16442.1.p1	inside	1	1033				
//
# BSUD.16443.1.p1 Length: 560
# BSUD.16443.1.p1 Number of predicted TMRs: 0
BSUD.16443.1.p1	signal	1	25				
BSUD.16443.1.p1	outside	26	560				
//
# BSUD.16443.2.p1 Length: 587
# BSUD.16443.2.p1 Number of predicted TMRs: 0
BSUD.16443.2.p1	signal	1	52				
BSUD.16443.2.p1	outside	53	587				
//
# BSUD.16444.1.p1 Length: 520
# BSUD.16444.1.p1 Number of predicted TMRs: 0
BSUD.16444.1.p1	signal	1	17				
BSUD.16444.1.p1	outside	18	520				
//
# BSUD.16444.2.p1 Length: 520
# BSUD.16444.2.p1 Number of predicted TMRs: 0
BSUD.16444.2.p1	signal	1	17				
BSUD.16444.2.p1	outside	18	520				
//
# BSUD.16445.1.p1 Length: 940
# BSUD.16445.1.p1 Number of predicted TMRs: 1
BSUD.16445.1.p1	signal	1	19				
BSUD.16445.1.p1	outside	20	742				
BSUD.16445.1.p1	TMhelix	743	764				
BSUD.16445.1.p1	inside	765	940				
//
# BSUD.16446.1.p1 Length: 870
# BSUD.16446.1.p1 Number of predicted TMRs: 0
BSUD.16446.1.p1	signal	1	19				
BSUD.16446.1.p1	outside	20	870				
//
# BSUD.16446.2.p1 Length: 653
# BSUD.16446.2.p1 Number of predicted TMRs: 0
BSUD.16446.2.p1	signal	1	19				
BSUD.16446.2.p1	outside	20	653				
//
# BSUD.16447.1.p1 Length: 354
# BSUD.16447.1.p1 Number of predicted TMRs: 0
BSUD.16447.1.p1	inside	1	354				
//
# BSUD.16448.1.p1 Length: 190
# BSUD.16448.1.p1 Number of predicted TMRs: 0
BSUD.16448.1.p1	inside	1	190				
//
# BSUD.16449.1.p1 Length: 477
# BSUD.16449.1.p1 Number of predicted TMRs: 0
BSUD.16449.1.p1	inside	1	477				
//
# BSUD.16449.2.p1 Length: 477
# BSUD.16449.2.p1 Number of predicted TMRs: 0
BSUD.16449.2.p1	inside	1	477				
//
# BSUD.1645.1.p1 Length: 84
# BSUD.1645.1.p1 Number of predicted TMRs: 0
BSUD.1645.1.p1	inside	1	84				
//
# BSUD.16450.1.p1 Length: 337
# BSUD.16450.1.p1 Number of predicted TMRs: 0
BSUD.16450.1.p1	inside	1	337				
//
# BSUD.16451.1.p1 Length: 156
# BSUD.16451.1.p1 Number of predicted TMRs: 0
BSUD.16451.1.p1	inside	1	156				
//
# BSUD.16452.1.p1 Length: 1307
# BSUD.16452.1.p1 Number of predicted TMRs: 0
BSUD.16452.1.p1	inside	1	1307				
//
# BSUD.16452.2.p1 Length: 1307
# BSUD.16452.2.p1 Number of predicted TMRs: 0
BSUD.16452.2.p1	inside	1	1307				
//
# BSUD.16453.1.p2 Length: 108
# BSUD.16453.1.p2 Number of predicted TMRs: 0
BSUD.16453.1.p2	outside	1	108				
//
# BSUD.16454.1.p1 Length: 198
# BSUD.16454.1.p1 Number of predicted TMRs: 0
BSUD.16454.1.p1	signal	1	20				
BSUD.16454.1.p1	outside	21	198				
//
# BSUD.16455.1.p1 Length: 195
# BSUD.16455.1.p1 Number of predicted TMRs: 0
BSUD.16455.1.p1	signal	1	17				
BSUD.16455.1.p1	outside	18	195				
//
# BSUD.16456.1.p4 Length: 82
# BSUD.16456.1.p4 Number of predicted TMRs: 0
BSUD.16456.1.p4	outside	1	82				
//
# BSUD.16456.2.p1 Length: 199
# BSUD.16456.2.p1 Number of predicted TMRs: 0
BSUD.16456.2.p1	signal	1	16				
BSUD.16456.2.p1	outside	17	199				
//
# BSUD.16457.1.p1 Length: 143
# BSUD.16457.1.p1 Number of predicted TMRs: 0
BSUD.16457.1.p1	signal	1	19				
BSUD.16457.1.p1	outside	20	143				
//
# BSUD.16457.2.p1 Length: 201
# BSUD.16457.2.p1 Number of predicted TMRs: 0
BSUD.16457.2.p1	signal	1	19				
BSUD.16457.2.p1	outside	20	201				
//
# BSUD.16458.1.p1 Length: 661
# BSUD.16458.1.p1 Number of predicted TMRs: 0
BSUD.16458.1.p1	inside	1	661				
//
# BSUD.16458.2.p1 Length: 661
# BSUD.16458.2.p1 Number of predicted TMRs: 0
BSUD.16458.2.p1	inside	1	661				
//
# BSUD.16458.3.p1 Length: 661
# BSUD.16458.3.p1 Number of predicted TMRs: 0
BSUD.16458.3.p1	inside	1	661				
//
# BSUD.16458.4.p1 Length: 515
# BSUD.16458.4.p1 Number of predicted TMRs: 0
BSUD.16458.4.p1	inside	1	515				
//
# BSUD.16458.5.p1 Length: 515
# BSUD.16458.5.p1 Number of predicted TMRs: 0
BSUD.16458.5.p1	inside	1	515				
//
# BSUD.16459.1.p1 Length: 254
# BSUD.16459.1.p1 Number of predicted TMRs: 0
BSUD.16459.1.p1	inside	1	254				
//
# BSUD.1646.1.p3 Length: 50
# BSUD.1646.1.p3 Number of predicted TMRs: 0
BSUD.1646.1.p3	inside	1	50				
//
# BSUD.1646.2.p1 Length: 118
# BSUD.1646.2.p1 Number of predicted TMRs: 0
BSUD.1646.2.p1	inside	1	118				
//
# BSUD.1646.3.p1 Length: 118
# BSUD.1646.3.p1 Number of predicted TMRs: 0
BSUD.1646.3.p1	inside	1	118				
//
# BSUD.1646.4.p1 Length: 118
# BSUD.1646.4.p1 Number of predicted TMRs: 0
BSUD.1646.4.p1	inside	1	118				
//
# BSUD.1646.6.p1 Length: 69
# BSUD.1646.6.p1 Number of predicted TMRs: 0
BSUD.1646.6.p1	signal	1	52				
BSUD.1646.6.p1	outside	53	69				
//
# BSUD.16460.1.p1 Length: 467
# BSUD.16460.1.p1 Number of predicted TMRs: 0
BSUD.16460.1.p1	inside	1	467				
//
# BSUD.16460.2.p1 Length: 475
# BSUD.16460.2.p1 Number of predicted TMRs: 0
BSUD.16460.2.p1	inside	1	475				
//
# BSUD.16461.1.p2 Length: 78
# BSUD.16461.1.p2 Number of predicted TMRs: 1
BSUD.16461.1.p2	signal	1	29				
BSUD.16461.1.p2	outside	30	30				
BSUD.16461.1.p2	TMhelix	31	40				
BSUD.16461.1.p2	inside	41	78				
//
# BSUD.16462.1.p1 Length: 797
# BSUD.16462.1.p1 Number of predicted TMRs: 0
BSUD.16462.1.p1	inside	1	797				
//
# BSUD.16463.1.p1 Length: 100
# BSUD.16463.1.p1 Number of predicted TMRs: 0
BSUD.16463.1.p1	outside	1	100				
//
# BSUD.16464.1.p2 Length: 74
# BSUD.16464.1.p2 Number of predicted TMRs: 0
BSUD.16464.1.p2	inside	1	74				
//
# BSUD.16464.2.p1 Length: 447
# BSUD.16464.2.p1 Number of predicted TMRs: 0
BSUD.16464.2.p1	inside	1	447				
//
# BSUD.16465.1.p1 Length: 429
# BSUD.16465.1.p1 Number of predicted TMRs: 0
BSUD.16465.1.p1	inside	1	429				
//
# BSUD.16466.1.p1 Length: 613
# BSUD.16466.1.p1 Number of predicted TMRs: 0
BSUD.16466.1.p1	inside	1	613				
//
# BSUD.16467.1.p1 Length: 107
# BSUD.16467.1.p1 Number of predicted TMRs: 1
BSUD.16467.1.p1	outside	1	72				
BSUD.16467.1.p1	TMhelix	73	95				
BSUD.16467.1.p1	inside	96	107				
//
# BSUD.16468.1.p1 Length: 610
# BSUD.16468.1.p1 Number of predicted TMRs: 0
BSUD.16468.1.p1	inside	1	610				
//
# BSUD.16468.2.p1 Length: 610
# BSUD.16468.2.p1 Number of predicted TMRs: 0
BSUD.16468.2.p1	inside	1	610				
//
# BSUD.16469.1.p1 Length: 264
# BSUD.16469.1.p1 Number of predicted TMRs: 0
BSUD.16469.1.p1	inside	1	264				
//
# BSUD.1647.1.p1 Length: 391
# BSUD.1647.1.p1 Number of predicted TMRs: 0
BSUD.1647.1.p1	signal	1	21				
BSUD.1647.1.p1	outside	22	391				
//
# BSUD.1647.2.p1 Length: 370
# BSUD.1647.2.p1 Number of predicted TMRs: 0
BSUD.1647.2.p1	outside	1	370				
//
# BSUD.16470.1.p1 Length: 589
# BSUD.16470.1.p1 Number of predicted TMRs: 9
BSUD.16470.1.p1	signal	1	20				
BSUD.16470.1.p1	outside	21	222				
BSUD.16470.1.p1	TMhelix	223	243				
BSUD.16470.1.p1	inside	244	291				
BSUD.16470.1.p1	TMhelix	292	312				
BSUD.16470.1.p1	outside	313	321				
BSUD.16470.1.p1	TMhelix	322	342				
BSUD.16470.1.p1	inside	343	362				
BSUD.16470.1.p1	TMhelix	363	376				
BSUD.16470.1.p1	outside	377	393				
BSUD.16470.1.p1	TMhelix	394	415				
BSUD.16470.1.p1	inside	416	447				
BSUD.16470.1.p1	TMhelix	448	468				
BSUD.16470.1.p1	outside	469	480				
BSUD.16470.1.p1	TMhelix	481	502				
BSUD.16470.1.p1	inside	503	517				
BSUD.16470.1.p1	TMhelix	518	538				
BSUD.16470.1.p1	outside	539	551				
BSUD.16470.1.p1	TMhelix	552	572				
BSUD.16470.1.p1	inside	573	589				
//
# BSUD.16471.1.p1 Length: 70
# BSUD.16471.1.p1 Number of predicted TMRs: 0
BSUD.16471.1.p1	inside	1	70				
//
# BSUD.16471.2.p1 Length: 245
# BSUD.16471.2.p1 Number of predicted TMRs: 0
BSUD.16471.2.p1	inside	1	245				
//
# BSUD.16471.3.p1 Length: 70
# BSUD.16471.3.p1 Number of predicted TMRs: 0
BSUD.16471.3.p1	inside	1	70				
//
# BSUD.16472.1.p1 Length: 208
# BSUD.16472.1.p1 Number of predicted TMRs: 0
BSUD.16472.1.p1	signal	1	20				
BSUD.16472.1.p1	outside	21	208				
//
# BSUD.16473.1.p1 Length: 223
# BSUD.16473.1.p1 Number of predicted TMRs: 0
BSUD.16473.1.p1	signal	1	20				
BSUD.16473.1.p1	outside	21	223				
//
# BSUD.16475.1.p1 Length: 492
# BSUD.16475.1.p1 Number of predicted TMRs: 0
BSUD.16475.1.p1	signal	1	24				
BSUD.16475.1.p1	outside	25	492				
//
# BSUD.16475.2.p1 Length: 492
# BSUD.16475.2.p1 Number of predicted TMRs: 0
BSUD.16475.2.p1	signal	1	24				
BSUD.16475.2.p1	outside	25	492				
//
# BSUD.16476.1.p1 Length: 421
# BSUD.16476.1.p1 Number of predicted TMRs: 1
BSUD.16476.1.p1	outside	1	365				
BSUD.16476.1.p1	TMhelix	366	386				
BSUD.16476.1.p1	inside	387	421				
//
# BSUD.16476.2.p1 Length: 421
# BSUD.16476.2.p1 Number of predicted TMRs: 1
BSUD.16476.2.p1	outside	1	365				
BSUD.16476.2.p1	TMhelix	366	386				
BSUD.16476.2.p1	inside	387	421				
//
# BSUD.16477.1.p1 Length: 660
# BSUD.16477.1.p1 Number of predicted TMRs: 0
BSUD.16477.1.p1	inside	1	660				
//
# BSUD.16477.2.p1 Length: 636
# BSUD.16477.2.p1 Number of predicted TMRs: 0
BSUD.16477.2.p1	inside	1	636				
//
# BSUD.16478.1.p1 Length: 991
# BSUD.16478.1.p1 Number of predicted TMRs: 0
BSUD.16478.1.p1	inside	1	991				
//
# BSUD.16479.1.p1 Length: 424
# BSUD.16479.1.p1 Number of predicted TMRs: 1
BSUD.16479.1.p1	inside	1	72				
BSUD.16479.1.p1	TMhelix	73	85				
BSUD.16479.1.p1	outside	86	424				
//
# BSUD.16479.2.p1 Length: 424
# BSUD.16479.2.p1 Number of predicted TMRs: 1
BSUD.16479.2.p1	inside	1	72				
BSUD.16479.2.p1	TMhelix	73	85				
BSUD.16479.2.p1	outside	86	424				
//
# BSUD.1648.1.p1 Length: 525
# BSUD.1648.1.p1 Number of predicted TMRs: 1
BSUD.1648.1.p1	signal	1	23				
BSUD.1648.1.p1	outside	24	400				
BSUD.1648.1.p1	TMhelix	401	423				
BSUD.1648.1.p1	inside	424	525				
//
# BSUD.16480.1.p1 Length: 241
# BSUD.16480.1.p1 Number of predicted TMRs: 0
BSUD.16480.1.p1	inside	1	241				
//
# BSUD.16480.2.p1 Length: 157
# BSUD.16480.2.p1 Number of predicted TMRs: 0
BSUD.16480.2.p1	inside	1	157				
//
# BSUD.16481.1.p1 Length: 319
# BSUD.16481.1.p1 Number of predicted TMRs: 0
BSUD.16481.1.p1	inside	1	319				
//
# BSUD.16481.2.p1 Length: 319
# BSUD.16481.2.p1 Number of predicted TMRs: 0
BSUD.16481.2.p1	inside	1	319				
//
# BSUD.16481.3.p1 Length: 265
# BSUD.16481.3.p1 Number of predicted TMRs: 0
BSUD.16481.3.p1	inside	1	265				
//
# BSUD.16482.1.p1 Length: 371
# BSUD.16482.1.p1 Number of predicted TMRs: 2
BSUD.16482.1.p1	inside	1	42				
BSUD.16482.1.p1	TMhelix	43	67				
BSUD.16482.1.p1	outside	68	68				
BSUD.16482.1.p1	TMhelix	69	85				
BSUD.16482.1.p1	inside	86	371				
//
# BSUD.16482.2.p1 Length: 195
# BSUD.16482.2.p1 Number of predicted TMRs: 2
BSUD.16482.2.p1	inside	1	52				
BSUD.16482.2.p1	TMhelix	53	66				
BSUD.16482.2.p1	outside	67	71				
BSUD.16482.2.p1	TMhelix	72	83				
BSUD.16482.2.p1	inside	84	195				
//
# BSUD.16483.1.p1 Length: 173
# BSUD.16483.1.p1 Number of predicted TMRs: 0
BSUD.16483.1.p1	inside	1	173				
//
# BSUD.16483.2.p1 Length: 173
# BSUD.16483.2.p1 Number of predicted TMRs: 0
BSUD.16483.2.p1	inside	1	173				
//
# BSUD.16484.1.p1 Length: 558
# BSUD.16484.1.p1 Number of predicted TMRs: 0
BSUD.16484.1.p1	inside	1	558				
//
# BSUD.16485.1.p1 Length: 333
# BSUD.16485.1.p1 Number of predicted TMRs: 0
BSUD.16485.1.p1	inside	1	333				
//
# BSUD.16486.1.p1 Length: 836
# BSUD.16486.1.p1 Number of predicted TMRs: 1
BSUD.16486.1.p1	outside	1	28				
BSUD.16486.1.p1	TMhelix	29	48				
BSUD.16486.1.p1	inside	49	836				
//
# BSUD.16486.2.p1 Length: 836
# BSUD.16486.2.p1 Number of predicted TMRs: 1
BSUD.16486.2.p1	outside	1	28				
BSUD.16486.2.p1	TMhelix	29	48				
BSUD.16486.2.p1	inside	49	836				
//
# BSUD.16486.3.p1 Length: 730
# BSUD.16486.3.p1 Number of predicted TMRs: 0
BSUD.16486.3.p1	inside	1	730				
//
# BSUD.16487.1.p1 Length: 423
# BSUD.16487.1.p1 Number of predicted TMRs: 0
BSUD.16487.1.p1	inside	1	423				
//
# BSUD.16488.1.p1 Length: 457
# BSUD.16488.1.p1 Number of predicted TMRs: 0
BSUD.16488.1.p1	inside	1	457				
//
# BSUD.16488.2.p1 Length: 471
# BSUD.16488.2.p1 Number of predicted TMRs: 0
BSUD.16488.2.p1	inside	1	471				
//
# BSUD.16489.1.p1 Length: 186
# BSUD.16489.1.p1 Number of predicted TMRs: 0
BSUD.16489.1.p1	inside	1	186				
//
# BSUD.16489.2.p1 Length: 223
# BSUD.16489.2.p1 Number of predicted TMRs: 0
BSUD.16489.2.p1	inside	1	223				
//
# BSUD.16489.3.p1 Length: 186
# BSUD.16489.3.p1 Number of predicted TMRs: 0
BSUD.16489.3.p1	inside	1	186				
//
# BSUD.16489.4.p1 Length: 186
# BSUD.16489.4.p1 Number of predicted TMRs: 0
BSUD.16489.4.p1	inside	1	186				
//
# BSUD.16489.5.p1 Length: 195
# BSUD.16489.5.p1 Number of predicted TMRs: 0
BSUD.16489.5.p1	inside	1	195				
//
# BSUD.16489.6.p1 Length: 186
# BSUD.16489.6.p1 Number of predicted TMRs: 0
BSUD.16489.6.p1	inside	1	186				
//
# BSUD.1649.1.p2 Length: 68
# BSUD.1649.1.p2 Number of predicted TMRs: 0
BSUD.1649.1.p2	inside	1	68				
//
# BSUD.16490.1.p1 Length: 270
# BSUD.16490.1.p1 Number of predicted TMRs: 0
BSUD.16490.1.p1	inside	1	270				
//
# BSUD.16490.2.p1 Length: 270
# BSUD.16490.2.p1 Number of predicted TMRs: 0
BSUD.16490.2.p1	inside	1	270				
//
# BSUD.16490.3.p1 Length: 270
# BSUD.16490.3.p1 Number of predicted TMRs: 0
BSUD.16490.3.p1	inside	1	270				
//
# BSUD.16490.4.p1 Length: 270
# BSUD.16490.4.p1 Number of predicted TMRs: 0
BSUD.16490.4.p1	inside	1	270				
//
# BSUD.16490.5.p1 Length: 270
# BSUD.16490.5.p1 Number of predicted TMRs: 0
BSUD.16490.5.p1	inside	1	270				
//
# BSUD.16491.1.p1 Length: 114
# BSUD.16491.1.p1 Number of predicted TMRs: 0
BSUD.16491.1.p1	inside	1	114				
//
# BSUD.16491.2.p2 Length: 64
# BSUD.16491.2.p2 Number of predicted TMRs: 0
BSUD.16491.2.p2	inside	1	64				
//
# BSUD.16492.1.p1 Length: 220
# BSUD.16492.1.p1 Number of predicted TMRs: 0
BSUD.16492.1.p1	inside	1	220				
//
# BSUD.16492.2.p1 Length: 220
# BSUD.16492.2.p1 Number of predicted TMRs: 0
BSUD.16492.2.p1	inside	1	220				
//
# BSUD.16493.1.p1 Length: 433
# BSUD.16493.1.p1 Number of predicted TMRs: 0
BSUD.16493.1.p1	inside	1	433				
//
# BSUD.16494.1.p1 Length: 822
# BSUD.16494.1.p1 Number of predicted TMRs: 0
BSUD.16494.1.p1	inside	1	822				
//
# BSUD.16495.1.p1 Length: 205
# BSUD.16495.1.p1 Number of predicted TMRs: 0
BSUD.16495.1.p1	inside	1	205				
//
# BSUD.16496.1.p1 Length: 180
# BSUD.16496.1.p1 Number of predicted TMRs: 0
BSUD.16496.1.p1	inside	1	180				
//
# BSUD.16497.1.p1 Length: 238
# BSUD.16497.1.p1 Number of predicted TMRs: 0
BSUD.16497.1.p1	inside	1	238				
//
# BSUD.16498.1.p1 Length: 112
# BSUD.16498.1.p1 Number of predicted TMRs: 0
BSUD.16498.1.p1	inside	1	112				
//
# BSUD.16499.1.p1 Length: 429
# BSUD.16499.1.p1 Number of predicted TMRs: 0
BSUD.16499.1.p1	inside	1	429				
//
# BSUD.1650.1.p1 Length: 900
# BSUD.1650.1.p1 Number of predicted TMRs: 0
BSUD.1650.1.p1	inside	1	900				
//
# BSUD.16500.1.p1 Length: 630
# BSUD.16500.1.p1 Number of predicted TMRs: 0
BSUD.16500.1.p1	inside	1	630				
//
# BSUD.16500.2.p1 Length: 629
# BSUD.16500.2.p1 Number of predicted TMRs: 0
BSUD.16500.2.p1	inside	1	629				
//
# BSUD.16500.3.p1 Length: 630
# BSUD.16500.3.p1 Number of predicted TMRs: 0
BSUD.16500.3.p1	inside	1	630				
//
# BSUD.16501.1.p1 Length: 845
# BSUD.16501.1.p1 Number of predicted TMRs: 0
BSUD.16501.1.p1	inside	1	845				
//
# BSUD.16501.2.p1 Length: 758
# BSUD.16501.2.p1 Number of predicted TMRs: 0
BSUD.16501.2.p1	inside	1	758				
//
# BSUD.16502.1.p1 Length: 638
# BSUD.16502.1.p1 Number of predicted TMRs: 3
BSUD.16502.1.p1	signal	1	19				
BSUD.16502.1.p1	outside	20	541				
BSUD.16502.1.p1	TMhelix	542	562				
BSUD.16502.1.p1	inside	563	575				
BSUD.16502.1.p1	TMhelix	576	597				
BSUD.16502.1.p1	outside	598	600				
BSUD.16502.1.p1	TMhelix	601	623				
BSUD.16502.1.p1	inside	624	638				
//
# BSUD.16502.2.p1 Length: 635
# BSUD.16502.2.p1 Number of predicted TMRs: 3
BSUD.16502.2.p1	signal	1	19				
BSUD.16502.2.p1	outside	20	541				
BSUD.16502.2.p1	TMhelix	542	562				
BSUD.16502.2.p1	inside	563	575				
BSUD.16502.2.p1	TMhelix	576	597				
BSUD.16502.2.p1	outside	598	600				
BSUD.16502.2.p1	TMhelix	601	623				
BSUD.16502.2.p1	inside	624	635				
//
# BSUD.16502.3.p1 Length: 670
# BSUD.16502.3.p1 Number of predicted TMRs: 3
BSUD.16502.3.p1	signal	1	25				
BSUD.16502.3.p1	outside	26	547				
BSUD.16502.3.p1	TMhelix	548	568				
BSUD.16502.3.p1	inside	569	581				
BSUD.16502.3.p1	TMhelix	582	603				
BSUD.16502.3.p1	outside	604	606				
BSUD.16502.3.p1	TMhelix	607	629				
BSUD.16502.3.p1	inside	630	670				
//
# BSUD.16502.4.p1 Length: 644
# BSUD.16502.4.p1 Number of predicted TMRs: 3
BSUD.16502.4.p1	signal	1	25				
BSUD.16502.4.p1	outside	26	547				
BSUD.16502.4.p1	TMhelix	548	568				
BSUD.16502.4.p1	inside	569	581				
BSUD.16502.4.p1	TMhelix	582	603				
BSUD.16502.4.p1	outside	604	606				
BSUD.16502.4.p1	TMhelix	607	629				
BSUD.16502.4.p1	inside	630	644				
//
# BSUD.16503.1.p1 Length: 299
# BSUD.16503.1.p1 Number of predicted TMRs: 0
BSUD.16503.1.p1	inside	1	299				
//
# BSUD.16504.1.p1 Length: 307
# BSUD.16504.1.p1 Number of predicted TMRs: 0
BSUD.16504.1.p1	inside	1	307				
//
# BSUD.16505.1.p1 Length: 456
# BSUD.16505.1.p1 Number of predicted TMRs: 0
BSUD.16505.1.p1	inside	1	456				
//
# BSUD.16505.2.p1 Length: 456
# BSUD.16505.2.p1 Number of predicted TMRs: 0
BSUD.16505.2.p1	inside	1	456				
//
# BSUD.16505.3.p1 Length: 456
# BSUD.16505.3.p1 Number of predicted TMRs: 0
BSUD.16505.3.p1	inside	1	456				
//
# BSUD.16506.1.p1 Length: 476
# BSUD.16506.1.p1 Number of predicted TMRs: 0
BSUD.16506.1.p1	signal	1	24				
BSUD.16506.1.p1	outside	25	476				
//
# BSUD.16506.2.p1 Length: 338
# BSUD.16506.2.p1 Number of predicted TMRs: 0
BSUD.16506.2.p1	outside	1	338				
//
# BSUD.16507.1.p1 Length: 1151
# BSUD.16507.1.p1 Number of predicted TMRs: 0
BSUD.16507.1.p1	inside	1	1151				
//
# BSUD.16508.1.p1 Length: 1016
# BSUD.16508.1.p1 Number of predicted TMRs: 0
BSUD.16508.1.p1	inside	1	1016				
//
# BSUD.16508.2.p1 Length: 1016
# BSUD.16508.2.p1 Number of predicted TMRs: 0
BSUD.16508.2.p1	inside	1	1016				
//
# BSUD.16508.3.p1 Length: 1016
# BSUD.16508.3.p1 Number of predicted TMRs: 0
BSUD.16508.3.p1	inside	1	1016				
//
# BSUD.16508.4.p1 Length: 741
# BSUD.16508.4.p1 Number of predicted TMRs: 0
BSUD.16508.4.p1	inside	1	741				
//
# BSUD.16508.5.p1 Length: 741
# BSUD.16508.5.p1 Number of predicted TMRs: 0
BSUD.16508.5.p1	inside	1	741				
//
# BSUD.16509.1.p1 Length: 454
# BSUD.16509.1.p1 Number of predicted TMRs: 0
BSUD.16509.1.p1	inside	1	454				
//
# BSUD.16509.2.p1 Length: 454
# BSUD.16509.2.p1 Number of predicted TMRs: 0
BSUD.16509.2.p1	inside	1	454				
//
# BSUD.16509.3.p1 Length: 475
# BSUD.16509.3.p1 Number of predicted TMRs: 0
BSUD.16509.3.p1	inside	1	475				
//
# BSUD.16509.4.p1 Length: 454
# BSUD.16509.4.p1 Number of predicted TMRs: 0
BSUD.16509.4.p1	inside	1	454				
//
# BSUD.16509.5.p1 Length: 454
# BSUD.16509.5.p1 Number of predicted TMRs: 0
BSUD.16509.5.p1	inside	1	454				
//
# BSUD.1651.1.p1 Length: 351
# BSUD.1651.1.p1 Number of predicted TMRs: 0
BSUD.1651.1.p1	inside	1	351				
//
# BSUD.1651.2.p1 Length: 351
# BSUD.1651.2.p1 Number of predicted TMRs: 0
BSUD.1651.2.p1	inside	1	351				
//
# BSUD.1651.3.p1 Length: 351
# BSUD.1651.3.p1 Number of predicted TMRs: 0
BSUD.1651.3.p1	inside	1	351				
//
# BSUD.1651.4.p1 Length: 141
# BSUD.1651.4.p1 Number of predicted TMRs: 0
BSUD.1651.4.p1	inside	1	141				
//
# BSUD.16510.1.p1 Length: 798
# BSUD.16510.1.p1 Number of predicted TMRs: 0
BSUD.16510.1.p1	signal	1	38				
BSUD.16510.1.p1	outside	39	798				
//
# BSUD.16511.1.p1 Length: 266
# BSUD.16511.1.p1 Number of predicted TMRs: 0
BSUD.16511.1.p1	inside	1	266				
//
# BSUD.16512.1.p1 Length: 765
# BSUD.16512.1.p1 Number of predicted TMRs: 0
BSUD.16512.1.p1	inside	1	765				
//
# BSUD.16512.2.p1 Length: 765
# BSUD.16512.2.p1 Number of predicted TMRs: 0
BSUD.16512.2.p1	inside	1	765				
//
# BSUD.16512.3.p1 Length: 765
# BSUD.16512.3.p1 Number of predicted TMRs: 0
BSUD.16512.3.p1	inside	1	765				
//
# BSUD.16512.4.p1 Length: 765
# BSUD.16512.4.p1 Number of predicted TMRs: 0
BSUD.16512.4.p1	inside	1	765				
//
# BSUD.16513.1.p1 Length: 413
# BSUD.16513.1.p1 Number of predicted TMRs: 0
BSUD.16513.1.p1	inside	1	413				
//
# BSUD.16513.2.p1 Length: 483
# BSUD.16513.2.p1 Number of predicted TMRs: 0
BSUD.16513.2.p1	inside	1	483				
//
# BSUD.16514.1.p2 Length: 89
# BSUD.16514.1.p2 Number of predicted TMRs: 0
BSUD.16514.1.p2	inside	1	89				
//
# BSUD.16514.2.p1 Length: 89
# BSUD.16514.2.p1 Number of predicted TMRs: 0
BSUD.16514.2.p1	inside	1	89				
//
# BSUD.16514.3.p1 Length: 89
# BSUD.16514.3.p1 Number of predicted TMRs: 0
BSUD.16514.3.p1	inside	1	89				
//
# BSUD.16514.4.p1 Length: 110
# BSUD.16514.4.p1 Number of predicted TMRs: 0
BSUD.16514.4.p1	outside	1	110				
//
# BSUD.16514.5.p1 Length: 110
# BSUD.16514.5.p1 Number of predicted TMRs: 0
BSUD.16514.5.p1	outside	1	110				
//
# BSUD.16514.7.p1 Length: 63
# BSUD.16514.7.p1 Number of predicted TMRs: 0
BSUD.16514.7.p1	inside	1	63				
//
# BSUD.16515.1.p1 Length: 158
# BSUD.16515.1.p1 Number of predicted TMRs: 0
BSUD.16515.1.p1	inside	1	158				
//
# BSUD.16516.1.p1 Length: 166
# BSUD.16516.1.p1 Number of predicted TMRs: 0
BSUD.16516.1.p1	signal	1	18				
BSUD.16516.1.p1	outside	19	166				
//
# BSUD.16516.2.p1 Length: 166
# BSUD.16516.2.p1 Number of predicted TMRs: 0
BSUD.16516.2.p1	signal	1	18				
BSUD.16516.2.p1	outside	19	166				
//
# BSUD.16517.1.p1 Length: 302
# BSUD.16517.1.p1 Number of predicted TMRs: 0
BSUD.16517.1.p1	inside	1	302				
//
# BSUD.16518.1.p1 Length: 87
# BSUD.16518.1.p1 Number of predicted TMRs: 0
BSUD.16518.1.p1	inside	1	87				
//
# BSUD.16519.1.p1 Length: 62
# BSUD.16519.1.p1 Number of predicted TMRs: 0
BSUD.16519.1.p1	inside	1	62				
//
# BSUD.1652.1.p2 Length: 70
# BSUD.1652.1.p2 Number of predicted TMRs: 0
BSUD.1652.1.p2	inside	1	70				
//
# BSUD.1652.2.p2 Length: 56
# BSUD.1652.2.p2 Number of predicted TMRs: 0
BSUD.1652.2.p2	inside	1	56				
//
# BSUD.16521.1.p1 Length: 688
# BSUD.16521.1.p1 Number of predicted TMRs: 12
BSUD.16521.1.p1	inside	1	77				
BSUD.16521.1.p1	TMhelix	78	98				
BSUD.16521.1.p1	outside	99	116				
BSUD.16521.1.p1	TMhelix	117	138				
BSUD.16521.1.p1	inside	139	144				
BSUD.16521.1.p1	TMhelix	145	163				
BSUD.16521.1.p1	outside	164	168				
BSUD.16521.1.p1	TMhelix	169	193				
BSUD.16521.1.p1	inside	194	202				
BSUD.16521.1.p1	TMhelix	203	223				
BSUD.16521.1.p1	outside	224	234				
BSUD.16521.1.p1	TMhelix	235	253				
BSUD.16521.1.p1	inside	254	490				
BSUD.16521.1.p1	TMhelix	491	512				
BSUD.16521.1.p1	outside	513	527				
BSUD.16521.1.p1	TMhelix	528	549				
BSUD.16521.1.p1	inside	550	555				
BSUD.16521.1.p1	TMhelix	556	576				
BSUD.16521.1.p1	outside	577	580				
BSUD.16521.1.p1	TMhelix	581	605				
BSUD.16521.1.p1	inside	606	614				
BSUD.16521.1.p1	TMhelix	615	638				
BSUD.16521.1.p1	outside	639	646				
BSUD.16521.1.p1	TMhelix	647	667				
BSUD.16521.1.p1	inside	668	688				
//
# BSUD.16521.2.p1 Length: 356
# BSUD.16521.2.p1 Number of predicted TMRs: 0
BSUD.16521.2.p1	outside	1	356				
//
# BSUD.16522.1.p1 Length: 286
# BSUD.16522.1.p1 Number of predicted TMRs: 4
BSUD.16522.1.p1	inside	1	8				
BSUD.16522.1.p1	TMhelix	9	27				
BSUD.16522.1.p1	outside	28	89				
BSUD.16522.1.p1	TMhelix	90	113				
BSUD.16522.1.p1	inside	114	127				
BSUD.16522.1.p1	TMhelix	128	150				
BSUD.16522.1.p1	outside	151	169				
BSUD.16522.1.p1	TMhelix	170	194				
BSUD.16522.1.p1	inside	195	286				
//
# BSUD.16522.2.p1 Length: 286
# BSUD.16522.2.p1 Number of predicted TMRs: 4
BSUD.16522.2.p1	inside	1	8				
BSUD.16522.2.p1	TMhelix	9	27				
BSUD.16522.2.p1	outside	28	89				
BSUD.16522.2.p1	TMhelix	90	113				
BSUD.16522.2.p1	inside	114	127				
BSUD.16522.2.p1	TMhelix	128	150				
BSUD.16522.2.p1	outside	151	169				
BSUD.16522.2.p1	TMhelix	170	194				
BSUD.16522.2.p1	inside	195	286				
//
# BSUD.16523.1.p1 Length: 222
# BSUD.16523.1.p1 Number of predicted TMRs: 4
BSUD.16523.1.p1	inside	1	9				
BSUD.16523.1.p1	TMhelix	10	31				
BSUD.16523.1.p1	outside	32	94				
BSUD.16523.1.p1	TMhelix	95	117				
BSUD.16523.1.p1	inside	118	131				
BSUD.16523.1.p1	TMhelix	132	155				
BSUD.16523.1.p1	outside	156	173				
BSUD.16523.1.p1	TMhelix	174	195				
BSUD.16523.1.p1	inside	196	222				
//
# BSUD.16524.1.p1 Length: 221
# BSUD.16524.1.p1 Number of predicted TMRs: 0
BSUD.16524.1.p1	inside	1	221				
//
# BSUD.16525.1.p1 Length: 73
# BSUD.16525.1.p1 Number of predicted TMRs: 0
BSUD.16525.1.p1	inside	1	73				
//
# BSUD.16525.2.p1 Length: 56
# BSUD.16525.2.p1 Number of predicted TMRs: 0
BSUD.16525.2.p1	inside	1	56				
//
# BSUD.16526.1.p1 Length: 220
# BSUD.16526.1.p1 Number of predicted TMRs: 0
BSUD.16526.1.p1	inside	1	220				
//
# BSUD.16526.2.p1 Length: 207
# BSUD.16526.2.p1 Number of predicted TMRs: 0
BSUD.16526.2.p1	inside	1	207				
//
# BSUD.16527.1.p1 Length: 122
# BSUD.16527.1.p1 Number of predicted TMRs: 0
BSUD.16527.1.p1	inside	1	122				
//
# BSUD.16528.1.p1 Length: 327
# BSUD.16528.1.p1 Number of predicted TMRs: 0
BSUD.16528.1.p1	inside	1	327				
//
# BSUD.16529.1.p1 Length: 228
# BSUD.16529.1.p1 Number of predicted TMRs: 0
BSUD.16529.1.p1	inside	1	228				
//
# BSUD.1653.1.p1 Length: 403
# BSUD.1653.1.p1 Number of predicted TMRs: 0
BSUD.1653.1.p1	inside	1	403				
//
# BSUD.1653.2.p1 Length: 453
# BSUD.1653.2.p1 Number of predicted TMRs: 0
BSUD.1653.2.p1	inside	1	453				
//
# BSUD.1653.3.p1 Length: 403
# BSUD.1653.3.p1 Number of predicted TMRs: 0
BSUD.1653.3.p1	inside	1	403				
//
# BSUD.16530.1.p1 Length: 225
# BSUD.16530.1.p1 Number of predicted TMRs: 0
BSUD.16530.1.p1	inside	1	225				
//
# BSUD.16531.1.p1 Length: 888
# BSUD.16531.1.p1 Number of predicted TMRs: 1
BSUD.16531.1.p1	outside	1	839				
BSUD.16531.1.p1	TMhelix	840	859				
BSUD.16531.1.p1	inside	860	888				
//
# BSUD.16532.1.p1 Length: 633
# BSUD.16532.1.p1 Number of predicted TMRs: 1
BSUD.16532.1.p1	outside	1	582				
BSUD.16532.1.p1	TMhelix	583	603				
BSUD.16532.1.p1	inside	604	633				
//
# BSUD.16533.1.p1 Length: 400
# BSUD.16533.1.p1 Number of predicted TMRs: 0
BSUD.16533.1.p1	inside	1	400				
//
# BSUD.16534.1.p1 Length: 606
# BSUD.16534.1.p1 Number of predicted TMRs: 0
BSUD.16534.1.p1	inside	1	606				
//
# BSUD.16534.2.p1 Length: 3875
# BSUD.16534.2.p1 Number of predicted TMRs: 0
BSUD.16534.2.p1	inside	1	3875				
//
# BSUD.16534.3.p1 Length: 1142
# BSUD.16534.3.p1 Number of predicted TMRs: 0
BSUD.16534.3.p1	inside	1	1142				
//
# BSUD.16534.4.p1 Length: 1125
# BSUD.16534.4.p1 Number of predicted TMRs: 0
BSUD.16534.4.p1	inside	1	1125				
//
# BSUD.16535.1.p1 Length: 297
# BSUD.16535.1.p1 Number of predicted TMRs: 0
BSUD.16535.1.p1	inside	1	297				
//
# BSUD.16535.2.p1 Length: 297
# BSUD.16535.2.p1 Number of predicted TMRs: 0
BSUD.16535.2.p1	inside	1	297				
//
# BSUD.16535.3.p1 Length: 297
# BSUD.16535.3.p1 Number of predicted TMRs: 0
BSUD.16535.3.p1	inside	1	297				
//
# BSUD.16535.5.p1 Length: 297
# BSUD.16535.5.p1 Number of predicted TMRs: 0
BSUD.16535.5.p1	inside	1	297				
//
# BSUD.16535.6.p1 Length: 129
# BSUD.16535.6.p1 Number of predicted TMRs: 0
BSUD.16535.6.p1	inside	1	129				
//
# BSUD.16535.7.p2 Length: 63
# BSUD.16535.7.p2 Number of predicted TMRs: 0
BSUD.16535.7.p2	inside	1	63				
//
# BSUD.16535.8.p1 Length: 297
# BSUD.16535.8.p1 Number of predicted TMRs: 0
BSUD.16535.8.p1	inside	1	297				
//
# BSUD.16536.1.p1 Length: 117
# BSUD.16536.1.p1 Number of predicted TMRs: 0
BSUD.16536.1.p1	inside	1	117				
//
# BSUD.16537.1.p1 Length: 237
# BSUD.16537.1.p1 Number of predicted TMRs: 0
BSUD.16537.1.p1	inside	1	237				
//
# BSUD.16537.2.p1 Length: 134
# BSUD.16537.2.p1 Number of predicted TMRs: 0
BSUD.16537.2.p1	inside	1	134				
//
# BSUD.16538.1.p1 Length: 532
# BSUD.16538.1.p1 Number of predicted TMRs: 0
BSUD.16538.1.p1	inside	1	532				
//
# BSUD.16538.2.p1 Length: 511
# BSUD.16538.2.p1 Number of predicted TMRs: 0
BSUD.16538.2.p1	inside	1	511				
//
# BSUD.16539.1.p1 Length: 184
# BSUD.16539.1.p1 Number of predicted TMRs: 0
BSUD.16539.1.p1	inside	1	184				
//
# BSUD.1654.1.p1 Length: 141
# BSUD.1654.1.p1 Number of predicted TMRs: 0
BSUD.1654.1.p1	inside	1	141				
//
# BSUD.16540.1.p1 Length: 147
# BSUD.16540.1.p1 Number of predicted TMRs: 0
BSUD.16540.1.p1	inside	1	147				
//
# BSUD.16540.2.p1 Length: 200
# BSUD.16540.2.p1 Number of predicted TMRs: 0
BSUD.16540.2.p1	inside	1	200				
//
# BSUD.16541.1.p1 Length: 570
# BSUD.16541.1.p1 Number of predicted TMRs: 14
BSUD.16541.1.p1	outside	1	33				
BSUD.16541.1.p1	TMhelix	34	53				
BSUD.16541.1.p1	inside	54	148				
BSUD.16541.1.p1	TMhelix	149	166				
BSUD.16541.1.p1	outside	167	182				
BSUD.16541.1.p1	TMhelix	183	200				
BSUD.16541.1.p1	inside	201	215				
BSUD.16541.1.p1	TMhelix	216	230				
BSUD.16541.1.p1	outside	231	238				
BSUD.16541.1.p1	TMhelix	239	259				
BSUD.16541.1.p1	inside	260	268				
BSUD.16541.1.p1	TMhelix	269	287				
BSUD.16541.1.p1	outside	288	297				
BSUD.16541.1.p1	TMhelix	298	313				
BSUD.16541.1.p1	inside	314	322				
BSUD.16541.1.p1	TMhelix	323	341				
BSUD.16541.1.p1	outside	342	377				
BSUD.16541.1.p1	TMhelix	378	388				
BSUD.16541.1.p1	inside	389	415				
BSUD.16541.1.p1	TMhelix	416	436				
BSUD.16541.1.p1	outside	437	451				
BSUD.16541.1.p1	TMhelix	452	461				
BSUD.16541.1.p1	inside	462	481				
BSUD.16541.1.p1	TMhelix	482	496				
BSUD.16541.1.p1	outside	497	511				
BSUD.16541.1.p1	TMhelix	512	532				
BSUD.16541.1.p1	inside	533	546				
BSUD.16541.1.p1	TMhelix	547	567				
BSUD.16541.1.p1	outside	568	570				
//
# BSUD.16541.2.p1 Length: 570
# BSUD.16541.2.p1 Number of predicted TMRs: 14
BSUD.16541.2.p1	outside	1	33				
BSUD.16541.2.p1	TMhelix	34	53				
BSUD.16541.2.p1	inside	54	148				
BSUD.16541.2.p1	TMhelix	149	166				
BSUD.16541.2.p1	outside	167	182				
BSUD.16541.2.p1	TMhelix	183	200				
BSUD.16541.2.p1	inside	201	215				
BSUD.16541.2.p1	TMhelix	216	230				
BSUD.16541.2.p1	outside	231	238				
BSUD.16541.2.p1	TMhelix	239	259				
BSUD.16541.2.p1	inside	260	268				
BSUD.16541.2.p1	TMhelix	269	287				
BSUD.16541.2.p1	outside	288	297				
BSUD.16541.2.p1	TMhelix	298	313				
BSUD.16541.2.p1	inside	314	322				
BSUD.16541.2.p1	TMhelix	323	341				
BSUD.16541.2.p1	outside	342	377				
BSUD.16541.2.p1	TMhelix	378	388				
BSUD.16541.2.p1	inside	389	415				
BSUD.16541.2.p1	TMhelix	416	436				
BSUD.16541.2.p1	outside	437	451				
BSUD.16541.2.p1	TMhelix	452	461				
BSUD.16541.2.p1	inside	462	481				
BSUD.16541.2.p1	TMhelix	482	496				
BSUD.16541.2.p1	outside	497	511				
BSUD.16541.2.p1	TMhelix	512	532				
BSUD.16541.2.p1	inside	533	546				
BSUD.16541.2.p1	TMhelix	547	567				
BSUD.16541.2.p1	outside	568	570				
//
# BSUD.16541.3.p1 Length: 570
# BSUD.16541.3.p1 Number of predicted TMRs: 14
BSUD.16541.3.p1	outside	1	33				
BSUD.16541.3.p1	TMhelix	34	53				
BSUD.16541.3.p1	inside	54	148				
BSUD.16541.3.p1	TMhelix	149	166				
BSUD.16541.3.p1	outside	167	182				
BSUD.16541.3.p1	TMhelix	183	200				
BSUD.16541.3.p1	inside	201	215				
BSUD.16541.3.p1	TMhelix	216	230				
BSUD.16541.3.p1	outside	231	238				
BSUD.16541.3.p1	TMhelix	239	259				
BSUD.16541.3.p1	inside	260	268				
BSUD.16541.3.p1	TMhelix	269	287				
BSUD.16541.3.p1	outside	288	297				
BSUD.16541.3.p1	TMhelix	298	313				
BSUD.16541.3.p1	inside	314	322				
BSUD.16541.3.p1	TMhelix	323	341				
BSUD.16541.3.p1	outside	342	377				
BSUD.16541.3.p1	TMhelix	378	388				
BSUD.16541.3.p1	inside	389	415				
BSUD.16541.3.p1	TMhelix	416	436				
BSUD.16541.3.p1	outside	437	451				
BSUD.16541.3.p1	TMhelix	452	461				
BSUD.16541.3.p1	inside	462	481				
BSUD.16541.3.p1	TMhelix	482	496				
BSUD.16541.3.p1	outside	497	511				
BSUD.16541.3.p1	TMhelix	512	532				
BSUD.16541.3.p1	inside	533	546				
BSUD.16541.3.p1	TMhelix	547	567				
BSUD.16541.3.p1	outside	568	570				
//
# BSUD.16541.4.p1 Length: 570
# BSUD.16541.4.p1 Number of predicted TMRs: 14
BSUD.16541.4.p1	outside	1	33				
BSUD.16541.4.p1	TMhelix	34	53				
BSUD.16541.4.p1	inside	54	148				
BSUD.16541.4.p1	TMhelix	149	166				
BSUD.16541.4.p1	outside	167	182				
BSUD.16541.4.p1	TMhelix	183	200				
BSUD.16541.4.p1	inside	201	215				
BSUD.16541.4.p1	TMhelix	216	230				
BSUD.16541.4.p1	outside	231	238				
BSUD.16541.4.p1	TMhelix	239	259				
BSUD.16541.4.p1	inside	260	268				
BSUD.16541.4.p1	TMhelix	269	287				
BSUD.16541.4.p1	outside	288	297				
BSUD.16541.4.p1	TMhelix	298	313				
BSUD.16541.4.p1	inside	314	322				
BSUD.16541.4.p1	TMhelix	323	341				
BSUD.16541.4.p1	outside	342	377				
BSUD.16541.4.p1	TMhelix	378	388				
BSUD.16541.4.p1	inside	389	415				
BSUD.16541.4.p1	TMhelix	416	436				
BSUD.16541.4.p1	outside	437	451				
BSUD.16541.4.p1	TMhelix	452	461				
BSUD.16541.4.p1	inside	462	481				
BSUD.16541.4.p1	TMhelix	482	496				
BSUD.16541.4.p1	outside	497	511				
BSUD.16541.4.p1	TMhelix	512	532				
BSUD.16541.4.p1	inside	533	546				
BSUD.16541.4.p1	TMhelix	547	567				
BSUD.16541.4.p1	outside	568	570				
//
# BSUD.16542.1.p1 Length: 617
# BSUD.16542.1.p1 Number of predicted TMRs: 0
BSUD.16542.1.p1	inside	1	617				
//
# BSUD.16543.1.p1 Length: 264
# BSUD.16543.1.p1 Number of predicted TMRs: 0
BSUD.16543.1.p1	inside	1	264				
//
# BSUD.16544.1.p1 Length: 281
# BSUD.16544.1.p1 Number of predicted TMRs: 0
BSUD.16544.1.p1	inside	1	281				
//
# BSUD.16545.1.p1 Length: 1180
# BSUD.16545.1.p1 Number of predicted TMRs: 0
BSUD.16545.1.p1	inside	1	1180				
//
# BSUD.16545.2.p1 Length: 1200
# BSUD.16545.2.p1 Number of predicted TMRs: 0
BSUD.16545.2.p1	inside	1	1200				
//
# BSUD.16546.1.p1 Length: 453
# BSUD.16546.1.p1 Number of predicted TMRs: 0
BSUD.16546.1.p1	inside	1	453				
//
# BSUD.16547.1.p2 Length: 84
# BSUD.16547.1.p2 Number of predicted TMRs: 0
BSUD.16547.1.p2	inside	1	84				
//
# BSUD.16547.2.p2 Length: 84
# BSUD.16547.2.p2 Number of predicted TMRs: 0
BSUD.16547.2.p2	inside	1	84				
//
# BSUD.16547.3.p2 Length: 84
# BSUD.16547.3.p2 Number of predicted TMRs: 0
BSUD.16547.3.p2	inside	1	84				
//
# BSUD.16547.4.p2 Length: 84
# BSUD.16547.4.p2 Number of predicted TMRs: 0
BSUD.16547.4.p2	inside	1	84				
//
# BSUD.16547.5.p2 Length: 84
# BSUD.16547.5.p2 Number of predicted TMRs: 0
BSUD.16547.5.p2	inside	1	84				
//
# BSUD.16548.1.p1 Length: 439
# BSUD.16548.1.p1 Number of predicted TMRs: 0
BSUD.16548.1.p1	inside	1	439				
//
# BSUD.16548.2.p1 Length: 398
# BSUD.16548.2.p1 Number of predicted TMRs: 0
BSUD.16548.2.p1	inside	1	398				
//
# BSUD.16548.3.p1 Length: 422
# BSUD.16548.3.p1 Number of predicted TMRs: 0
BSUD.16548.3.p1	inside	1	422				
//
# BSUD.16548.4.p1 Length: 381
# BSUD.16548.4.p1 Number of predicted TMRs: 0
BSUD.16548.4.p1	inside	1	381				
//
# BSUD.16549.1.p1 Length: 1057
# BSUD.16549.1.p1 Number of predicted TMRs: 7
BSUD.16549.1.p1	signal	1	33				
BSUD.16549.1.p1	outside	34	229				
BSUD.16549.1.p1	TMhelix	230	252				
BSUD.16549.1.p1	inside	253	262				
BSUD.16549.1.p1	TMhelix	263	283				
BSUD.16549.1.p1	outside	284	310				
BSUD.16549.1.p1	TMhelix	311	335				
BSUD.16549.1.p1	inside	336	355				
BSUD.16549.1.p1	TMhelix	356	376				
BSUD.16549.1.p1	outside	377	396				
BSUD.16549.1.p1	TMhelix	397	421				
BSUD.16549.1.p1	inside	422	446				
BSUD.16549.1.p1	TMhelix	447	469				
BSUD.16549.1.p1	outside	470	515				
BSUD.16549.1.p1	TMhelix	516	535				
BSUD.16549.1.p1	inside	536	1057				
//
# BSUD.16549.2.p1 Length: 1057
# BSUD.16549.2.p1 Number of predicted TMRs: 7
BSUD.16549.2.p1	signal	1	33				
BSUD.16549.2.p1	outside	34	229				
BSUD.16549.2.p1	TMhelix	230	252				
BSUD.16549.2.p1	inside	253	262				
BSUD.16549.2.p1	TMhelix	263	283				
BSUD.16549.2.p1	outside	284	310				
BSUD.16549.2.p1	TMhelix	311	335				
BSUD.16549.2.p1	inside	336	355				
BSUD.16549.2.p1	TMhelix	356	376				
BSUD.16549.2.p1	outside	377	396				
BSUD.16549.2.p1	TMhelix	397	421				
BSUD.16549.2.p1	inside	422	446				
BSUD.16549.2.p1	TMhelix	447	469				
BSUD.16549.2.p1	outside	470	515				
BSUD.16549.2.p1	TMhelix	516	535				
BSUD.16549.2.p1	inside	536	1057				
//
# BSUD.16549.3.p1 Length: 1057
# BSUD.16549.3.p1 Number of predicted TMRs: 7
BSUD.16549.3.p1	signal	1	33				
BSUD.16549.3.p1	outside	34	229				
BSUD.16549.3.p1	TMhelix	230	252				
BSUD.16549.3.p1	inside	253	262				
BSUD.16549.3.p1	TMhelix	263	283				
BSUD.16549.3.p1	outside	284	310				
BSUD.16549.3.p1	TMhelix	311	335				
BSUD.16549.3.p1	inside	336	355				
BSUD.16549.3.p1	TMhelix	356	376				
BSUD.16549.3.p1	outside	377	396				
BSUD.16549.3.p1	TMhelix	397	421				
BSUD.16549.3.p1	inside	422	446				
BSUD.16549.3.p1	TMhelix	447	469				
BSUD.16549.3.p1	outside	470	515				
BSUD.16549.3.p1	TMhelix	516	535				
BSUD.16549.3.p1	inside	536	1057				
//
# BSUD.16549.4.p1 Length: 1057
# BSUD.16549.4.p1 Number of predicted TMRs: 7
BSUD.16549.4.p1	signal	1	33				
BSUD.16549.4.p1	outside	34	229				
BSUD.16549.4.p1	TMhelix	230	252				
BSUD.16549.4.p1	inside	253	262				
BSUD.16549.4.p1	TMhelix	263	283				
BSUD.16549.4.p1	outside	284	310				
BSUD.16549.4.p1	TMhelix	311	335				
BSUD.16549.4.p1	inside	336	355				
BSUD.16549.4.p1	TMhelix	356	376				
BSUD.16549.4.p1	outside	377	396				
BSUD.16549.4.p1	TMhelix	397	421				
BSUD.16549.4.p1	inside	422	446				
BSUD.16549.4.p1	TMhelix	447	469				
BSUD.16549.4.p1	outside	470	515				
BSUD.16549.4.p1	TMhelix	516	535				
BSUD.16549.4.p1	inside	536	1057				
//
# BSUD.1655.1.p1 Length: 426
# BSUD.1655.1.p1 Number of predicted TMRs: 0
BSUD.1655.1.p1	inside	1	426				
//
# BSUD.1655.2.p1 Length: 426
# BSUD.1655.2.p1 Number of predicted TMRs: 0
BSUD.1655.2.p1	inside	1	426				
//
# BSUD.16550.1.p1 Length: 184
# BSUD.16550.1.p1 Number of predicted TMRs: 4
BSUD.16550.1.p1	inside	1	5				
BSUD.16550.1.p1	TMhelix	6	26				
BSUD.16550.1.p1	outside	27	79				
BSUD.16550.1.p1	TMhelix	80	100				
BSUD.16550.1.p1	inside	101	111				
BSUD.16550.1.p1	TMhelix	112	133				
BSUD.16550.1.p1	outside	134	154				
BSUD.16550.1.p1	TMhelix	155	178				
BSUD.16550.1.p1	inside	179	184				
//
# BSUD.16550.2.p1 Length: 184
# BSUD.16550.2.p1 Number of predicted TMRs: 4
BSUD.16550.2.p1	inside	1	5				
BSUD.16550.2.p1	TMhelix	6	26				
BSUD.16550.2.p1	outside	27	79				
BSUD.16550.2.p1	TMhelix	80	100				
BSUD.16550.2.p1	inside	101	111				
BSUD.16550.2.p1	TMhelix	112	133				
BSUD.16550.2.p1	outside	134	154				
BSUD.16550.2.p1	TMhelix	155	178				
BSUD.16550.2.p1	inside	179	184				
//
# BSUD.16550.3.p1 Length: 184
# BSUD.16550.3.p1 Number of predicted TMRs: 4
BSUD.16550.3.p1	inside	1	5				
BSUD.16550.3.p1	TMhelix	6	26				
BSUD.16550.3.p1	outside	27	79				
BSUD.16550.3.p1	TMhelix	80	100				
BSUD.16550.3.p1	inside	101	111				
BSUD.16550.3.p1	TMhelix	112	133				
BSUD.16550.3.p1	outside	134	154				
BSUD.16550.3.p1	TMhelix	155	178				
BSUD.16550.3.p1	inside	179	184				
//
# BSUD.16550.4.p1 Length: 184
# BSUD.16550.4.p1 Number of predicted TMRs: 4
BSUD.16550.4.p1	inside	1	5				
BSUD.16550.4.p1	TMhelix	6	26				
BSUD.16550.4.p1	outside	27	79				
BSUD.16550.4.p1	TMhelix	80	100				
BSUD.16550.4.p1	inside	101	111				
BSUD.16550.4.p1	TMhelix	112	133				
BSUD.16550.4.p1	outside	134	154				
BSUD.16550.4.p1	TMhelix	155	178				
BSUD.16550.4.p1	inside	179	184				
//
# BSUD.16551.1.p1 Length: 498
# BSUD.16551.1.p1 Number of predicted TMRs: 0
BSUD.16551.1.p1	inside	1	498				
//
# BSUD.16551.2.p1 Length: 357
# BSUD.16551.2.p1 Number of predicted TMRs: 0
BSUD.16551.2.p1	inside	1	357				
//
# BSUD.16551.3.p1 Length: 478
# BSUD.16551.3.p1 Number of predicted TMRs: 0
BSUD.16551.3.p1	inside	1	478				
//
# BSUD.16553.1.p1 Length: 452
# BSUD.16553.1.p1 Number of predicted TMRs: 0
BSUD.16553.1.p1	inside	1	452				
//
# BSUD.16555.1.p5 Length: 82
# BSUD.16555.1.p5 Number of predicted TMRs: 0
BSUD.16555.1.p5	inside	1	82				
//
# BSUD.16556.1.p1 Length: 181
# BSUD.16556.1.p1 Number of predicted TMRs: 0
BSUD.16556.1.p1	inside	1	181				
//
# BSUD.16557.1.p1 Length: 756
# BSUD.16557.1.p1 Number of predicted TMRs: 0
BSUD.16557.1.p1	inside	1	756				
//
# BSUD.16558.1.p1 Length: 336
# BSUD.16558.1.p1 Number of predicted TMRs: 7
BSUD.16558.1.p1	outside	1	38				
BSUD.16558.1.p1	TMhelix	39	59				
BSUD.16558.1.p1	inside	60	106				
BSUD.16558.1.p1	TMhelix	107	127				
BSUD.16558.1.p1	outside	128	139				
BSUD.16558.1.p1	TMhelix	140	161				
BSUD.16558.1.p1	inside	162	179				
BSUD.16558.1.p1	TMhelix	180	198				
BSUD.16558.1.p1	outside	199	210				
BSUD.16558.1.p1	TMhelix	211	234				
BSUD.16558.1.p1	inside	235	251				
BSUD.16558.1.p1	TMhelix	252	269				
BSUD.16558.1.p1	outside	270	286				
BSUD.16558.1.p1	TMhelix	287	305				
BSUD.16558.1.p1	inside	306	336				
//
# BSUD.16558.2.p1 Length: 99
# BSUD.16558.2.p1 Number of predicted TMRs: 2
BSUD.16558.2.p1	inside	1	30				
BSUD.16558.2.p1	TMhelix	31	53				
BSUD.16558.2.p1	outside	54	68				
BSUD.16558.2.p1	TMhelix	69	89				
BSUD.16558.2.p1	inside	90	99				
//
# BSUD.16558.3.p1 Length: 336
# BSUD.16558.3.p1 Number of predicted TMRs: 7
BSUD.16558.3.p1	outside	1	38				
BSUD.16558.3.p1	TMhelix	39	59				
BSUD.16558.3.p1	inside	60	106				
BSUD.16558.3.p1	TMhelix	107	127				
BSUD.16558.3.p1	outside	128	139				
BSUD.16558.3.p1	TMhelix	140	161				
BSUD.16558.3.p1	inside	162	179				
BSUD.16558.3.p1	TMhelix	180	198				
BSUD.16558.3.p1	outside	199	210				
BSUD.16558.3.p1	TMhelix	211	234				
BSUD.16558.3.p1	inside	235	251				
BSUD.16558.3.p1	TMhelix	252	269				
BSUD.16558.3.p1	outside	270	286				
BSUD.16558.3.p1	TMhelix	287	305				
BSUD.16558.3.p1	inside	306	336				
//
# BSUD.16558.4.p1 Length: 282
# BSUD.16558.4.p1 Number of predicted TMRs: 7
BSUD.16558.4.p1	outside	1	11				
BSUD.16558.4.p1	TMhelix	12	32				
BSUD.16558.4.p1	inside	33	79				
BSUD.16558.4.p1	TMhelix	80	100				
BSUD.16558.4.p1	outside	101	112				
BSUD.16558.4.p1	TMhelix	113	134				
BSUD.16558.4.p1	inside	135	152				
BSUD.16558.4.p1	TMhelix	153	171				
BSUD.16558.4.p1	outside	172	183				
BSUD.16558.4.p1	TMhelix	184	207				
BSUD.16558.4.p1	inside	208	224				
BSUD.16558.4.p1	TMhelix	225	242				
BSUD.16558.4.p1	outside	243	269				
BSUD.16558.4.p1	TMhelix	270	279				
BSUD.16558.4.p1	inside	280	282				
//
# BSUD.16559.1.p2 Length: 155
# BSUD.16559.1.p2 Number of predicted TMRs: 0
BSUD.16559.1.p2	inside	1	155				
//
# BSUD.1656.1.p3 Length: 77
# BSUD.1656.1.p3 Number of predicted TMRs: 0
BSUD.1656.1.p3	inside	1	77				
//
# BSUD.16560.1.p1 Length: 76
# BSUD.16560.1.p1 Number of predicted TMRs: 0
BSUD.16560.1.p1	inside	1	76				
//
# BSUD.16561.1.p1 Length: 176
# BSUD.16561.1.p1 Number of predicted TMRs: 0
BSUD.16561.1.p1	inside	1	176				
//
# BSUD.16561.2.p1 Length: 244
# BSUD.16561.2.p1 Number of predicted TMRs: 0
BSUD.16561.2.p1	inside	1	244				
//
# BSUD.16562.1.p1 Length: 420
# BSUD.16562.1.p1 Number of predicted TMRs: 0
BSUD.16562.1.p1	inside	1	420				
//
# BSUD.16563.1.p1 Length: 421
# BSUD.16563.1.p1 Number of predicted TMRs: 4
BSUD.16563.1.p1	inside	1	33				
BSUD.16563.1.p1	TMhelix	34	54				
BSUD.16563.1.p1	outside	55	108				
BSUD.16563.1.p1	TMhelix	109	128				
BSUD.16563.1.p1	inside	129	206				
BSUD.16563.1.p1	TMhelix	207	232				
BSUD.16563.1.p1	outside	233	293				
BSUD.16563.1.p1	TMhelix	294	314				
BSUD.16563.1.p1	inside	315	421				
//
# BSUD.16565.1.p1 Length: 58
# BSUD.16565.1.p1 Number of predicted TMRs: 0
BSUD.16565.1.p1	inside	1	58				
//
# BSUD.16566.1.p1 Length: 60
# BSUD.16566.1.p1 Number of predicted TMRs: 0
BSUD.16566.1.p1	inside	1	60				
//
# BSUD.16567.1.p1 Length: 148
# BSUD.16567.1.p1 Number of predicted TMRs: 0
BSUD.16567.1.p1	inside	1	148				
//
# BSUD.16568.1.p1 Length: 265
# BSUD.16568.1.p1 Number of predicted TMRs: 0
BSUD.16568.1.p1	inside	1	265				
//
# BSUD.16568.3.p1 Length: 237
# BSUD.16568.3.p1 Number of predicted TMRs: 0
BSUD.16568.3.p1	inside	1	237				
//
# BSUD.16569.1.p3 Length: 80
# BSUD.16569.1.p3 Number of predicted TMRs: 0
BSUD.16569.1.p3	inside	1	80				
//
# BSUD.16569.2.p3 Length: 80
# BSUD.16569.2.p3 Number of predicted TMRs: 0
BSUD.16569.2.p3	inside	1	80				
//
# BSUD.16569.4.p3 Length: 80
# BSUD.16569.4.p3 Number of predicted TMRs: 0
BSUD.16569.4.p3	inside	1	80				
//
# BSUD.1657.1.p1 Length: 68
# BSUD.1657.1.p1 Number of predicted TMRs: 0
BSUD.1657.1.p1	inside	1	68				
//
# BSUD.16570.1.p1 Length: 59
# BSUD.16570.1.p1 Number of predicted TMRs: 0
BSUD.16570.1.p1	inside	1	59				
//
# BSUD.16570.2.p1 Length: 67
# BSUD.16570.2.p1 Number of predicted TMRs: 0
BSUD.16570.2.p1	inside	1	67				
//
# BSUD.16570.3.p1 Length: 67
# BSUD.16570.3.p1 Number of predicted TMRs: 0
BSUD.16570.3.p1	inside	1	67				
//
# BSUD.16571.1.p4 Length: 50
# BSUD.16571.1.p4 Number of predicted TMRs: 0
BSUD.16571.1.p4	signal	1	48				
BSUD.16571.1.p4	outside	49	50				
//
# BSUD.16571.2.p3 Length: 51
# BSUD.16571.2.p3 Number of predicted TMRs: 0
BSUD.16571.2.p3	signal	1	27				
BSUD.16571.2.p3	outside	28	51				
//
# BSUD.16571.3.p4 Length: 51
# BSUD.16571.3.p4 Number of predicted TMRs: 0
BSUD.16571.3.p4	signal	1	27				
BSUD.16571.3.p4	outside	28	51				
//
# BSUD.16572.1.p2 Length: 70
# BSUD.16572.1.p2 Number of predicted TMRs: 0
BSUD.16572.1.p2	inside	1	70				
//
# BSUD.16572.2.p1 Length: 70
# BSUD.16572.2.p1 Number of predicted TMRs: 0
BSUD.16572.2.p1	inside	1	70				
//
# BSUD.16572.3.p1 Length: 70
# BSUD.16572.3.p1 Number of predicted TMRs: 0
BSUD.16572.3.p1	inside	1	70				
//
# BSUD.16572.4.p1 Length: 70
# BSUD.16572.4.p1 Number of predicted TMRs: 0
BSUD.16572.4.p1	inside	1	70				
//
# BSUD.16572.5.p1 Length: 70
# BSUD.16572.5.p1 Number of predicted TMRs: 0
BSUD.16572.5.p1	inside	1	70				
//
# BSUD.16573.1.p1 Length: 221
# BSUD.16573.1.p1 Number of predicted TMRs: 0
BSUD.16573.1.p1	inside	1	221				
//
# BSUD.16573.2.p3 Length: 71
# BSUD.16573.2.p3 Number of predicted TMRs: 0
BSUD.16573.2.p3	inside	1	71				
//
# BSUD.16574.1.p1 Length: 97
# BSUD.16574.1.p1 Number of predicted TMRs: 0
BSUD.16574.1.p1	inside	1	97				
//
# BSUD.16575.1.p1 Length: 102
# BSUD.16575.1.p1 Number of predicted TMRs: 0
BSUD.16575.1.p1	inside	1	102				
//
# BSUD.16576.1.p1 Length: 246
# BSUD.16576.1.p1 Number of predicted TMRs: 0
BSUD.16576.1.p1	inside	1	246				
//
# BSUD.16577.1.p1 Length: 113
# BSUD.16577.1.p1 Number of predicted TMRs: 0
BSUD.16577.1.p1	inside	1	113				
//
# BSUD.16579.1.p1 Length: 409
# BSUD.16579.1.p1 Number of predicted TMRs: 0
BSUD.16579.1.p1	inside	1	409				
//
# BSUD.1658.1.p1 Length: 95
# BSUD.1658.1.p1 Number of predicted TMRs: 0
BSUD.1658.1.p1	outside	1	95				
//
# BSUD.16580.1.p1 Length: 396
# BSUD.16580.1.p1 Number of predicted TMRs: 0
BSUD.16580.1.p1	inside	1	396				
//
# BSUD.16580.2.p1 Length: 396
# BSUD.16580.2.p1 Number of predicted TMRs: 0
BSUD.16580.2.p1	inside	1	396				
//
# BSUD.16581.1.p1 Length: 646
# BSUD.16581.1.p1 Number of predicted TMRs: 0
BSUD.16581.1.p1	inside	1	646				
//
# BSUD.16581.2.p1 Length: 641
# BSUD.16581.2.p1 Number of predicted TMRs: 0
BSUD.16581.2.p1	inside	1	641				
//
# BSUD.16582.1.p1 Length: 141
# BSUD.16582.1.p1 Number of predicted TMRs: 0
BSUD.16582.1.p1	outside	1	141				
//
# BSUD.16583.1.p1 Length: 530
# BSUD.16583.1.p1 Number of predicted TMRs: 0
BSUD.16583.1.p1	outside	1	530				
//
# BSUD.16584.1.p1 Length: 131
# BSUD.16584.1.p1 Number of predicted TMRs: 0
BSUD.16584.1.p1	inside	1	131				
//
# BSUD.16585.1.p1 Length: 181
# BSUD.16585.1.p1 Number of predicted TMRs: 0
BSUD.16585.1.p1	signal	1	10				
BSUD.16585.1.p1	outside	11	181				
//
# BSUD.16586.1.p1 Length: 364
# BSUD.16586.1.p1 Number of predicted TMRs: 0
BSUD.16586.1.p1	inside	1	364				
//
# BSUD.16586.2.p1 Length: 364
# BSUD.16586.2.p1 Number of predicted TMRs: 0
BSUD.16586.2.p1	inside	1	364				
//
# BSUD.16586.3.p1 Length: 364
# BSUD.16586.3.p1 Number of predicted TMRs: 0
BSUD.16586.3.p1	inside	1	364				
//
# BSUD.16586.4.p1 Length: 364
# BSUD.16586.4.p1 Number of predicted TMRs: 0
BSUD.16586.4.p1	inside	1	364				
//
# BSUD.16586.5.p1 Length: 364
# BSUD.16586.5.p1 Number of predicted TMRs: 0
BSUD.16586.5.p1	inside	1	364				
//
# BSUD.16587.1.p1 Length: 71
# BSUD.16587.1.p1 Number of predicted TMRs: 0
BSUD.16587.1.p1	inside	1	71				
//
# BSUD.16589.1.p1 Length: 101
# BSUD.16589.1.p1 Number of predicted TMRs: 0
BSUD.16589.1.p1	inside	1	101				
//
# BSUD.1659.1.p1 Length: 82
# BSUD.1659.1.p1 Number of predicted TMRs: 0
BSUD.1659.1.p1	inside	1	82				
//
# BSUD.16590.1.p2 Length: 96
# BSUD.16590.1.p2 Number of predicted TMRs: 0
BSUD.16590.1.p2	outside	1	96				
//
# BSUD.16591.1.p1 Length: 120
# BSUD.16591.1.p1 Number of predicted TMRs: 1
BSUD.16591.1.p1	outside	1	72				
BSUD.16591.1.p1	TMhelix	73	93				
BSUD.16591.1.p1	inside	94	120				
//
# BSUD.16592.1.p1 Length: 625
# BSUD.16592.1.p1 Number of predicted TMRs: 0
BSUD.16592.1.p1	inside	1	625				
//
# BSUD.16593.1.p2 Length: 82
# BSUD.16593.1.p2 Number of predicted TMRs: 0
BSUD.16593.1.p2	inside	1	82				
//
# BSUD.16594.1.p1 Length: 82
# BSUD.16594.1.p1 Number of predicted TMRs: 0
BSUD.16594.1.p1	inside	1	82				
//
# BSUD.16595.1.p1 Length: 541
# BSUD.16595.1.p1 Number of predicted TMRs: 0
BSUD.16595.1.p1	inside	1	541				
//
# BSUD.16596.1.p1 Length: 607
# BSUD.16596.1.p1 Number of predicted TMRs: 0
BSUD.16596.1.p1	inside	1	607				
//
# BSUD.16596.2.p1 Length: 607
# BSUD.16596.2.p1 Number of predicted TMRs: 0
BSUD.16596.2.p1	inside	1	607				
//
# BSUD.16596.4.p1 Length: 607
# BSUD.16596.4.p1 Number of predicted TMRs: 0
BSUD.16596.4.p1	inside	1	607				
//
# BSUD.16597.1.p1 Length: 609
# BSUD.16597.1.p1 Number of predicted TMRs: 0
BSUD.16597.1.p1	inside	1	609				
//
# BSUD.16597.2.p1 Length: 609
# BSUD.16597.2.p1 Number of predicted TMRs: 0
BSUD.16597.2.p1	inside	1	609				
//
# BSUD.16598.1.p1 Length: 130
# BSUD.16598.1.p1 Number of predicted TMRs: 0
BSUD.16598.1.p1	inside	1	130				
//
# BSUD.16599.1.p1 Length: 1278
# BSUD.16599.1.p1 Number of predicted TMRs: 0
BSUD.16599.1.p1	inside	1	1278				
//
# BSUD.166.1.p1 Length: 423
# BSUD.166.1.p1 Number of predicted TMRs: 0
BSUD.166.1.p1	inside	1	423				
//
# BSUD.1660.1.p1 Length: 126
# BSUD.1660.1.p1 Number of predicted TMRs: 1
BSUD.1660.1.p1	outside	1	88				
BSUD.1660.1.p1	TMhelix	89	110				
BSUD.1660.1.p1	inside	111	126				
//
# BSUD.16600.1.p1 Length: 231
# BSUD.16600.1.p1 Number of predicted TMRs: 0
BSUD.16600.1.p1	signal	1	18				
BSUD.16600.1.p1	outside	19	231				
//
# BSUD.16600.2.p1 Length: 231
# BSUD.16600.2.p1 Number of predicted TMRs: 0
BSUD.16600.2.p1	signal	1	18				
BSUD.16600.2.p1	outside	19	231				
//
# BSUD.16600.3.p1 Length: 231
# BSUD.16600.3.p1 Number of predicted TMRs: 0
BSUD.16600.3.p1	signal	1	18				
BSUD.16600.3.p1	outside	19	231				
//
# BSUD.16601.1.p1 Length: 141
# BSUD.16601.1.p1 Number of predicted TMRs: 0
BSUD.16601.1.p1	outside	1	141				
//
# BSUD.16604.1.p1 Length: 210
# BSUD.16604.1.p1 Number of predicted TMRs: 6
BSUD.16604.1.p1	inside	1	6				
BSUD.16604.1.p1	TMhelix	7	22				
BSUD.16604.1.p1	outside	23	35				
BSUD.16604.1.p1	TMhelix	36	51				
BSUD.16604.1.p1	inside	52	74				
BSUD.16604.1.p1	TMhelix	75	91				
BSUD.16604.1.p1	outside	92	110				
BSUD.16604.1.p1	TMhelix	111	128				
BSUD.16604.1.p1	inside	129	164				
BSUD.16604.1.p1	TMhelix	165	177				
BSUD.16604.1.p1	outside	178	180				
BSUD.16604.1.p1	TMhelix	181	196				
BSUD.16604.1.p1	inside	197	210				
//
# BSUD.16604.2.p1 Length: 186
# BSUD.16604.2.p1 Number of predicted TMRs: 5
BSUD.16604.2.p1	outside	1	11				
BSUD.16604.2.p1	TMhelix	12	27				
BSUD.16604.2.p1	inside	28	50				
BSUD.16604.2.p1	TMhelix	51	67				
BSUD.16604.2.p1	outside	68	86				
BSUD.16604.2.p1	TMhelix	87	104				
BSUD.16604.2.p1	inside	105	140				
BSUD.16604.2.p1	TMhelix	141	153				
BSUD.16604.2.p1	outside	154	156				
BSUD.16604.2.p1	TMhelix	157	172				
BSUD.16604.2.p1	inside	173	186				
//
# BSUD.16605.1.p1 Length: 987
# BSUD.16605.1.p1 Number of predicted TMRs: 0
BSUD.16605.1.p1	inside	1	987				
//
# BSUD.16605.2.p1 Length: 987
# BSUD.16605.2.p1 Number of predicted TMRs: 0
BSUD.16605.2.p1	inside	1	987				
//
# BSUD.16606.1.p1 Length: 357
# BSUD.16606.1.p1 Number of predicted TMRs: 0
BSUD.16606.1.p1	signal	1	21				
BSUD.16606.1.p1	outside	22	357				
//
# BSUD.16607.1.p1 Length: 512
# BSUD.16607.1.p1 Number of predicted TMRs: 12
BSUD.16607.1.p1	inside	1	29				
BSUD.16607.1.p1	TMhelix	30	51				
BSUD.16607.1.p1	outside	52	82				
BSUD.16607.1.p1	TMhelix	83	105				
BSUD.16607.1.p1	inside	106	111				
BSUD.16607.1.p1	TMhelix	112	133				
BSUD.16607.1.p1	outside	134	137				
BSUD.16607.1.p1	TMhelix	138	158				
BSUD.16607.1.p1	inside	159	171				
BSUD.16607.1.p1	TMhelix	172	194				
BSUD.16607.1.p1	outside	195	203				
BSUD.16607.1.p1	TMhelix	204	224				
BSUD.16607.1.p1	inside	225	289				
BSUD.16607.1.p1	TMhelix	290	310				
BSUD.16607.1.p1	outside	311	326				
BSUD.16607.1.p1	TMhelix	327	348				
BSUD.16607.1.p1	inside	349	354				
BSUD.16607.1.p1	TMhelix	355	377				
BSUD.16607.1.p1	outside	378	383				
BSUD.16607.1.p1	TMhelix	384	404				
BSUD.16607.1.p1	inside	405	421				
BSUD.16607.1.p1	TMhelix	422	442				
BSUD.16607.1.p1	outside	443	451				
BSUD.16607.1.p1	TMhelix	452	470				
BSUD.16607.1.p1	inside	471	512				
//
# BSUD.16607.2.p1 Length: 506
# BSUD.16607.2.p1 Number of predicted TMRs: 12
BSUD.16607.2.p1	inside	1	29				
BSUD.16607.2.p1	TMhelix	30	51				
BSUD.16607.2.p1	outside	52	82				
BSUD.16607.2.p1	TMhelix	83	105				
BSUD.16607.2.p1	inside	106	111				
BSUD.16607.2.p1	TMhelix	112	133				
BSUD.16607.2.p1	outside	134	137				
BSUD.16607.2.p1	TMhelix	138	158				
BSUD.16607.2.p1	inside	159	171				
BSUD.16607.2.p1	TMhelix	172	194				
BSUD.16607.2.p1	outside	195	203				
BSUD.16607.2.p1	TMhelix	204	224				
BSUD.16607.2.p1	inside	225	289				
BSUD.16607.2.p1	TMhelix	290	310				
BSUD.16607.2.p1	outside	311	326				
BSUD.16607.2.p1	TMhelix	327	348				
BSUD.16607.2.p1	inside	349	354				
BSUD.16607.2.p1	TMhelix	355	377				
BSUD.16607.2.p1	outside	378	383				
BSUD.16607.2.p1	TMhelix	384	404				
BSUD.16607.2.p1	inside	405	421				
BSUD.16607.2.p1	TMhelix	422	442				
BSUD.16607.2.p1	outside	443	451				
BSUD.16607.2.p1	TMhelix	452	470				
BSUD.16607.2.p1	inside	471	506				
//
# BSUD.16608.1.p1 Length: 119
# BSUD.16608.1.p1 Number of predicted TMRs: 1
BSUD.16608.1.p1	outside	1	7				
BSUD.16608.1.p1	TMhelix	8	28				
BSUD.16608.1.p1	inside	29	119				
//
# BSUD.16609.1.p1 Length: 332
# BSUD.16609.1.p1 Number of predicted TMRs: 7
BSUD.16609.1.p1	inside	1	9				
BSUD.16609.1.p1	TMhelix	10	28				
BSUD.16609.1.p1	outside	29	31				
BSUD.16609.1.p1	TMhelix	32	52				
BSUD.16609.1.p1	inside	53	85				
BSUD.16609.1.p1	TMhelix	86	106				
BSUD.16609.1.p1	outside	107	171				
BSUD.16609.1.p1	TMhelix	172	192				
BSUD.16609.1.p1	inside	193	198				
BSUD.16609.1.p1	TMhelix	199	219				
BSUD.16609.1.p1	outside	220	249				
BSUD.16609.1.p1	TMhelix	250	268				
BSUD.16609.1.p1	inside	269	284				
BSUD.16609.1.p1	TMhelix	285	305				
BSUD.16609.1.p1	outside	306	332				
//
# BSUD.16609.2.p1 Length: 285
# BSUD.16609.2.p1 Number of predicted TMRs: 6
BSUD.16609.2.p1	inside	1	9				
BSUD.16609.2.p1	TMhelix	10	28				
BSUD.16609.2.p1	outside	29	31				
BSUD.16609.2.p1	TMhelix	32	52				
BSUD.16609.2.p1	inside	53	83				
BSUD.16609.2.p1	TMhelix	84	108				
BSUD.16609.2.p1	outside	109	172				
BSUD.16609.2.p1	TMhelix	173	193				
BSUD.16609.2.p1	inside	194	200				
BSUD.16609.2.p1	TMhelix	201	221				
BSUD.16609.2.p1	outside	222	250				
BSUD.16609.2.p1	TMhelix	251	271				
BSUD.16609.2.p1	inside	272	285				
//
# BSUD.16609.3.p1 Length: 146
# BSUD.16609.3.p1 Number of predicted TMRs: 3
BSUD.16609.3.p1	inside	1	9				
BSUD.16609.3.p1	TMhelix	10	28				
BSUD.16609.3.p1	outside	29	31				
BSUD.16609.3.p1	TMhelix	32	52				
BSUD.16609.3.p1	inside	53	83				
BSUD.16609.3.p1	TMhelix	84	105				
BSUD.16609.3.p1	outside	106	146				
//
# BSUD.1661.1.p1 Length: 655
# BSUD.1661.1.p1 Number of predicted TMRs: 2
BSUD.1661.1.p1	inside	1	32				
BSUD.1661.1.p1	TMhelix	33	50				
BSUD.1661.1.p1	outside	51	220				
BSUD.1661.1.p1	TMhelix	221	241				
BSUD.1661.1.p1	inside	242	655				
//
# BSUD.16610.1.p1 Length: 630
# BSUD.16610.1.p1 Number of predicted TMRs: 0
BSUD.16610.1.p1	inside	1	630				
//
# BSUD.16610.2.p1 Length: 621
# BSUD.16610.2.p1 Number of predicted TMRs: 0
BSUD.16610.2.p1	inside	1	621				
//
# BSUD.16610.3.p1 Length: 604
# BSUD.16610.3.p1 Number of predicted TMRs: 0
BSUD.16610.3.p1	inside	1	604				
//
# BSUD.16610.4.p1 Length: 593
# BSUD.16610.4.p1 Number of predicted TMRs: 0
BSUD.16610.4.p1	inside	1	593				
//
# BSUD.16610.5.p1 Length: 634
# BSUD.16610.5.p1 Number of predicted TMRs: 0
BSUD.16610.5.p1	inside	1	634				
//
# BSUD.16610.6.p1 Length: 643
# BSUD.16610.6.p1 Number of predicted TMRs: 0
BSUD.16610.6.p1	inside	1	643				
//
# BSUD.16610.7.p1 Length: 630
# BSUD.16610.7.p1 Number of predicted TMRs: 0
BSUD.16610.7.p1	inside	1	630				
//
# BSUD.16611.1.p1 Length: 277
# BSUD.16611.1.p1 Number of predicted TMRs: 0
BSUD.16611.1.p1	inside	1	277				
//
# BSUD.16611.2.p1 Length: 277
# BSUD.16611.2.p1 Number of predicted TMRs: 0
BSUD.16611.2.p1	inside	1	277				
//
# BSUD.16611.3.p1 Length: 288
# BSUD.16611.3.p1 Number of predicted TMRs: 0
BSUD.16611.3.p1	inside	1	288				
//
# BSUD.16611.4.p1 Length: 288
# BSUD.16611.4.p1 Number of predicted TMRs: 0
BSUD.16611.4.p1	inside	1	288				
//
# BSUD.16611.5.p1 Length: 277
# BSUD.16611.5.p1 Number of predicted TMRs: 0
BSUD.16611.5.p1	inside	1	277				
//
# BSUD.16613.1.p2 Length: 51
# BSUD.16613.1.p2 Number of predicted TMRs: 0
BSUD.16613.1.p2	inside	1	51				
//
# BSUD.16614.1.p1 Length: 327
# BSUD.16614.1.p1 Number of predicted TMRs: 0
BSUD.16614.1.p1	inside	1	327				
//
# BSUD.16615.1.p1 Length: 437
# BSUD.16615.1.p1 Number of predicted TMRs: 0
BSUD.16615.1.p1	signal	1	18				
BSUD.16615.1.p1	outside	19	437				
//
# BSUD.16616.1.p1 Length: 118
# BSUD.16616.1.p1 Number of predicted TMRs: 0
BSUD.16616.1.p1	inside	1	118				
//
# BSUD.16617.1.p1 Length: 174
# BSUD.16617.1.p1 Number of predicted TMRs: 1
BSUD.16617.1.p1	outside	1	69				
BSUD.16617.1.p1	TMhelix	70	90				
BSUD.16617.1.p1	inside	91	174				
//
# BSUD.16619.1.p1 Length: 412
# BSUD.16619.1.p1 Number of predicted TMRs: 0
BSUD.16619.1.p1	signal	1	21				
BSUD.16619.1.p1	outside	22	412				
//
# BSUD.1662.1.p1 Length: 263
# BSUD.1662.1.p1 Number of predicted TMRs: 1
BSUD.1662.1.p1	outside	1	101				
BSUD.1662.1.p1	TMhelix	102	122				
BSUD.1662.1.p1	inside	123	263				
//
# BSUD.16620.1.p2 Length: 166
# BSUD.16620.1.p2 Number of predicted TMRs: 0
BSUD.16620.1.p2	inside	1	166				
//
# BSUD.16621.1.p1 Length: 1148
# BSUD.16621.1.p1 Number of predicted TMRs: 0
BSUD.16621.1.p1	inside	1	1148				
//
# BSUD.16622.1.p1 Length: 346
# BSUD.16622.1.p1 Number of predicted TMRs: 0
BSUD.16622.1.p1	inside	1	346				
//
# BSUD.16622.2.p1 Length: 346
# BSUD.16622.2.p1 Number of predicted TMRs: 0
BSUD.16622.2.p1	inside	1	346				
//
# BSUD.16622.3.p1 Length: 346
# BSUD.16622.3.p1 Number of predicted TMRs: 0
BSUD.16622.3.p1	inside	1	346				
//
# BSUD.16622.4.p1 Length: 400
# BSUD.16622.4.p1 Number of predicted TMRs: 0
BSUD.16622.4.p1	inside	1	400				
//
# BSUD.16622.5.p1 Length: 346
# BSUD.16622.5.p1 Number of predicted TMRs: 0
BSUD.16622.5.p1	inside	1	346				
//
# BSUD.16622.6.p1 Length: 405
# BSUD.16622.6.p1 Number of predicted TMRs: 0
BSUD.16622.6.p1	inside	1	405				
//
# BSUD.16622.7.p1 Length: 346
# BSUD.16622.7.p1 Number of predicted TMRs: 0
BSUD.16622.7.p1	inside	1	346				
//
# BSUD.16622.8.p1 Length: 346
# BSUD.16622.8.p1 Number of predicted TMRs: 0
BSUD.16622.8.p1	inside	1	346				
//
# BSUD.16623.1.p1 Length: 636
# BSUD.16623.1.p1 Number of predicted TMRs: 13
BSUD.16623.1.p1	outside	1	9				
BSUD.16623.1.p1	TMhelix	10	32				
BSUD.16623.1.p1	inside	33	51				
BSUD.16623.1.p1	TMhelix	52	71				
BSUD.16623.1.p1	outside	72	84				
BSUD.16623.1.p1	TMhelix	85	102				
BSUD.16623.1.p1	inside	103	131				
BSUD.16623.1.p1	TMhelix	132	153				
BSUD.16623.1.p1	outside	154	160				
BSUD.16623.1.p1	TMhelix	161	181				
BSUD.16623.1.p1	inside	182	183				
BSUD.16623.1.p1	TMhelix	184	204				
BSUD.16623.1.p1	outside	205	240				
BSUD.16623.1.p1	TMhelix	241	261				
BSUD.16623.1.p1	inside	262	279				
BSUD.16623.1.p1	TMhelix	280	300				
BSUD.16623.1.p1	outside	301	339				
BSUD.16623.1.p1	TMhelix	340	360				
BSUD.16623.1.p1	inside	361	383				
BSUD.16623.1.p1	TMhelix	384	404				
BSUD.16623.1.p1	outside	405	411				
BSUD.16623.1.p1	TMhelix	412	432				
BSUD.16623.1.p1	inside	433	441				
BSUD.16623.1.p1	TMhelix	442	464				
BSUD.16623.1.p1	outside	465	528				
BSUD.16623.1.p1	TMhelix	529	549				
BSUD.16623.1.p1	inside	550	636				
//
# BSUD.16623.2.p1 Length: 569
# BSUD.16623.2.p1 Number of predicted TMRs: 13
BSUD.16623.2.p1	outside	1	14				
BSUD.16623.2.p1	TMhelix	15	37				
BSUD.16623.2.p1	inside	38	56				
BSUD.16623.2.p1	TMhelix	57	75				
BSUD.16623.2.p1	outside	76	89				
BSUD.16623.2.p1	TMhelix	90	107				
BSUD.16623.2.p1	inside	108	136				
BSUD.16623.2.p1	TMhelix	137	158				
BSUD.16623.2.p1	outside	159	165				
BSUD.16623.2.p1	TMhelix	166	186				
BSUD.16623.2.p1	inside	187	188				
BSUD.16623.2.p1	TMhelix	189	209				
BSUD.16623.2.p1	outside	210	245				
BSUD.16623.2.p1	TMhelix	246	266				
BSUD.16623.2.p1	inside	267	284				
BSUD.16623.2.p1	TMhelix	285	305				
BSUD.16623.2.p1	outside	306	345				
BSUD.16623.2.p1	TMhelix	346	366				
BSUD.16623.2.p1	inside	367	388				
BSUD.16623.2.p1	TMhelix	389	409				
BSUD.16623.2.p1	outside	410	416				
BSUD.16623.2.p1	TMhelix	417	437				
BSUD.16623.2.p1	inside	438	446				
BSUD.16623.2.p1	TMhelix	447	469				
BSUD.16623.2.p1	outside	470	533				
BSUD.16623.2.p1	TMhelix	534	554				
BSUD.16623.2.p1	inside	555	569				
//
# BSUD.16624.1.p2 Length: 58
# BSUD.16624.1.p2 Number of predicted TMRs: 0
BSUD.16624.1.p2	inside	1	58				
//
# BSUD.16625.1.p1 Length: 707
# BSUD.16625.1.p1 Number of predicted TMRs: 13
BSUD.16625.1.p1	outside	1	12				
BSUD.16625.1.p1	TMhelix	13	33				
BSUD.16625.1.p1	inside	34	51				
BSUD.16625.1.p1	TMhelix	52	72				
BSUD.16625.1.p1	outside	73	84				
BSUD.16625.1.p1	TMhelix	85	102				
BSUD.16625.1.p1	inside	103	129				
BSUD.16625.1.p1	TMhelix	130	150				
BSUD.16625.1.p1	outside	151	160				
BSUD.16625.1.p1	TMhelix	161	181				
BSUD.16625.1.p1	inside	182	184				
BSUD.16625.1.p1	TMhelix	185	206				
BSUD.16625.1.p1	outside	207	240				
BSUD.16625.1.p1	TMhelix	241	261				
BSUD.16625.1.p1	inside	262	276				
BSUD.16625.1.p1	TMhelix	277	302				
BSUD.16625.1.p1	outside	303	340				
BSUD.16625.1.p1	TMhelix	341	361				
BSUD.16625.1.p1	inside	362	383				
BSUD.16625.1.p1	TMhelix	384	404				
BSUD.16625.1.p1	outside	405	412				
BSUD.16625.1.p1	TMhelix	413	433				
BSUD.16625.1.p1	inside	434	441				
BSUD.16625.1.p1	TMhelix	442	464				
BSUD.16625.1.p1	outside	465	529				
BSUD.16625.1.p1	TMhelix	530	550				
BSUD.16625.1.p1	inside	551	707				
//
# BSUD.16627.1.p1 Length: 299
# BSUD.16627.1.p1 Number of predicted TMRs: 0
BSUD.16627.1.p1	inside	1	299				
//
# BSUD.16628.1.p1 Length: 211
# BSUD.16628.1.p1 Number of predicted TMRs: 5
BSUD.16628.1.p1	inside	1	28				
BSUD.16628.1.p1	TMhelix	29	49				
BSUD.16628.1.p1	outside	50	79				
BSUD.16628.1.p1	TMhelix	80	97				
BSUD.16628.1.p1	inside	98	121				
BSUD.16628.1.p1	TMhelix	122	131				
BSUD.16628.1.p1	outside	132	150				
BSUD.16628.1.p1	TMhelix	151	164				
BSUD.16628.1.p1	inside	165	175				
BSUD.16628.1.p1	TMhelix	176	196				
BSUD.16628.1.p1	outside	197	211				
//
# BSUD.16629.1.p1 Length: 100
# BSUD.16629.1.p1 Number of predicted TMRs: 1
BSUD.16629.1.p1	outside	1	46				
BSUD.16629.1.p1	TMhelix	47	64				
BSUD.16629.1.p1	inside	65	100				
//
# BSUD.1663.1.p1 Length: 510
# BSUD.1663.1.p1 Number of predicted TMRs: 12
BSUD.1663.1.p1	inside	1	29				
BSUD.1663.1.p1	TMhelix	30	55				
BSUD.1663.1.p1	outside	56	102				
BSUD.1663.1.p1	TMhelix	103	123				
BSUD.1663.1.p1	inside	124	129				
BSUD.1663.1.p1	TMhelix	130	150				
BSUD.1663.1.p1	outside	151	154				
BSUD.1663.1.p1	TMhelix	155	172				
BSUD.1663.1.p1	inside	173	193				
BSUD.1663.1.p1	TMhelix	194	212				
BSUD.1663.1.p1	outside	213	223				
BSUD.1663.1.p1	TMhelix	224	244				
BSUD.1663.1.p1	inside	245	283				
BSUD.1663.1.p1	TMhelix	284	304				
BSUD.1663.1.p1	outside	305	327				
BSUD.1663.1.p1	TMhelix	328	348				
BSUD.1663.1.p1	inside	349	364				
BSUD.1663.1.p1	TMhelix	365	384				
BSUD.1663.1.p1	outside	385	391				
BSUD.1663.1.p1	TMhelix	392	412				
BSUD.1663.1.p1	inside	413	423				
BSUD.1663.1.p1	TMhelix	424	444				
BSUD.1663.1.p1	outside	445	458				
BSUD.1663.1.p1	TMhelix	459	479				
BSUD.1663.1.p1	inside	480	510				
//
# BSUD.1663.2.p1 Length: 510
# BSUD.1663.2.p1 Number of predicted TMRs: 12
BSUD.1663.2.p1	inside	1	29				
BSUD.1663.2.p1	TMhelix	30	55				
BSUD.1663.2.p1	outside	56	102				
BSUD.1663.2.p1	TMhelix	103	123				
BSUD.1663.2.p1	inside	124	129				
BSUD.1663.2.p1	TMhelix	130	150				
BSUD.1663.2.p1	outside	151	154				
BSUD.1663.2.p1	TMhelix	155	172				
BSUD.1663.2.p1	inside	173	193				
BSUD.1663.2.p1	TMhelix	194	212				
BSUD.1663.2.p1	outside	213	223				
BSUD.1663.2.p1	TMhelix	224	244				
BSUD.1663.2.p1	inside	245	283				
BSUD.1663.2.p1	TMhelix	284	304				
BSUD.1663.2.p1	outside	305	327				
BSUD.1663.2.p1	TMhelix	328	348				
BSUD.1663.2.p1	inside	349	364				
BSUD.1663.2.p1	TMhelix	365	384				
BSUD.1663.2.p1	outside	385	391				
BSUD.1663.2.p1	TMhelix	392	412				
BSUD.1663.2.p1	inside	413	423				
BSUD.1663.2.p1	TMhelix	424	444				
BSUD.1663.2.p1	outside	445	458				
BSUD.1663.2.p1	TMhelix	459	479				
BSUD.1663.2.p1	inside	480	510				
//
# BSUD.16630.1.p1 Length: 90
# BSUD.16630.1.p1 Number of predicted TMRs: 0
BSUD.16630.1.p1	inside	1	90				
//
# BSUD.16632.1.p1 Length: 191
# BSUD.16632.1.p1 Number of predicted TMRs: 0
BSUD.16632.1.p1	inside	1	191				
//
# BSUD.16632.2.p1 Length: 199
# BSUD.16632.2.p1 Number of predicted TMRs: 0
BSUD.16632.2.p1	inside	1	199				
//
# BSUD.16633.1.p1 Length: 61
# BSUD.16633.1.p1 Number of predicted TMRs: 0
BSUD.16633.1.p1	inside	1	61				
//
# BSUD.16634.1.p1 Length: 171
# BSUD.16634.1.p1 Number of predicted TMRs: 0
BSUD.16634.1.p1	inside	1	171				
//
# BSUD.16635.1.p1 Length: 82
# BSUD.16635.1.p1 Number of predicted TMRs: 0
BSUD.16635.1.p1	inside	1	82				
//
# BSUD.16636.1.p1 Length: 328
# BSUD.16636.1.p1 Number of predicted TMRs: 0
BSUD.16636.1.p1	inside	1	328				
//
# BSUD.16636.2.p1 Length: 420
# BSUD.16636.2.p1 Number of predicted TMRs: 0
BSUD.16636.2.p1	inside	1	420				
//
# BSUD.16637.1.p1 Length: 211
# BSUD.16637.1.p1 Number of predicted TMRs: 0
BSUD.16637.1.p1	inside	1	211				
//
# BSUD.16638.1.p1 Length: 517
# BSUD.16638.1.p1 Number of predicted TMRs: 0
BSUD.16638.1.p1	signal	1	29				
BSUD.16638.1.p1	outside	30	517				
//
# BSUD.16639.1.p1 Length: 505
# BSUD.16639.1.p1 Number of predicted TMRs: 0
BSUD.16639.1.p1	inside	1	505				
//
# BSUD.1664.2.p1 Length: 490
# BSUD.1664.2.p1 Number of predicted TMRs: 0
BSUD.1664.2.p1	inside	1	490				
//
# BSUD.16640.1.p1 Length: 1457
# BSUD.16640.1.p1 Number of predicted TMRs: 0
BSUD.16640.1.p1	inside	1	1457				
//
# BSUD.16640.2.p1 Length: 1457
# BSUD.16640.2.p1 Number of predicted TMRs: 0
BSUD.16640.2.p1	inside	1	1457				
//
# BSUD.16640.3.p1 Length: 1467
# BSUD.16640.3.p1 Number of predicted TMRs: 0
BSUD.16640.3.p1	inside	1	1467				
//
# BSUD.16641.1.p1 Length: 839
# BSUD.16641.1.p1 Number of predicted TMRs: 0
BSUD.16641.1.p1	inside	1	839				
//
# BSUD.16641.2.p1 Length: 859
# BSUD.16641.2.p1 Number of predicted TMRs: 0
BSUD.16641.2.p1	inside	1	859				
//
# BSUD.16641.3.p1 Length: 836
# BSUD.16641.3.p1 Number of predicted TMRs: 0
BSUD.16641.3.p1	inside	1	836				
//
# BSUD.16641.4.p1 Length: 856
# BSUD.16641.4.p1 Number of predicted TMRs: 0
BSUD.16641.4.p1	inside	1	856				
//
# BSUD.16642.1.p1 Length: 1474
# BSUD.16642.1.p1 Number of predicted TMRs: 0
BSUD.16642.1.p1	inside	1	1474				
//
# BSUD.16643.1.p1 Length: 117
# BSUD.16643.1.p1 Number of predicted TMRs: 0
BSUD.16643.1.p1	inside	1	117				
//
# BSUD.16644.1.p1 Length: 1687
# BSUD.16644.1.p1 Number of predicted TMRs: 0
BSUD.16644.1.p1	inside	1	1687				
//
# BSUD.16644.2.p1 Length: 1355
# BSUD.16644.2.p1 Number of predicted TMRs: 0
BSUD.16644.2.p1	inside	1	1355				
//
# BSUD.16644.3.p1 Length: 1360
# BSUD.16644.3.p1 Number of predicted TMRs: 0
BSUD.16644.3.p1	inside	1	1360				
//
# BSUD.16644.4.p1 Length: 472
# BSUD.16644.4.p1 Number of predicted TMRs: 0
BSUD.16644.4.p1	inside	1	472				
//
# BSUD.16645.1.p1 Length: 474
# BSUD.16645.1.p1 Number of predicted TMRs: 1
BSUD.16645.1.p1	inside	1	14				
BSUD.16645.1.p1	TMhelix	15	31				
BSUD.16645.1.p1	outside	32	474				
//
# BSUD.16645.2.p1 Length: 426
# BSUD.16645.2.p1 Number of predicted TMRs: 0
BSUD.16645.2.p1	outside	1	426				
//
# BSUD.16646.1.p1 Length: 639
# BSUD.16646.1.p1 Number of predicted TMRs: 0
BSUD.16646.1.p1	signal	1	28				
BSUD.16646.1.p1	outside	29	639				
//
# BSUD.16646.2.p1 Length: 639
# BSUD.16646.2.p1 Number of predicted TMRs: 0
BSUD.16646.2.p1	signal	1	28				
BSUD.16646.2.p1	outside	29	639				
//
# BSUD.16647.1.p1 Length: 1596
# BSUD.16647.1.p1 Number of predicted TMRs: 0
BSUD.16647.1.p1	inside	1	1596				
//
# BSUD.16648.1.p1 Length: 492
# BSUD.16648.1.p1 Number of predicted TMRs: 0
BSUD.16648.1.p1	inside	1	492				
//
# BSUD.16649.1.p1 Length: 223
# BSUD.16649.1.p1 Number of predicted TMRs: 0
BSUD.16649.1.p1	inside	1	223				
//
# BSUD.1665.1.p1 Length: 72
# BSUD.1665.1.p1 Number of predicted TMRs: 0
BSUD.1665.1.p1	signal	1	17				
BSUD.1665.1.p1	outside	18	72				
//
# BSUD.1665.3.p1 Length: 78
# BSUD.1665.3.p1 Number of predicted TMRs: 0
BSUD.1665.3.p1	signal	1	19				
BSUD.1665.3.p1	outside	20	78				
//
# BSUD.16650.1.p1 Length: 405
# BSUD.16650.1.p1 Number of predicted TMRs: 0
BSUD.16650.1.p1	inside	1	405				
//
# BSUD.16651.1.p2 Length: 50
# BSUD.16651.1.p2 Number of predicted TMRs: 0
BSUD.16651.1.p2	inside	1	50				
//
# BSUD.16651.2.p1 Length: 1729
# BSUD.16651.2.p1 Number of predicted TMRs: 0
BSUD.16651.2.p1	inside	1	1729				
//
# BSUD.16652.1.p1 Length: 193
# BSUD.16652.1.p1 Number of predicted TMRs: 0
BSUD.16652.1.p1	inside	1	193				
//
# BSUD.16652.2.p1 Length: 193
# BSUD.16652.2.p1 Number of predicted TMRs: 0
BSUD.16652.2.p1	inside	1	193				
//
# BSUD.16652.3.p1 Length: 217
# BSUD.16652.3.p1 Number of predicted TMRs: 0
BSUD.16652.3.p1	inside	1	217				
//
# BSUD.16653.1.p1 Length: 703
# BSUD.16653.1.p1 Number of predicted TMRs: 1
BSUD.16653.1.p1	signal	1	35				
BSUD.16653.1.p1	outside	36	661				
BSUD.16653.1.p1	TMhelix	662	682				
BSUD.16653.1.p1	inside	683	703				
//
# BSUD.16653.2.p1 Length: 688
# BSUD.16653.2.p1 Number of predicted TMRs: 1
BSUD.16653.2.p1	signal	1	20				
BSUD.16653.2.p1	outside	21	646				
BSUD.16653.2.p1	TMhelix	647	667				
BSUD.16653.2.p1	inside	668	688				
//
# BSUD.16653.3.p1 Length: 688
# BSUD.16653.3.p1 Number of predicted TMRs: 1
BSUD.16653.3.p1	signal	1	20				
BSUD.16653.3.p1	outside	21	646				
BSUD.16653.3.p1	TMhelix	647	667				
BSUD.16653.3.p1	inside	668	688				
//
# BSUD.16654.1.p1 Length: 657
# BSUD.16654.1.p1 Number of predicted TMRs: 1
BSUD.16654.1.p1	signal	1	19				
BSUD.16654.1.p1	outside	20	618				
BSUD.16654.1.p1	TMhelix	619	639				
BSUD.16654.1.p1	inside	640	657				
//
# BSUD.16654.2.p1 Length: 657
# BSUD.16654.2.p1 Number of predicted TMRs: 1
BSUD.16654.2.p1	signal	1	19				
BSUD.16654.2.p1	outside	20	618				
BSUD.16654.2.p1	TMhelix	619	639				
BSUD.16654.2.p1	inside	640	657				
//
# BSUD.16654.3.p1 Length: 657
# BSUD.16654.3.p1 Number of predicted TMRs: 1
BSUD.16654.3.p1	signal	1	19				
BSUD.16654.3.p1	outside	20	618				
BSUD.16654.3.p1	TMhelix	619	639				
BSUD.16654.3.p1	inside	640	657				
//
# BSUD.16655.1.p1 Length: 672
# BSUD.16655.1.p1 Number of predicted TMRs: 1
BSUD.16655.1.p1	signal	1	18				
BSUD.16655.1.p1	outside	19	627				
BSUD.16655.1.p1	TMhelix	628	649				
BSUD.16655.1.p1	inside	650	672				
//
# BSUD.16655.2.p1 Length: 534
# BSUD.16655.2.p1 Number of predicted TMRs: 1
BSUD.16655.2.p1	outside	1	496				
BSUD.16655.2.p1	TMhelix	497	511				
BSUD.16655.2.p1	inside	512	534				
//
# BSUD.16655.3.p1 Length: 636
# BSUD.16655.3.p1 Number of predicted TMRs: 0
BSUD.16655.3.p1	signal	1	18				
BSUD.16655.3.p1	outside	19	636				
//
# BSUD.16656.1.p2 Length: 292
# BSUD.16656.1.p2 Number of predicted TMRs: 0
BSUD.16656.1.p2	inside	1	292				
//
# BSUD.16656.2.p2 Length: 292
# BSUD.16656.2.p2 Number of predicted TMRs: 0
BSUD.16656.2.p2	inside	1	292				
//
# BSUD.16657.1.p1 Length: 433
# BSUD.16657.1.p1 Number of predicted TMRs: 1
BSUD.16657.1.p1	inside	1	10				
BSUD.16657.1.p1	TMhelix	11	28				
BSUD.16657.1.p1	outside	29	433				
//
# BSUD.16657.2.p1 Length: 325
# BSUD.16657.2.p1 Number of predicted TMRs: 1
BSUD.16657.2.p1	inside	1	10				
BSUD.16657.2.p1	TMhelix	11	28				
BSUD.16657.2.p1	outside	29	325				
//
# BSUD.16658.1.p1 Length: 336
# BSUD.16658.1.p1 Number of predicted TMRs: 0
BSUD.16658.1.p1	inside	1	336				
//
# BSUD.16658.2.p1 Length: 195
# BSUD.16658.2.p1 Number of predicted TMRs: 0
BSUD.16658.2.p1	inside	1	195				
//
# BSUD.1666.1.p1 Length: 396
# BSUD.1666.1.p1 Number of predicted TMRs: 0
BSUD.1666.1.p1	inside	1	396				
//
# BSUD.16660.1.p1 Length: 460
# BSUD.16660.1.p1 Number of predicted TMRs: 0
BSUD.16660.1.p1	inside	1	460				
//
# BSUD.16660.2.p1 Length: 460
# BSUD.16660.2.p1 Number of predicted TMRs: 0
BSUD.16660.2.p1	inside	1	460				
//
# BSUD.16661.1.p1 Length: 95
# BSUD.16661.1.p1 Number of predicted TMRs: 2
BSUD.16661.1.p1	inside	1	17				
BSUD.16661.1.p1	TMhelix	18	27				
BSUD.16661.1.p1	outside	28	28				
BSUD.16661.1.p1	TMhelix	29	39				
BSUD.16661.1.p1	inside	40	95				
//
# BSUD.16662.1.p1 Length: 503
# BSUD.16662.1.p1 Number of predicted TMRs: 0
BSUD.16662.1.p1	inside	1	503				
//
# BSUD.16662.2.p1 Length: 501
# BSUD.16662.2.p1 Number of predicted TMRs: 0
BSUD.16662.2.p1	inside	1	501				
//
# BSUD.16663.1.p1 Length: 324
# BSUD.16663.1.p1 Number of predicted TMRs: 0
BSUD.16663.1.p1	inside	1	324				
//
# BSUD.16663.2.p1 Length: 324
# BSUD.16663.2.p1 Number of predicted TMRs: 0
BSUD.16663.2.p1	inside	1	324				
//
# BSUD.16663.3.p1 Length: 324
# BSUD.16663.3.p1 Number of predicted TMRs: 0
BSUD.16663.3.p1	inside	1	324				
//
# BSUD.16663.4.p1 Length: 324
# BSUD.16663.4.p1 Number of predicted TMRs: 0
BSUD.16663.4.p1	inside	1	324				
//
# BSUD.16663.5.p1 Length: 324
# BSUD.16663.5.p1 Number of predicted TMRs: 0
BSUD.16663.5.p1	inside	1	324				
//
# BSUD.16663.6.p1 Length: 324
# BSUD.16663.6.p1 Number of predicted TMRs: 0
BSUD.16663.6.p1	inside	1	324				
//
# BSUD.16664.1.p1 Length: 559
# BSUD.16664.1.p1 Number of predicted TMRs: 0
BSUD.16664.1.p1	inside	1	559				
//
# BSUD.16664.2.p1 Length: 526
# BSUD.16664.2.p1 Number of predicted TMRs: 0
BSUD.16664.2.p1	inside	1	526				
//
# BSUD.16665.1.p1 Length: 102
# BSUD.16665.1.p1 Number of predicted TMRs: 0
BSUD.16665.1.p1	signal	1	12				
BSUD.16665.1.p1	outside	13	102				
//
# BSUD.16666.1.p1 Length: 94
# BSUD.16666.1.p1 Number of predicted TMRs: 0
BSUD.16666.1.p1	outside	1	94				
//
# BSUD.16667.1.p1 Length: 563
# BSUD.16667.1.p1 Number of predicted TMRs: 0
BSUD.16667.1.p1	inside	1	563				
//
# BSUD.16668.1.p1 Length: 1251
# BSUD.16668.1.p1 Number of predicted TMRs: 0
BSUD.16668.1.p1	inside	1	1251				
//
# BSUD.16669.1.p1 Length: 301
# BSUD.16669.1.p1 Number of predicted TMRs: 0
BSUD.16669.1.p1	inside	1	301				
//
# BSUD.16669.2.p1 Length: 290
# BSUD.16669.2.p1 Number of predicted TMRs: 0
BSUD.16669.2.p1	inside	1	290				
//
# BSUD.16669.3.p2 Length: 63
# BSUD.16669.3.p2 Number of predicted TMRs: 0
BSUD.16669.3.p2	inside	1	63				
//
# BSUD.16669.4.p1 Length: 301
# BSUD.16669.4.p1 Number of predicted TMRs: 0
BSUD.16669.4.p1	inside	1	301				
//
# BSUD.1667.1.p1 Length: 805
# BSUD.1667.1.p1 Number of predicted TMRs: 0
BSUD.1667.1.p1	signal	1	33				
BSUD.1667.1.p1	outside	34	805				
//
# BSUD.16670.1.p1 Length: 681
# BSUD.16670.1.p1 Number of predicted TMRs: 0
BSUD.16670.1.p1	inside	1	681				
//
# BSUD.16670.2.p1 Length: 681
# BSUD.16670.2.p1 Number of predicted TMRs: 0
BSUD.16670.2.p1	inside	1	681				
//
# BSUD.16670.3.p1 Length: 681
# BSUD.16670.3.p1 Number of predicted TMRs: 0
BSUD.16670.3.p1	inside	1	681				
//
# BSUD.16672.1.p1 Length: 508
# BSUD.16672.1.p1 Number of predicted TMRs: 1
BSUD.16672.1.p1	inside	1	12				
BSUD.16672.1.p1	TMhelix	13	28				
BSUD.16672.1.p1	outside	29	508				
//
# BSUD.16672.2.p1 Length: 508
# BSUD.16672.2.p1 Number of predicted TMRs: 1
BSUD.16672.2.p1	inside	1	12				
BSUD.16672.2.p1	TMhelix	13	28				
BSUD.16672.2.p1	outside	29	508				
//
# BSUD.16675.1.p1 Length: 1382
# BSUD.16675.1.p1 Number of predicted TMRs: 1
BSUD.16675.1.p1	signal	1	54				
BSUD.16675.1.p1	outside	55	918				
BSUD.16675.1.p1	TMhelix	919	939				
BSUD.16675.1.p1	inside	940	1382				
//
# BSUD.16675.2.p1 Length: 877
# BSUD.16675.2.p1 Number of predicted TMRs: 0
BSUD.16675.2.p1	signal	1	54				
BSUD.16675.2.p1	outside	55	877				
//
# BSUD.16675.3.p1 Length: 742
# BSUD.16675.3.p1 Number of predicted TMRs: 0
BSUD.16675.3.p1	signal	1	49				
BSUD.16675.3.p1	outside	50	742				
//
# BSUD.16677.1.p1 Length: 799
# BSUD.16677.1.p1 Number of predicted TMRs: 0
BSUD.16677.1.p1	inside	1	799				
//
# BSUD.16677.2.p1 Length: 799
# BSUD.16677.2.p1 Number of predicted TMRs: 0
BSUD.16677.2.p1	inside	1	799				
//
# BSUD.16678.1.p1 Length: 369
# BSUD.16678.1.p1 Number of predicted TMRs: 0
BSUD.16678.1.p1	inside	1	369				
//
# BSUD.16679.1.p1 Length: 231
# BSUD.16679.1.p1 Number of predicted TMRs: 1
BSUD.16679.1.p1	signal	1	20				
BSUD.16679.1.p1	outside	21	50				
BSUD.16679.1.p1	TMhelix	51	68				
BSUD.16679.1.p1	inside	69	231				
//
# BSUD.1668.1.p1 Length: 67
# BSUD.1668.1.p1 Number of predicted TMRs: 0
BSUD.1668.1.p1	signal	1	22				
BSUD.1668.1.p1	outside	23	67				
//
# BSUD.16680.1.p1 Length: 138
# BSUD.16680.1.p1 Number of predicted TMRs: 0
BSUD.16680.1.p1	signal	1	27				
BSUD.16680.1.p1	outside	28	138				
//
# BSUD.16680.2.p1 Length: 138
# BSUD.16680.2.p1 Number of predicted TMRs: 0
BSUD.16680.2.p1	signal	1	27				
BSUD.16680.2.p1	outside	28	138				
//
# BSUD.16681.1.p1 Length: 567
# BSUD.16681.1.p1 Number of predicted TMRs: 1
BSUD.16681.1.p1	inside	1	12				
BSUD.16681.1.p1	TMhelix	13	28				
BSUD.16681.1.p1	outside	29	567				
//
# BSUD.16681.2.p1 Length: 566
# BSUD.16681.2.p1 Number of predicted TMRs: 1
BSUD.16681.2.p1	inside	1	12				
BSUD.16681.2.p1	TMhelix	13	28				
BSUD.16681.2.p1	outside	29	566				
//
# BSUD.16681.3.p1 Length: 566
# BSUD.16681.3.p1 Number of predicted TMRs: 1
BSUD.16681.3.p1	inside	1	12				
BSUD.16681.3.p1	TMhelix	13	28				
BSUD.16681.3.p1	outside	29	566				
//
# BSUD.16681.4.p1 Length: 567
# BSUD.16681.4.p1 Number of predicted TMRs: 1
BSUD.16681.4.p1	inside	1	12				
BSUD.16681.4.p1	TMhelix	13	28				
BSUD.16681.4.p1	outside	29	567				
//
# BSUD.16682.1.p1 Length: 417
# BSUD.16682.1.p1 Number of predicted TMRs: 0
BSUD.16682.1.p1	inside	1	417				
//
# BSUD.16683.1.p1 Length: 954
# BSUD.16683.1.p1 Number of predicted TMRs: 0
BSUD.16683.1.p1	inside	1	954				
//
# BSUD.16683.2.p1 Length: 954
# BSUD.16683.2.p1 Number of predicted TMRs: 0
BSUD.16683.2.p1	inside	1	954				
//
# BSUD.16683.3.p1 Length: 954
# BSUD.16683.3.p1 Number of predicted TMRs: 0
BSUD.16683.3.p1	inside	1	954				
//
# BSUD.16684.1.p1 Length: 192
# BSUD.16684.1.p1 Number of predicted TMRs: 1
BSUD.16684.1.p1	outside	1	35				
BSUD.16684.1.p1	TMhelix	36	51				
BSUD.16684.1.p1	inside	52	192				
//
# BSUD.16684.2.p1 Length: 252
# BSUD.16684.2.p1 Number of predicted TMRs: 1
BSUD.16684.2.p1	outside	1	91				
BSUD.16684.2.p1	TMhelix	92	111				
BSUD.16684.2.p1	inside	112	252				
//
# BSUD.16685.1.p1 Length: 1099
# BSUD.16685.1.p1 Number of predicted TMRs: 0
BSUD.16685.1.p1	inside	1	1099				
//
# BSUD.16686.1.p1 Length: 115
# BSUD.16686.1.p1 Number of predicted TMRs: 0
BSUD.16686.1.p1	outside	1	115				
//
# BSUD.16687.1.p1 Length: 71
# BSUD.16687.1.p1 Number of predicted TMRs: 0
BSUD.16687.1.p1	outside	1	71				
//
# BSUD.16688.1.p4 Length: 95
# BSUD.16688.1.p4 Number of predicted TMRs: 0
BSUD.16688.1.p4	inside	1	95				
//
# BSUD.16688.2.p4 Length: 95
# BSUD.16688.2.p4 Number of predicted TMRs: 0
BSUD.16688.2.p4	inside	1	95				
//
# BSUD.16688.3.p4 Length: 95
# BSUD.16688.3.p4 Number of predicted TMRs: 0
BSUD.16688.3.p4	inside	1	95				
//
# BSUD.16688.4.p4 Length: 95
# BSUD.16688.4.p4 Number of predicted TMRs: 0
BSUD.16688.4.p4	inside	1	95				
//
# BSUD.16689.1.p1 Length: 228
# BSUD.16689.1.p1 Number of predicted TMRs: 0
BSUD.16689.1.p1	signal	1	19				
BSUD.16689.1.p1	outside	20	228				
//
# BSUD.1669.1.p1 Length: 484
# BSUD.1669.1.p1 Number of predicted TMRs: 0
BSUD.1669.1.p1	outside	1	484				
//
# BSUD.16690.1.p1 Length: 222
# BSUD.16690.1.p1 Number of predicted TMRs: 0
BSUD.16690.1.p1	signal	1	28				
BSUD.16690.1.p1	outside	29	222				
//
# BSUD.16691.1.p1 Length: 804
# BSUD.16691.1.p1 Number of predicted TMRs: 11
BSUD.16691.1.p1	signal	1	20				
BSUD.16691.1.p1	outside	21	263				
BSUD.16691.1.p1	TMhelix	264	284				
BSUD.16691.1.p1	inside	285	402				
BSUD.16691.1.p1	TMhelix	403	418				
BSUD.16691.1.p1	outside	419	442				
BSUD.16691.1.p1	TMhelix	443	465				
BSUD.16691.1.p1	inside	466	486				
BSUD.16691.1.p1	TMhelix	487	504				
BSUD.16691.1.p1	outside	505	550				
BSUD.16691.1.p1	TMhelix	551	568				
BSUD.16691.1.p1	inside	569	574				
BSUD.16691.1.p1	TMhelix	575	597				
BSUD.16691.1.p1	outside	598	622				
BSUD.16691.1.p1	TMhelix	623	643				
BSUD.16691.1.p1	inside	644	655				
BSUD.16691.1.p1	TMhelix	656	676				
BSUD.16691.1.p1	outside	677	690				
BSUD.16691.1.p1	TMhelix	691	714				
BSUD.16691.1.p1	inside	715	729				
BSUD.16691.1.p1	TMhelix	730	745				
BSUD.16691.1.p1	outside	746	765				
BSUD.16691.1.p1	TMhelix	766	788				
BSUD.16691.1.p1	inside	789	804				
//
# BSUD.16691.2.p1 Length: 805
# BSUD.16691.2.p1 Number of predicted TMRs: 11
BSUD.16691.2.p1	signal	1	20				
BSUD.16691.2.p1	outside	21	263				
BSUD.16691.2.p1	TMhelix	264	284				
BSUD.16691.2.p1	inside	285	403				
BSUD.16691.2.p1	TMhelix	404	419				
BSUD.16691.2.p1	outside	420	443				
BSUD.16691.2.p1	TMhelix	444	466				
BSUD.16691.2.p1	inside	467	487				
BSUD.16691.2.p1	TMhelix	488	505				
BSUD.16691.2.p1	outside	506	551				
BSUD.16691.2.p1	TMhelix	552	570				
BSUD.16691.2.p1	inside	571	575				
BSUD.16691.2.p1	TMhelix	576	598				
BSUD.16691.2.p1	outside	599	623				
BSUD.16691.2.p1	TMhelix	624	644				
BSUD.16691.2.p1	inside	645	656				
BSUD.16691.2.p1	TMhelix	657	677				
BSUD.16691.2.p1	outside	678	691				
BSUD.16691.2.p1	TMhelix	692	715				
BSUD.16691.2.p1	inside	716	730				
BSUD.16691.2.p1	TMhelix	731	746				
BSUD.16691.2.p1	outside	747	766				
BSUD.16691.2.p1	TMhelix	767	789				
BSUD.16691.2.p1	inside	790	805				
//
# BSUD.16692.1.p1 Length: 100
# BSUD.16692.1.p1 Number of predicted TMRs: 0
BSUD.16692.1.p1	inside	1	100				
//
# BSUD.16692.2.p1 Length: 113
# BSUD.16692.2.p1 Number of predicted TMRs: 0
BSUD.16692.2.p1	inside	1	113				
//
# BSUD.16693.1.p1 Length: 469
# BSUD.16693.1.p1 Number of predicted TMRs: 0
BSUD.16693.1.p1	inside	1	469				
//
# BSUD.16693.2.p1 Length: 313
# BSUD.16693.2.p1 Number of predicted TMRs: 0
BSUD.16693.2.p1	inside	1	313				
//
# BSUD.16693.3.p1 Length: 469
# BSUD.16693.3.p1 Number of predicted TMRs: 0
BSUD.16693.3.p1	inside	1	469				
//
# BSUD.16694.1.p1 Length: 198
# BSUD.16694.1.p1 Number of predicted TMRs: 0
BSUD.16694.1.p1	signal	1	15				
BSUD.16694.1.p1	outside	16	198				
//
# BSUD.16695.1.p1 Length: 231
# BSUD.16695.1.p1 Number of predicted TMRs: 0
BSUD.16695.1.p1	signal	1	21				
BSUD.16695.1.p1	outside	22	231				
//
# BSUD.16695.2.p1 Length: 229
# BSUD.16695.2.p1 Number of predicted TMRs: 0
BSUD.16695.2.p1	signal	1	19				
BSUD.16695.2.p1	outside	20	229				
//
# BSUD.16696.1.p1 Length: 239
# BSUD.16696.1.p1 Number of predicted TMRs: 0
BSUD.16696.1.p1	signal	1	19				
BSUD.16696.1.p1	outside	20	239				
//
# BSUD.16697.1.p1 Length: 226
# BSUD.16697.1.p1 Number of predicted TMRs: 0
BSUD.16697.1.p1	signal	1	17				
BSUD.16697.1.p1	outside	18	226				
//
# BSUD.16698.1.p1 Length: 226
# BSUD.16698.1.p1 Number of predicted TMRs: 0
BSUD.16698.1.p1	signal	1	17				
BSUD.16698.1.p1	outside	18	226				
//
# BSUD.16699.1.p1 Length: 482
# BSUD.16699.1.p1 Number of predicted TMRs: 0
BSUD.16699.1.p1	inside	1	482				
//
# BSUD.16699.2.p1 Length: 482
# BSUD.16699.2.p1 Number of predicted TMRs: 0
BSUD.16699.2.p1	inside	1	482				
//
# BSUD.16699.3.p1 Length: 482
# BSUD.16699.3.p1 Number of predicted TMRs: 0
BSUD.16699.3.p1	inside	1	482				
//
# BSUD.167.1.p1 Length: 160
# BSUD.167.1.p1 Number of predicted TMRs: 0
BSUD.167.1.p1	inside	1	160				
//
# BSUD.1670.1.p1 Length: 576
# BSUD.1670.1.p1 Number of predicted TMRs: 12
BSUD.1670.1.p1	inside	1	96				
BSUD.1670.1.p1	TMhelix	97	117				
BSUD.1670.1.p1	outside	118	124				
BSUD.1670.1.p1	TMhelix	125	139				
BSUD.1670.1.p1	inside	140	145				
BSUD.1670.1.p1	TMhelix	146	161				
BSUD.1670.1.p1	outside	162	189				
BSUD.1670.1.p1	TMhelix	190	208				
BSUD.1670.1.p1	inside	209	220				
BSUD.1670.1.p1	TMhelix	221	241				
BSUD.1670.1.p1	outside	242	270				
BSUD.1670.1.p1	TMhelix	271	291				
BSUD.1670.1.p1	inside	292	301				
BSUD.1670.1.p1	TMhelix	302	319				
BSUD.1670.1.p1	outside	320	351				
BSUD.1670.1.p1	TMhelix	352	372				
BSUD.1670.1.p1	inside	373	422				
BSUD.1670.1.p1	TMhelix	423	443				
BSUD.1670.1.p1	outside	444	445				
BSUD.1670.1.p1	TMhelix	446	466				
BSUD.1670.1.p1	inside	467	474				
BSUD.1670.1.p1	TMhelix	475	495				
BSUD.1670.1.p1	outside	496	496				
BSUD.1670.1.p1	TMhelix	497	514				
BSUD.1670.1.p1	inside	515	576				
//
# BSUD.16700.1.p1 Length: 2081
# BSUD.16700.1.p1 Number of predicted TMRs: 0
BSUD.16700.1.p1	inside	1	2081				
//
# BSUD.16701.1.p1 Length: 372
# BSUD.16701.1.p1 Number of predicted TMRs: 0
BSUD.16701.1.p1	inside	1	372				
//
# BSUD.16701.2.p1 Length: 637
# BSUD.16701.2.p1 Number of predicted TMRs: 0
BSUD.16701.2.p1	inside	1	637				
//
# BSUD.16702.1.p1 Length: 277
# BSUD.16702.1.p1 Number of predicted TMRs: 0
BSUD.16702.1.p1	inside	1	277				
//
# BSUD.16703.1.p1 Length: 77
# BSUD.16703.1.p1 Number of predicted TMRs: 0
BSUD.16703.1.p1	inside	1	77				
//
# BSUD.16704.1.p1 Length: 326
# BSUD.16704.1.p1 Number of predicted TMRs: 0
BSUD.16704.1.p1	inside	1	326				
//
# BSUD.16704.2.p1 Length: 326
# BSUD.16704.2.p1 Number of predicted TMRs: 0
BSUD.16704.2.p1	inside	1	326				
//
# BSUD.16705.1.p1 Length: 515
# BSUD.16705.1.p1 Number of predicted TMRs: 0
BSUD.16705.1.p1	inside	1	515				
//
# BSUD.16705.2.p1 Length: 515
# BSUD.16705.2.p1 Number of predicted TMRs: 0
BSUD.16705.2.p1	inside	1	515				
//
# BSUD.16706.1.p2 Length: 75
# BSUD.16706.1.p2 Number of predicted TMRs: 0
BSUD.16706.1.p2	inside	1	75				
//
# BSUD.16708.1.p1 Length: 496
# BSUD.16708.1.p1 Number of predicted TMRs: 0
BSUD.16708.1.p1	inside	1	496				
//
# BSUD.16708.2.p1 Length: 496
# BSUD.16708.2.p1 Number of predicted TMRs: 0
BSUD.16708.2.p1	inside	1	496				
//
# BSUD.16708.3.p1 Length: 496
# BSUD.16708.3.p1 Number of predicted TMRs: 0
BSUD.16708.3.p1	inside	1	496				
//
# BSUD.16708.4.p1 Length: 496
# BSUD.16708.4.p1 Number of predicted TMRs: 0
BSUD.16708.4.p1	inside	1	496				
//
# BSUD.16709.1.p1 Length: 282
# BSUD.16709.1.p1 Number of predicted TMRs: 0
BSUD.16709.1.p1	inside	1	282				
//
# BSUD.16709.2.p1 Length: 517
# BSUD.16709.2.p1 Number of predicted TMRs: 0
BSUD.16709.2.p1	inside	1	517				
//
# BSUD.1671.1.p1 Length: 399
# BSUD.1671.1.p1 Number of predicted TMRs: 0
BSUD.1671.1.p1	inside	1	399				
//
# BSUD.16710.1.p1 Length: 649
# BSUD.16710.1.p1 Number of predicted TMRs: 0
BSUD.16710.1.p1	signal	1	19				
BSUD.16710.1.p1	outside	20	649				
//
# BSUD.16710.2.p1 Length: 694
# BSUD.16710.2.p1 Number of predicted TMRs: 0
BSUD.16710.2.p1	signal	1	19				
BSUD.16710.2.p1	outside	20	694				
//
# BSUD.16711.1.p1 Length: 295
# BSUD.16711.1.p1 Number of predicted TMRs: 0
BSUD.16711.1.p1	inside	1	295				
//
# BSUD.16712.1.p1 Length: 109
# BSUD.16712.1.p1 Number of predicted TMRs: 0
BSUD.16712.1.p1	signal	1	22				
BSUD.16712.1.p1	outside	23	109				
//
# BSUD.16713.1.p1 Length: 403
# BSUD.16713.1.p1 Number of predicted TMRs: 0
BSUD.16713.1.p1	inside	1	403				
//
# BSUD.16714.1.p1 Length: 277
# BSUD.16714.1.p1 Number of predicted TMRs: 0
BSUD.16714.1.p1	inside	1	277				
//
# BSUD.16714.2.p1 Length: 277
# BSUD.16714.2.p1 Number of predicted TMRs: 0
BSUD.16714.2.p1	inside	1	277				
//
# BSUD.16715.1.p1 Length: 186
# BSUD.16715.1.p1 Number of predicted TMRs: 0
BSUD.16715.1.p1	inside	1	186				
//
# BSUD.16716.1.p1 Length: 846
# BSUD.16716.1.p1 Number of predicted TMRs: 0
BSUD.16716.1.p1	inside	1	846				
//
# BSUD.16716.2.p1 Length: 846
# BSUD.16716.2.p1 Number of predicted TMRs: 0
BSUD.16716.2.p1	inside	1	846				
//
# BSUD.16717.1.p3 Length: 51
# BSUD.16717.1.p3 Number of predicted TMRs: 0
BSUD.16717.1.p3	inside	1	51				
//
# BSUD.16719.1.p1 Length: 229
# BSUD.16719.1.p1 Number of predicted TMRs: 0
BSUD.16719.1.p1	signal	1	22				
BSUD.16719.1.p1	outside	23	229				
//
# BSUD.1672.1.p1 Length: 474
# BSUD.1672.1.p1 Number of predicted TMRs: 7
BSUD.1672.1.p1	outside	1	33				
BSUD.1672.1.p1	TMhelix	34	54				
BSUD.1672.1.p1	inside	55	64				
BSUD.1672.1.p1	TMhelix	65	82				
BSUD.1672.1.p1	outside	83	117				
BSUD.1672.1.p1	TMhelix	118	136				
BSUD.1672.1.p1	inside	137	185				
BSUD.1672.1.p1	TMhelix	186	206				
BSUD.1672.1.p1	outside	207	208				
BSUD.1672.1.p1	TMhelix	209	226				
BSUD.1672.1.p1	inside	227	237				
BSUD.1672.1.p1	TMhelix	238	258				
BSUD.1672.1.p1	outside	259	259				
BSUD.1672.1.p1	TMhelix	260	280				
BSUD.1672.1.p1	inside	281	474				
//
# BSUD.16720.1.p1 Length: 175
# BSUD.16720.1.p1 Number of predicted TMRs: 1
BSUD.16720.1.p1	signal	1	35				
BSUD.16720.1.p1	outside	36	83				
BSUD.16720.1.p1	TMhelix	84	103				
BSUD.16720.1.p1	inside	104	175				
//
# BSUD.16720.2.p1 Length: 110
# BSUD.16720.2.p1 Number of predicted TMRs: 1
BSUD.16720.2.p1	outside	1	18				
BSUD.16720.2.p1	TMhelix	19	38				
BSUD.16720.2.p1	inside	39	110				
//
# BSUD.16721.1.p1 Length: 2189
# BSUD.16721.1.p1 Number of predicted TMRs: 1
BSUD.16721.1.p1	signal	1	21				
BSUD.16721.1.p1	outside	22	2022				
BSUD.16721.1.p1	TMhelix	2023	2045				
BSUD.16721.1.p1	inside	2046	2189				
//
# BSUD.16721.2.p1 Length: 320
# BSUD.16721.2.p1 Number of predicted TMRs: 1
BSUD.16721.2.p1	outside	1	155				
BSUD.16721.2.p1	TMhelix	156	176				
BSUD.16721.2.p1	inside	177	320				
//
# BSUD.16722.1.p1 Length: 862
# BSUD.16722.1.p1 Number of predicted TMRs: 0
BSUD.16722.1.p1	signal	1	28				
BSUD.16722.1.p1	outside	29	862				
//
# BSUD.16722.2.p1 Length: 106
# BSUD.16722.2.p1 Number of predicted TMRs: 0
BSUD.16722.2.p1	inside	1	106				
//
# BSUD.16723.1.p1 Length: 948
# BSUD.16723.1.p1 Number of predicted TMRs: 0
BSUD.16723.1.p1	signal	1	50				
BSUD.16723.1.p1	outside	51	948				
//
# BSUD.16723.2.p1 Length: 881
# BSUD.16723.2.p1 Number of predicted TMRs: 0
BSUD.16723.2.p1	signal	1	10				
BSUD.16723.2.p1	outside	11	881				
//
# BSUD.16724.1.p2 Length: 52
# BSUD.16724.1.p2 Number of predicted TMRs: 0
BSUD.16724.1.p2	inside	1	52				
//
# BSUD.16726.1.p2 Length: 83
# BSUD.16726.1.p2 Number of predicted TMRs: 0
BSUD.16726.1.p2	inside	1	83				
//
# BSUD.16727.1.p1 Length: 69
# BSUD.16727.1.p1 Number of predicted TMRs: 0
BSUD.16727.1.p1	inside	1	69				
//
# BSUD.16728.1.p1 Length: 173
# BSUD.16728.1.p1 Number of predicted TMRs: 0
BSUD.16728.1.p1	outside	1	173				
//
# BSUD.16728.2.p1 Length: 173
# BSUD.16728.2.p1 Number of predicted TMRs: 0
BSUD.16728.2.p1	outside	1	173				
//
# BSUD.16729.1.p1 Length: 2536
# BSUD.16729.1.p1 Number of predicted TMRs: 0
BSUD.16729.1.p1	inside	1	2536				
//
# BSUD.1673.1.p2 Length: 50
# BSUD.1673.1.p2 Number of predicted TMRs: 0
BSUD.1673.1.p2	inside	1	50				
//
# BSUD.16730.1.p2 Length: 74
# BSUD.16730.1.p2 Number of predicted TMRs: 0
BSUD.16730.1.p2	inside	1	74				
//
# BSUD.16731.1.p1 Length: 384
# BSUD.16731.1.p1 Number of predicted TMRs: 0
BSUD.16731.1.p1	inside	1	384				
//
# BSUD.16731.2.p1 Length: 331
# BSUD.16731.2.p1 Number of predicted TMRs: 0
BSUD.16731.2.p1	inside	1	331				
//
# BSUD.16732.1.p1 Length: 180
# BSUD.16732.1.p1 Number of predicted TMRs: 0
BSUD.16732.1.p1	inside	1	180				
//
# BSUD.16733.1.p1 Length: 649
# BSUD.16733.1.p1 Number of predicted TMRs: 0
BSUD.16733.1.p1	inside	1	649				
//
# BSUD.16733.2.p1 Length: 648
# BSUD.16733.2.p1 Number of predicted TMRs: 0
BSUD.16733.2.p1	inside	1	648				
//
# BSUD.16733.3.p1 Length: 664
# BSUD.16733.3.p1 Number of predicted TMRs: 0
BSUD.16733.3.p1	inside	1	664				
//
# BSUD.16733.4.p1 Length: 651
# BSUD.16733.4.p1 Number of predicted TMRs: 0
BSUD.16733.4.p1	inside	1	651				
//
# BSUD.16733.5.p1 Length: 636
# BSUD.16733.5.p1 Number of predicted TMRs: 0
BSUD.16733.5.p1	inside	1	636				
//
# BSUD.16734.1.p1 Length: 633
# BSUD.16734.1.p1 Number of predicted TMRs: 0
BSUD.16734.1.p1	inside	1	633				
//
# BSUD.16734.2.p1 Length: 600
# BSUD.16734.2.p1 Number of predicted TMRs: 0
BSUD.16734.2.p1	inside	1	600				
//
# BSUD.16734.3.p1 Length: 634
# BSUD.16734.3.p1 Number of predicted TMRs: 0
BSUD.16734.3.p1	inside	1	634				
//
# BSUD.16734.4.p1 Length: 599
# BSUD.16734.4.p1 Number of predicted TMRs: 0
BSUD.16734.4.p1	inside	1	599				
//
# BSUD.16735.1.p1 Length: 193
# BSUD.16735.1.p1 Number of predicted TMRs: 0
BSUD.16735.1.p1	signal	1	24				
BSUD.16735.1.p1	outside	25	193				
//
# BSUD.16736.1.p1 Length: 188
# BSUD.16736.1.p1 Number of predicted TMRs: 0
BSUD.16736.1.p1	signal	1	24				
BSUD.16736.1.p1	outside	25	188				
//
# BSUD.16736.2.p1 Length: 181
# BSUD.16736.2.p1 Number of predicted TMRs: 0
BSUD.16736.2.p1	signal	1	24				
BSUD.16736.2.p1	outside	25	181				
//
# BSUD.16737.1.p1 Length: 117
# BSUD.16737.1.p1 Number of predicted TMRs: 0
BSUD.16737.1.p1	signal	1	20				
BSUD.16737.1.p1	outside	21	117				
//
# BSUD.16737.2.p1 Length: 148
# BSUD.16737.2.p1 Number of predicted TMRs: 0
BSUD.16737.2.p1	signal	1	51				
BSUD.16737.2.p1	outside	52	148				
//
# BSUD.16737.3.p2 Length: 78
# BSUD.16737.3.p2 Number of predicted TMRs: 0
BSUD.16737.3.p2	signal	1	52				
BSUD.16737.3.p2	outside	53	78				
//
# BSUD.16737.4.p2 Length: 72
# BSUD.16737.4.p2 Number of predicted TMRs: 0
BSUD.16737.4.p2	signal	1	46				
BSUD.16737.4.p2	outside	47	72				
//
# BSUD.16738.1.p1 Length: 207
# BSUD.16738.1.p1 Number of predicted TMRs: 0
BSUD.16738.1.p1	signal	1	24				
BSUD.16738.1.p1	outside	25	207				
//
# BSUD.16739.1.p1 Length: 239
# BSUD.16739.1.p1 Number of predicted TMRs: 0
BSUD.16739.1.p1	signal	1	20				
BSUD.16739.1.p1	outside	21	239				
//
# BSUD.16739.2.p1 Length: 165
# BSUD.16739.2.p1 Number of predicted TMRs: 0
BSUD.16739.2.p1	signal	1	24				
BSUD.16739.2.p1	outside	25	165				
//
# BSUD.1674.1.p1 Length: 346
# BSUD.1674.1.p1 Number of predicted TMRs: 7
BSUD.1674.1.p1	outside	1	33				
BSUD.1674.1.p1	TMhelix	34	52				
BSUD.1674.1.p1	inside	53	64				
BSUD.1674.1.p1	TMhelix	65	86				
BSUD.1674.1.p1	outside	87	94				
BSUD.1674.1.p1	TMhelix	95	117				
BSUD.1674.1.p1	inside	118	137				
BSUD.1674.1.p1	TMhelix	138	157				
BSUD.1674.1.p1	outside	158	175				
BSUD.1674.1.p1	TMhelix	176	194				
BSUD.1674.1.p1	inside	195	236				
BSUD.1674.1.p1	TMhelix	237	257				
BSUD.1674.1.p1	outside	258	273				
BSUD.1674.1.p1	TMhelix	274	295				
BSUD.1674.1.p1	inside	296	346				
//
# BSUD.16740.1.p1 Length: 522
# BSUD.16740.1.p1 Number of predicted TMRs: 0
BSUD.16740.1.p1	inside	1	522				
//
# BSUD.16742.1.p1 Length: 258
# BSUD.16742.1.p1 Number of predicted TMRs: 0
BSUD.16742.1.p1	inside	1	258				
//
# BSUD.16743.1.p1 Length: 775
# BSUD.16743.1.p1 Number of predicted TMRs: 0
BSUD.16743.1.p1	inside	1	775				
//
# BSUD.16743.2.p1 Length: 775
# BSUD.16743.2.p1 Number of predicted TMRs: 0
BSUD.16743.2.p1	inside	1	775				
//
# BSUD.16744.1.p1 Length: 637
# BSUD.16744.1.p1 Number of predicted TMRs: 0
BSUD.16744.1.p1	inside	1	637				
//
# BSUD.16744.2.p1 Length: 604
# BSUD.16744.2.p1 Number of predicted TMRs: 0
BSUD.16744.2.p1	inside	1	604				
//
# BSUD.16745.1.p1 Length: 352
# BSUD.16745.1.p1 Number of predicted TMRs: 0
BSUD.16745.1.p1	inside	1	352				
//
# BSUD.16746.1.p1 Length: 227
# BSUD.16746.1.p1 Number of predicted TMRs: 0
BSUD.16746.1.p1	signal	1	18				
BSUD.16746.1.p1	outside	19	227				
//
# BSUD.16746.2.p1 Length: 158
# BSUD.16746.2.p1 Number of predicted TMRs: 0
BSUD.16746.2.p1	signal	1	18				
BSUD.16746.2.p1	outside	19	158				
//
# BSUD.16747.1.p1 Length: 176
# BSUD.16747.1.p1 Number of predicted TMRs: 0
BSUD.16747.1.p1	inside	1	176				
//
# BSUD.16748.1.p1 Length: 258
# BSUD.16748.1.p1 Number of predicted TMRs: 0
BSUD.16748.1.p1	inside	1	258				
//
# BSUD.16749.1.p1 Length: 346
# BSUD.16749.1.p1 Number of predicted TMRs: 0
BSUD.16749.1.p1	inside	1	346				
//
# BSUD.16749.2.p2 Length: 176
# BSUD.16749.2.p2 Number of predicted TMRs: 0
BSUD.16749.2.p2	inside	1	176				
//
# BSUD.16749.3.p1 Length: 367
# BSUD.16749.3.p1 Number of predicted TMRs: 0
BSUD.16749.3.p1	inside	1	367				
//
# BSUD.1675.1.p1 Length: 123
# BSUD.1675.1.p1 Number of predicted TMRs: 0
BSUD.1675.1.p1	inside	1	123				
//
# BSUD.16750.1.p1 Length: 524
# BSUD.16750.1.p1 Number of predicted TMRs: 0
BSUD.16750.1.p1	inside	1	524				
//
# BSUD.16750.2.p1 Length: 511
# BSUD.16750.2.p1 Number of predicted TMRs: 0
BSUD.16750.2.p1	inside	1	511				
//
# BSUD.16750.3.p1 Length: 513
# BSUD.16750.3.p1 Number of predicted TMRs: 1
BSUD.16750.3.p1	signal	1	12				
BSUD.16750.3.p1	outside	13	13				
BSUD.16750.3.p1	TMhelix	14	23				
BSUD.16750.3.p1	inside	24	513				
//
# BSUD.16751.1.p1 Length: 519
# BSUD.16751.1.p1 Number of predicted TMRs: 1
BSUD.16751.1.p1	outside	1	14				
BSUD.16751.1.p1	TMhelix	15	30				
BSUD.16751.1.p1	inside	31	519				
//
# BSUD.16752.1.p1 Length: 506
# BSUD.16752.1.p1 Number of predicted TMRs: 1
BSUD.16752.1.p1	outside	1	4				
BSUD.16752.1.p1	TMhelix	5	20				
BSUD.16752.1.p1	inside	21	506				
//
# BSUD.16753.1.p1 Length: 380
# BSUD.16753.1.p1 Number of predicted TMRs: 7
BSUD.16753.1.p1	outside	1	58				
BSUD.16753.1.p1	TMhelix	59	83				
BSUD.16753.1.p1	inside	84	93				
BSUD.16753.1.p1	TMhelix	94	116				
BSUD.16753.1.p1	outside	117	132				
BSUD.16753.1.p1	TMhelix	133	154				
BSUD.16753.1.p1	inside	155	173				
BSUD.16753.1.p1	TMhelix	174	194				
BSUD.16753.1.p1	outside	195	224				
BSUD.16753.1.p1	TMhelix	225	246				
BSUD.16753.1.p1	inside	247	289				
BSUD.16753.1.p1	TMhelix	290	310				
BSUD.16753.1.p1	outside	311	323				
BSUD.16753.1.p1	TMhelix	324	344				
BSUD.16753.1.p1	inside	345	380				
//
# BSUD.16753.2.p1 Length: 380
# BSUD.16753.2.p1 Number of predicted TMRs: 7
BSUD.16753.2.p1	outside	1	58				
BSUD.16753.2.p1	TMhelix	59	83				
BSUD.16753.2.p1	inside	84	93				
BSUD.16753.2.p1	TMhelix	94	116				
BSUD.16753.2.p1	outside	117	132				
BSUD.16753.2.p1	TMhelix	133	154				
BSUD.16753.2.p1	inside	155	173				
BSUD.16753.2.p1	TMhelix	174	194				
BSUD.16753.2.p1	outside	195	224				
BSUD.16753.2.p1	TMhelix	225	246				
BSUD.16753.2.p1	inside	247	289				
BSUD.16753.2.p1	TMhelix	290	310				
BSUD.16753.2.p1	outside	311	323				
BSUD.16753.2.p1	TMhelix	324	344				
BSUD.16753.2.p1	inside	345	380				
//
# BSUD.16753.3.p1 Length: 380
# BSUD.16753.3.p1 Number of predicted TMRs: 7
BSUD.16753.3.p1	outside	1	58				
BSUD.16753.3.p1	TMhelix	59	83				
BSUD.16753.3.p1	inside	84	93				
BSUD.16753.3.p1	TMhelix	94	116				
BSUD.16753.3.p1	outside	117	132				
BSUD.16753.3.p1	TMhelix	133	154				
BSUD.16753.3.p1	inside	155	173				
BSUD.16753.3.p1	TMhelix	174	194				
BSUD.16753.3.p1	outside	195	224				
BSUD.16753.3.p1	TMhelix	225	246				
BSUD.16753.3.p1	inside	247	289				
BSUD.16753.3.p1	TMhelix	290	310				
BSUD.16753.3.p1	outside	311	323				
BSUD.16753.3.p1	TMhelix	324	344				
BSUD.16753.3.p1	inside	345	380				
//
# BSUD.16754.1.p1 Length: 915
# BSUD.16754.1.p1 Number of predicted TMRs: 0
BSUD.16754.1.p1	inside	1	915				
//
# BSUD.16754.2.p1 Length: 913
# BSUD.16754.2.p1 Number of predicted TMRs: 0
BSUD.16754.2.p1	inside	1	913				
//
# BSUD.16755.1.p1 Length: 203
# BSUD.16755.1.p1 Number of predicted TMRs: 0
BSUD.16755.1.p1	signal	1	25				
BSUD.16755.1.p1	outside	26	203				
//
# BSUD.16756.1.p1 Length: 931
# BSUD.16756.1.p1 Number of predicted TMRs: 0
BSUD.16756.1.p1	inside	1	931				
//
# BSUD.16756.2.p1 Length: 918
# BSUD.16756.2.p1 Number of predicted TMRs: 0
BSUD.16756.2.p1	inside	1	918				
//
# BSUD.16757.1.p1 Length: 263
# BSUD.16757.1.p1 Number of predicted TMRs: 0
BSUD.16757.1.p1	inside	1	263				
//
# BSUD.16757.2.p1 Length: 263
# BSUD.16757.2.p1 Number of predicted TMRs: 0
BSUD.16757.2.p1	inside	1	263				
//
# BSUD.16758.1.p1 Length: 223
# BSUD.16758.1.p1 Number of predicted TMRs: 0
BSUD.16758.1.p1	inside	1	223				
//
# BSUD.16759.1.p1 Length: 739
# BSUD.16759.1.p1 Number of predicted TMRs: 0
BSUD.16759.1.p1	inside	1	739				
//
# BSUD.16760.1.p1 Length: 643
# BSUD.16760.1.p1 Number of predicted TMRs: 11
BSUD.16760.1.p1	inside	1	94				
BSUD.16760.1.p1	TMhelix	95	115				
BSUD.16760.1.p1	outside	116	125				
BSUD.16760.1.p1	TMhelix	126	142				
BSUD.16760.1.p1	inside	143	170				
BSUD.16760.1.p1	TMhelix	171	189				
BSUD.16760.1.p1	outside	190	198				
BSUD.16760.1.p1	TMhelix	199	216				
BSUD.16760.1.p1	inside	217	225				
BSUD.16760.1.p1	TMhelix	226	242				
BSUD.16760.1.p1	outside	243	293				
BSUD.16760.1.p1	TMhelix	294	314				
BSUD.16760.1.p1	inside	315	359				
BSUD.16760.1.p1	TMhelix	360	375				
BSUD.16760.1.p1	outside	376	386				
BSUD.16760.1.p1	TMhelix	387	407				
BSUD.16760.1.p1	inside	408	430				
BSUD.16760.1.p1	TMhelix	431	451				
BSUD.16760.1.p1	outside	452	587				
BSUD.16760.1.p1	TMhelix	588	603				
BSUD.16760.1.p1	inside	604	622				
BSUD.16760.1.p1	TMhelix	623	636				
BSUD.16760.1.p1	outside	637	643				
//
# BSUD.16760.2.p1 Length: 643
# BSUD.16760.2.p1 Number of predicted TMRs: 11
BSUD.16760.2.p1	inside	1	94				
BSUD.16760.2.p1	TMhelix	95	115				
BSUD.16760.2.p1	outside	116	125				
BSUD.16760.2.p1	TMhelix	126	142				
BSUD.16760.2.p1	inside	143	170				
BSUD.16760.2.p1	TMhelix	171	189				
BSUD.16760.2.p1	outside	190	198				
BSUD.16760.2.p1	TMhelix	199	216				
BSUD.16760.2.p1	inside	217	225				
BSUD.16760.2.p1	TMhelix	226	242				
BSUD.16760.2.p1	outside	243	293				
BSUD.16760.2.p1	TMhelix	294	314				
BSUD.16760.2.p1	inside	315	359				
BSUD.16760.2.p1	TMhelix	360	375				
BSUD.16760.2.p1	outside	376	386				
BSUD.16760.2.p1	TMhelix	387	407				
BSUD.16760.2.p1	inside	408	430				
BSUD.16760.2.p1	TMhelix	431	451				
BSUD.16760.2.p1	outside	452	587				
BSUD.16760.2.p1	TMhelix	588	603				
BSUD.16760.2.p1	inside	604	622				
BSUD.16760.2.p1	TMhelix	623	636				
BSUD.16760.2.p1	outside	637	643				
//
# BSUD.16761.1.p1 Length: 859
# BSUD.16761.1.p1 Number of predicted TMRs: 7
BSUD.16761.1.p1	signal	1	27				
BSUD.16761.1.p1	outside	28	532				
BSUD.16761.1.p1	TMhelix	533	553				
BSUD.16761.1.p1	inside	554	561				
BSUD.16761.1.p1	TMhelix	562	582				
BSUD.16761.1.p1	outside	583	590				
BSUD.16761.1.p1	TMhelix	591	611				
BSUD.16761.1.p1	inside	612	631				
BSUD.16761.1.p1	TMhelix	632	652				
BSUD.16761.1.p1	outside	653	670				
BSUD.16761.1.p1	TMhelix	671	691				
BSUD.16761.1.p1	inside	692	715				
BSUD.16761.1.p1	TMhelix	716	735				
BSUD.16761.1.p1	outside	736	741				
BSUD.16761.1.p1	TMhelix	742	762				
BSUD.16761.1.p1	inside	763	859				
//
# BSUD.16761.2.p1 Length: 1227
# BSUD.16761.2.p1 Number of predicted TMRs: 7
BSUD.16761.2.p1	signal	1	27				
BSUD.16761.2.p1	outside	28	900				
BSUD.16761.2.p1	TMhelix	901	917				
BSUD.16761.2.p1	inside	918	929				
BSUD.16761.2.p1	TMhelix	930	950				
BSUD.16761.2.p1	outside	951	958				
BSUD.16761.2.p1	TMhelix	959	979				
BSUD.16761.2.p1	inside	980	999				
BSUD.16761.2.p1	TMhelix	1000	1020				
BSUD.16761.2.p1	outside	1021	1039				
BSUD.16761.2.p1	TMhelix	1040	1060				
BSUD.16761.2.p1	inside	1061	1082				
BSUD.16761.2.p1	TMhelix	1083	1103				
BSUD.16761.2.p1	outside	1104	1110				
BSUD.16761.2.p1	TMhelix	1111	1130				
BSUD.16761.2.p1	inside	1131	1227				
//
# BSUD.16761.3.p1 Length: 859
# BSUD.16761.3.p1 Number of predicted TMRs: 7
BSUD.16761.3.p1	signal	1	27				
BSUD.16761.3.p1	outside	28	532				
BSUD.16761.3.p1	TMhelix	533	553				
BSUD.16761.3.p1	inside	554	561				
BSUD.16761.3.p1	TMhelix	562	582				
BSUD.16761.3.p1	outside	583	590				
BSUD.16761.3.p1	TMhelix	591	611				
BSUD.16761.3.p1	inside	612	631				
BSUD.16761.3.p1	TMhelix	632	652				
BSUD.16761.3.p1	outside	653	670				
BSUD.16761.3.p1	TMhelix	671	691				
BSUD.16761.3.p1	inside	692	715				
BSUD.16761.3.p1	TMhelix	716	735				
BSUD.16761.3.p1	outside	736	741				
BSUD.16761.3.p1	TMhelix	742	762				
BSUD.16761.3.p1	inside	763	859				
//
# BSUD.16762.1.p1 Length: 233
# BSUD.16762.1.p1 Number of predicted TMRs: 0
BSUD.16762.1.p1	signal	1	30				
BSUD.16762.1.p1	outside	31	233				
//
# BSUD.16762.2.p1 Length: 232
# BSUD.16762.2.p1 Number of predicted TMRs: 0
BSUD.16762.2.p1	signal	1	30				
BSUD.16762.2.p1	outside	31	232				
//
# BSUD.16764.1.p1 Length: 329
# BSUD.16764.1.p1 Number of predicted TMRs: 1
BSUD.16764.1.p1	outside	1	8				
BSUD.16764.1.p1	TMhelix	9	27				
BSUD.16764.1.p1	inside	28	329				
//
# BSUD.16764.3.p1 Length: 329
# BSUD.16764.3.p1 Number of predicted TMRs: 1
BSUD.16764.3.p1	outside	1	8				
BSUD.16764.3.p1	TMhelix	9	27				
BSUD.16764.3.p1	inside	28	329				
//
# BSUD.16764.4.p1 Length: 329
# BSUD.16764.4.p1 Number of predicted TMRs: 1
BSUD.16764.4.p1	outside	1	8				
BSUD.16764.4.p1	TMhelix	9	27				
BSUD.16764.4.p1	inside	28	329				
//
# BSUD.16764.5.p1 Length: 329
# BSUD.16764.5.p1 Number of predicted TMRs: 1
BSUD.16764.5.p1	outside	1	8				
BSUD.16764.5.p1	TMhelix	9	27				
BSUD.16764.5.p1	inside	28	329				
//
# BSUD.16764.6.p1 Length: 329
# BSUD.16764.6.p1 Number of predicted TMRs: 1
BSUD.16764.6.p1	outside	1	8				
BSUD.16764.6.p1	TMhelix	9	27				
BSUD.16764.6.p1	inside	28	329				
//
# BSUD.16766.1.p1 Length: 480
# BSUD.16766.1.p1 Number of predicted TMRs: 0
BSUD.16766.1.p1	inside	1	480				
//
# BSUD.16766.2.p1 Length: 480
# BSUD.16766.2.p1 Number of predicted TMRs: 0
BSUD.16766.2.p1	inside	1	480				
//
# BSUD.16767.1.p1 Length: 82
# BSUD.16767.1.p1 Number of predicted TMRs: 2
BSUD.16767.1.p1	outside	1	5				
BSUD.16767.1.p1	TMhelix	6	19				
BSUD.16767.1.p1	inside	20	60				
BSUD.16767.1.p1	TMhelix	61	78				
BSUD.16767.1.p1	outside	79	82				
//
# BSUD.16768.1.p1 Length: 868
# BSUD.16768.1.p1 Number of predicted TMRs: 0
BSUD.16768.1.p1	inside	1	868				
//
# BSUD.16769.1.p1 Length: 75
# BSUD.16769.1.p1 Number of predicted TMRs: 0
BSUD.16769.1.p1	signal	1	18				
BSUD.16769.1.p1	outside	19	75				
//
# BSUD.1677.1.p1 Length: 399
# BSUD.1677.1.p1 Number of predicted TMRs: 0
BSUD.1677.1.p1	inside	1	399				
//
# BSUD.1677.2.p1 Length: 218
# BSUD.1677.2.p1 Number of predicted TMRs: 0
BSUD.1677.2.p1	inside	1	218				
//
# BSUD.16770.1.p1 Length: 1841
# BSUD.16770.1.p1 Number of predicted TMRs: 0
BSUD.16770.1.p1	inside	1	1841				
//
# BSUD.16770.2.p1 Length: 1749
# BSUD.16770.2.p1 Number of predicted TMRs: 0
BSUD.16770.2.p1	inside	1	1749				
//
# BSUD.16771.1.p1 Length: 182
# BSUD.16771.1.p1 Number of predicted TMRs: 0
BSUD.16771.1.p1	inside	1	182				
//
# BSUD.16771.2.p1 Length: 188
# BSUD.16771.2.p1 Number of predicted TMRs: 0
BSUD.16771.2.p1	inside	1	188				
//
# BSUD.16772.1.p1 Length: 536
# BSUD.16772.1.p1 Number of predicted TMRs: 0
BSUD.16772.1.p1	signal	1	25				
BSUD.16772.1.p1	outside	26	536				
//
# BSUD.16773.1.p1 Length: 445
# BSUD.16773.1.p1 Number of predicted TMRs: 0
BSUD.16773.1.p1	inside	1	445				
//
# BSUD.16773.2.p1 Length: 445
# BSUD.16773.2.p1 Number of predicted TMRs: 0
BSUD.16773.2.p1	inside	1	445				
//
# BSUD.16773.3.p1 Length: 445
# BSUD.16773.3.p1 Number of predicted TMRs: 0
BSUD.16773.3.p1	inside	1	445				
//
# BSUD.16773.4.p1 Length: 170
# BSUD.16773.4.p1 Number of predicted TMRs: 0
BSUD.16773.4.p1	inside	1	170				
//
# BSUD.16774.1.p1 Length: 872
# BSUD.16774.1.p1 Number of predicted TMRs: 0
BSUD.16774.1.p1	inside	1	872				
//
# BSUD.16774.2.p1 Length: 872
# BSUD.16774.2.p1 Number of predicted TMRs: 0
BSUD.16774.2.p1	inside	1	872				
//
# BSUD.16775.1.p1 Length: 709
# BSUD.16775.1.p1 Number of predicted TMRs: 0
BSUD.16775.1.p1	inside	1	709				
//
# BSUD.16775.2.p1 Length: 721
# BSUD.16775.2.p1 Number of predicted TMRs: 0
BSUD.16775.2.p1	inside	1	721				
//
# BSUD.16775.3.p1 Length: 721
# BSUD.16775.3.p1 Number of predicted TMRs: 0
BSUD.16775.3.p1	inside	1	721				
//
# BSUD.16775.4.p1 Length: 713
# BSUD.16775.4.p1 Number of predicted TMRs: 0
BSUD.16775.4.p1	inside	1	713				
//
# BSUD.16776.1.p1 Length: 246
# BSUD.16776.1.p1 Number of predicted TMRs: 1
BSUD.16776.1.p1	signal	1	18				
BSUD.16776.1.p1	outside	19	59				
BSUD.16776.1.p1	TMhelix	60	74				
BSUD.16776.1.p1	inside	75	246				
//
# BSUD.16776.2.p1 Length: 247
# BSUD.16776.2.p1 Number of predicted TMRs: 1
BSUD.16776.2.p1	signal	1	18				
BSUD.16776.2.p1	outside	19	59				
BSUD.16776.2.p1	TMhelix	60	74				
BSUD.16776.2.p1	inside	75	247				
//
# BSUD.16778.1.p1 Length: 427
# BSUD.16778.1.p1 Number of predicted TMRs: 0
BSUD.16778.1.p1	inside	1	427				
//
# BSUD.16778.2.p1 Length: 427
# BSUD.16778.2.p1 Number of predicted TMRs: 0
BSUD.16778.2.p1	inside	1	427				
//
# BSUD.16779.1.p1 Length: 592
# BSUD.16779.1.p1 Number of predicted TMRs: 1
BSUD.16779.1.p1	inside	1	50				
BSUD.16779.1.p1	TMhelix	51	70				
BSUD.16779.1.p1	outside	71	592				
//
# BSUD.16779.2.p1 Length: 592
# BSUD.16779.2.p1 Number of predicted TMRs: 1
BSUD.16779.2.p1	inside	1	50				
BSUD.16779.2.p1	TMhelix	51	70				
BSUD.16779.2.p1	outside	71	592				
//
# BSUD.1678.1.p1 Length: 362
# BSUD.1678.1.p1 Number of predicted TMRs: 0
BSUD.1678.1.p1	inside	1	362				
//
# BSUD.1678.2.p1 Length: 382
# BSUD.1678.2.p1 Number of predicted TMRs: 0
BSUD.1678.2.p1	inside	1	382				
//
# BSUD.1678.3.p1 Length: 362
# BSUD.1678.3.p1 Number of predicted TMRs: 0
BSUD.1678.3.p1	inside	1	362				
//
# BSUD.16780.1.p1 Length: 524
# BSUD.16780.1.p1 Number of predicted TMRs: 0
BSUD.16780.1.p1	inside	1	524				
//
# BSUD.16781.1.p1 Length: 196
# BSUD.16781.1.p1 Number of predicted TMRs: 0
BSUD.16781.1.p1	signal	1	18				
BSUD.16781.1.p1	outside	19	196				
//
# BSUD.16781.2.p1 Length: 269
# BSUD.16781.2.p1 Number of predicted TMRs: 0
BSUD.16781.2.p1	outside	1	269				
//
# BSUD.16781.3.p1 Length: 196
# BSUD.16781.3.p1 Number of predicted TMRs: 0
BSUD.16781.3.p1	signal	1	18				
BSUD.16781.3.p1	outside	19	196				
//
# BSUD.16782.1.p1 Length: 229
# BSUD.16782.1.p1 Number of predicted TMRs: 0
BSUD.16782.1.p1	signal	1	19				
BSUD.16782.1.p1	outside	20	229				
//
# BSUD.16783.1.p1 Length: 327
# BSUD.16783.1.p1 Number of predicted TMRs: 0
BSUD.16783.1.p1	inside	1	327				
//
# BSUD.16783.2.p1 Length: 327
# BSUD.16783.2.p1 Number of predicted TMRs: 0
BSUD.16783.2.p1	inside	1	327				
//
# BSUD.16785.1.p3 Length: 51
# BSUD.16785.1.p3 Number of predicted TMRs: 0
BSUD.16785.1.p3	inside	1	51				
//
# BSUD.16786.1.p1 Length: 892
# BSUD.16786.1.p1 Number of predicted TMRs: 4
BSUD.16786.1.p1	inside	1	82				
BSUD.16786.1.p1	TMhelix	83	104				
BSUD.16786.1.p1	outside	105	140				
BSUD.16786.1.p1	TMhelix	141	161				
BSUD.16786.1.p1	inside	162	384				
BSUD.16786.1.p1	TMhelix	385	410				
BSUD.16786.1.p1	outside	411	420				
BSUD.16786.1.p1	TMhelix	421	438				
BSUD.16786.1.p1	inside	439	892				
//
# BSUD.16787.1.p1 Length: 301
# BSUD.16787.1.p1 Number of predicted TMRs: 0
BSUD.16787.1.p1	inside	1	301				
//
# BSUD.16788.1.p1 Length: 532
# BSUD.16788.1.p1 Number of predicted TMRs: 0
BSUD.16788.1.p1	inside	1	532				
//
# BSUD.16789.1.p1 Length: 841
# BSUD.16789.1.p1 Number of predicted TMRs: 7
BSUD.16789.1.p1	outside	1	533				
BSUD.16789.1.p1	TMhelix	534	556				
BSUD.16789.1.p1	inside	557	567				
BSUD.16789.1.p1	TMhelix	568	588				
BSUD.16789.1.p1	outside	589	597				
BSUD.16789.1.p1	TMhelix	598	622				
BSUD.16789.1.p1	inside	623	647				
BSUD.16789.1.p1	TMhelix	648	669				
BSUD.16789.1.p1	outside	670	693				
BSUD.16789.1.p1	TMhelix	694	715				
BSUD.16789.1.p1	inside	716	740				
BSUD.16789.1.p1	TMhelix	741	761				
BSUD.16789.1.p1	outside	762	766				
BSUD.16789.1.p1	TMhelix	767	787				
BSUD.16789.1.p1	inside	788	841				
//
# BSUD.16789.2.p1 Length: 916
# BSUD.16789.2.p1 Number of predicted TMRs: 7
BSUD.16789.2.p1	signal	1	30				
BSUD.16789.2.p1	outside	31	608				
BSUD.16789.2.p1	TMhelix	609	631				
BSUD.16789.2.p1	inside	632	642				
BSUD.16789.2.p1	TMhelix	643	663				
BSUD.16789.2.p1	outside	664	672				
BSUD.16789.2.p1	TMhelix	673	697				
BSUD.16789.2.p1	inside	698	722				
BSUD.16789.2.p1	TMhelix	723	744				
BSUD.16789.2.p1	outside	745	768				
BSUD.16789.2.p1	TMhelix	769	790				
BSUD.16789.2.p1	inside	791	815				
BSUD.16789.2.p1	TMhelix	816	836				
BSUD.16789.2.p1	outside	837	841				
BSUD.16789.2.p1	TMhelix	842	862				
BSUD.16789.2.p1	inside	863	916				
//
# BSUD.16789.3.p1 Length: 528
# BSUD.16789.3.p1 Number of predicted TMRs: 7
BSUD.16789.3.p1	outside	1	220				
BSUD.16789.3.p1	TMhelix	221	243				
BSUD.16789.3.p1	inside	244	252				
BSUD.16789.3.p1	TMhelix	253	275				
BSUD.16789.3.p1	outside	276	284				
BSUD.16789.3.p1	TMhelix	285	309				
BSUD.16789.3.p1	inside	310	334				
BSUD.16789.3.p1	TMhelix	335	356				
BSUD.16789.3.p1	outside	357	380				
BSUD.16789.3.p1	TMhelix	381	402				
BSUD.16789.3.p1	inside	403	427				
BSUD.16789.3.p1	TMhelix	428	448				
BSUD.16789.3.p1	outside	449	453				
BSUD.16789.3.p1	TMhelix	454	474				
BSUD.16789.3.p1	inside	475	528				
//
# BSUD.16790.1.p2 Length: 119
# BSUD.16790.1.p2 Number of predicted TMRs: 0
BSUD.16790.1.p2	inside	1	119				
//
# BSUD.16790.2.p2 Length: 119
# BSUD.16790.2.p2 Number of predicted TMRs: 0
BSUD.16790.2.p2	inside	1	119				
//
# BSUD.16791.1.p1 Length: 928
# BSUD.16791.1.p1 Number of predicted TMRs: 7
BSUD.16791.1.p1	signal	1	22				
BSUD.16791.1.p1	outside	23	622				
BSUD.16791.1.p1	TMhelix	623	645				
BSUD.16791.1.p1	inside	646	656				
BSUD.16791.1.p1	TMhelix	657	677				
BSUD.16791.1.p1	outside	678	686				
BSUD.16791.1.p1	TMhelix	687	711				
BSUD.16791.1.p1	inside	712	737				
BSUD.16791.1.p1	TMhelix	738	758				
BSUD.16791.1.p1	outside	759	783				
BSUD.16791.1.p1	TMhelix	784	804				
BSUD.16791.1.p1	inside	805	829				
BSUD.16791.1.p1	TMhelix	830	850				
BSUD.16791.1.p1	outside	851	855				
BSUD.16791.1.p1	TMhelix	856	876				
BSUD.16791.1.p1	inside	877	928				
//
# BSUD.16792.1.p1 Length: 720
# BSUD.16792.1.p1 Number of predicted TMRs: 0
BSUD.16792.1.p1	inside	1	720				
//
# BSUD.16793.1.p1 Length: 690
# BSUD.16793.1.p1 Number of predicted TMRs: 0
BSUD.16793.1.p1	inside	1	690				
//
# BSUD.16795.1.p1 Length: 337
# BSUD.16795.1.p1 Number of predicted TMRs: 0
BSUD.16795.1.p1	inside	1	337				
//
# BSUD.16795.2.p1 Length: 337
# BSUD.16795.2.p1 Number of predicted TMRs: 0
BSUD.16795.2.p1	inside	1	337				
//
# BSUD.16795.3.p1 Length: 337
# BSUD.16795.3.p1 Number of predicted TMRs: 0
BSUD.16795.3.p1	inside	1	337				
//
# BSUD.16796.1.p1 Length: 496
# BSUD.16796.1.p1 Number of predicted TMRs: 1
BSUD.16796.1.p1	signal	1	48				
BSUD.16796.1.p1	outside	49	437				
BSUD.16796.1.p1	TMhelix	438	458				
BSUD.16796.1.p1	inside	459	496				
//
# BSUD.16797.1.p1 Length: 412
# BSUD.16797.1.p1 Number of predicted TMRs: 0
BSUD.16797.1.p1	inside	1	412				
//
# BSUD.16798.1.p1 Length: 1437
# BSUD.16798.1.p1 Number of predicted TMRs: 1
BSUD.16798.1.p1	signal	1	26				
BSUD.16798.1.p1	outside	27	522				
BSUD.16798.1.p1	TMhelix	523	546				
BSUD.16798.1.p1	inside	547	1437				
//
# BSUD.16799.1.p1 Length: 1047
# BSUD.16799.1.p1 Number of predicted TMRs: 0
BSUD.16799.1.p1	inside	1	1047				
//
# BSUD.16799.2.p1 Length: 1047
# BSUD.16799.2.p1 Number of predicted TMRs: 0
BSUD.16799.2.p1	inside	1	1047				
//
# BSUD.168.1.p1 Length: 458
# BSUD.168.1.p1 Number of predicted TMRs: 0
BSUD.168.1.p1	signal	1	25				
BSUD.168.1.p1	outside	26	458				
//
# BSUD.168.3.p1 Length: 325
# BSUD.168.3.p1 Number of predicted TMRs: 0
BSUD.168.3.p1	outside	1	325				
//
# BSUD.168.4.p1 Length: 444
# BSUD.168.4.p1 Number of predicted TMRs: 0
BSUD.168.4.p1	signal	1	25				
BSUD.168.4.p1	outside	26	444				
//
# BSUD.16800.1.p1 Length: 800
# BSUD.16800.1.p1 Number of predicted TMRs: 0
BSUD.16800.1.p1	inside	1	800				
//
# BSUD.16800.2.p1 Length: 615
# BSUD.16800.2.p1 Number of predicted TMRs: 0
BSUD.16800.2.p1	inside	1	615				
//
# BSUD.16801.1.p1 Length: 343
# BSUD.16801.1.p1 Number of predicted TMRs: 0
BSUD.16801.1.p1	inside	1	343				
//
# BSUD.16802.1.p1 Length: 219
# BSUD.16802.1.p1 Number of predicted TMRs: 0
BSUD.16802.1.p1	inside	1	219				
//
# BSUD.16803.1.p1 Length: 207
# BSUD.16803.1.p1 Number of predicted TMRs: 0
BSUD.16803.1.p1	inside	1	207				
//
# BSUD.16805.1.p2 Length: 50
# BSUD.16805.1.p2 Number of predicted TMRs: 0
BSUD.16805.1.p2	inside	1	50				
//
# BSUD.16806.1.p1 Length: 498
# BSUD.16806.1.p1 Number of predicted TMRs: 0
BSUD.16806.1.p1	signal	1	26				
BSUD.16806.1.p1	outside	27	498				
//
# BSUD.16807.1.p1 Length: 156
# BSUD.16807.1.p1 Number of predicted TMRs: 0
BSUD.16807.1.p1	inside	1	156				
//
# BSUD.16807.2.p1 Length: 99
# BSUD.16807.2.p1 Number of predicted TMRs: 0
BSUD.16807.2.p1	inside	1	99				
//
# BSUD.16809.1.p1 Length: 168
# BSUD.16809.1.p1 Number of predicted TMRs: 1
BSUD.16809.1.p1	inside	1	135				
BSUD.16809.1.p1	TMhelix	136	158				
BSUD.16809.1.p1	outside	159	168				
//
# BSUD.1681.1.p1 Length: 944
# BSUD.1681.1.p1 Number of predicted TMRs: 0
BSUD.1681.1.p1	inside	1	944				
//
# BSUD.1681.2.p1 Length: 943
# BSUD.1681.2.p1 Number of predicted TMRs: 0
BSUD.1681.2.p1	inside	1	943				
//
# BSUD.16810.1.p1 Length: 326
# BSUD.16810.1.p1 Number of predicted TMRs: 0
BSUD.16810.1.p1	inside	1	326				
//
# BSUD.16811.1.p1 Length: 173
# BSUD.16811.1.p1 Number of predicted TMRs: 1
BSUD.16811.1.p1	inside	1	140				
BSUD.16811.1.p1	TMhelix	141	163				
BSUD.16811.1.p1	outside	164	173				
//
# BSUD.16812.1.p1 Length: 326
# BSUD.16812.1.p1 Number of predicted TMRs: 0
BSUD.16812.1.p1	inside	1	326				
//
# BSUD.16815.1.p1 Length: 154
# BSUD.16815.1.p1 Number of predicted TMRs: 1
BSUD.16815.1.p1	outside	1	71				
BSUD.16815.1.p1	TMhelix	72	92				
BSUD.16815.1.p1	inside	93	154				
//
# BSUD.16816.1.p1 Length: 159
# BSUD.16816.1.p1 Number of predicted TMRs: 1
BSUD.16816.1.p1	outside	1	76				
BSUD.16816.1.p1	TMhelix	77	97				
BSUD.16816.1.p1	inside	98	159				
//
# BSUD.16817.1.p1 Length: 450
# BSUD.16817.1.p1 Number of predicted TMRs: 0
BSUD.16817.1.p1	inside	1	450				
//
# BSUD.16818.1.p1 Length: 1169
# BSUD.16818.1.p1 Number of predicted TMRs: 0
BSUD.16818.1.p1	inside	1	1169				
//
# BSUD.16819.1.p1 Length: 703
# BSUD.16819.1.p1 Number of predicted TMRs: 0
BSUD.16819.1.p1	inside	1	703				
//
# BSUD.1682.1.p1 Length: 548
# BSUD.1682.1.p1 Number of predicted TMRs: 0
BSUD.1682.1.p1	inside	1	548				
//
# BSUD.1682.2.p1 Length: 548
# BSUD.1682.2.p1 Number of predicted TMRs: 0
BSUD.1682.2.p1	inside	1	548				
//
# BSUD.1682.3.p1 Length: 548
# BSUD.1682.3.p1 Number of predicted TMRs: 0
BSUD.1682.3.p1	inside	1	548				
//
# BSUD.16820.1.p1 Length: 88
# BSUD.16820.1.p1 Number of predicted TMRs: 0
BSUD.16820.1.p1	inside	1	88				
//
# BSUD.16822.1.p1 Length: 536
# BSUD.16822.1.p1 Number of predicted TMRs: 0
BSUD.16822.1.p1	inside	1	536				
//
# BSUD.16822.2.p1 Length: 544
# BSUD.16822.2.p1 Number of predicted TMRs: 0
BSUD.16822.2.p1	inside	1	544				
//
# BSUD.16822.3.p1 Length: 536
# BSUD.16822.3.p1 Number of predicted TMRs: 0
BSUD.16822.3.p1	inside	1	536				
//
# BSUD.16822.4.p1 Length: 536
# BSUD.16822.4.p1 Number of predicted TMRs: 0
BSUD.16822.4.p1	inside	1	536				
//
# BSUD.16823.1.p1 Length: 261
# BSUD.16823.1.p1 Number of predicted TMRs: 0
BSUD.16823.1.p1	inside	1	261				
//
# BSUD.16824.1.p1 Length: 380
# BSUD.16824.1.p1 Number of predicted TMRs: 0
BSUD.16824.1.p1	signal	1	32				
BSUD.16824.1.p1	outside	33	380				
//
# BSUD.16825.1.p1 Length: 446
# BSUD.16825.1.p1 Number of predicted TMRs: 0
BSUD.16825.1.p1	signal	1	32				
BSUD.16825.1.p1	outside	33	446				
//
# BSUD.16825.2.p1 Length: 444
# BSUD.16825.2.p1 Number of predicted TMRs: 1
BSUD.16825.2.p1	inside	1	24				
BSUD.16825.2.p1	TMhelix	25	42				
BSUD.16825.2.p1	outside	43	444				
//
# BSUD.16825.3.p1 Length: 444
# BSUD.16825.3.p1 Number of predicted TMRs: 1
BSUD.16825.3.p1	inside	1	24				
BSUD.16825.3.p1	TMhelix	25	42				
BSUD.16825.3.p1	outside	43	444				
//
# BSUD.16825.4.p1 Length: 444
# BSUD.16825.4.p1 Number of predicted TMRs: 1
BSUD.16825.4.p1	inside	1	24				
BSUD.16825.4.p1	TMhelix	25	42				
BSUD.16825.4.p1	outside	43	444				
//
# BSUD.16826.1.p1 Length: 401
# BSUD.16826.1.p1 Number of predicted TMRs: 0
BSUD.16826.1.p1	inside	1	401				
//
# BSUD.16826.2.p1 Length: 417
# BSUD.16826.2.p1 Number of predicted TMRs: 0
BSUD.16826.2.p1	inside	1	417				
//
# BSUD.16827.1.p1 Length: 511
# BSUD.16827.1.p1 Number of predicted TMRs: 0
BSUD.16827.1.p1	inside	1	511				
//
# BSUD.16827.2.p1 Length: 362
# BSUD.16827.2.p1 Number of predicted TMRs: 0
BSUD.16827.2.p1	inside	1	362				
//
# BSUD.16828.1.p1 Length: 627
# BSUD.16828.1.p1 Number of predicted TMRs: 0
BSUD.16828.1.p1	inside	1	627				
//
# BSUD.16829.1.p1 Length: 350
# BSUD.16829.1.p1 Number of predicted TMRs: 0
BSUD.16829.1.p1	inside	1	350				
//
# BSUD.1683.1.p1 Length: 677
# BSUD.1683.1.p1 Number of predicted TMRs: 0
BSUD.1683.1.p1	inside	1	677				
//
# BSUD.16830.1.p5 Length: 55
# BSUD.16830.1.p5 Number of predicted TMRs: 0
BSUD.16830.1.p5	inside	1	55				
//
# BSUD.16831.1.p1 Length: 56
# BSUD.16831.1.p1 Number of predicted TMRs: 0
BSUD.16831.1.p1	inside	1	56				
//
# BSUD.16832.1.p1 Length: 432
# BSUD.16832.1.p1 Number of predicted TMRs: 0
BSUD.16832.1.p1	signal	1	18				
BSUD.16832.1.p1	outside	19	432				
//
# BSUD.16832.2.p1 Length: 432
# BSUD.16832.2.p1 Number of predicted TMRs: 0
BSUD.16832.2.p1	signal	1	18				
BSUD.16832.2.p1	outside	19	432				
//
# BSUD.16833.1.p1 Length: 433
# BSUD.16833.1.p1 Number of predicted TMRs: 0
BSUD.16833.1.p1	signal	1	22				
BSUD.16833.1.p1	outside	23	433				
//
# BSUD.16833.2.p1 Length: 436
# BSUD.16833.2.p1 Number of predicted TMRs: 0
BSUD.16833.2.p1	signal	1	25				
BSUD.16833.2.p1	outside	26	436				
//
# BSUD.16834.1.p1 Length: 431
# BSUD.16834.1.p1 Number of predicted TMRs: 0
BSUD.16834.1.p1	signal	1	17				
BSUD.16834.1.p1	outside	18	431				
//
# BSUD.16834.2.p1 Length: 431
# BSUD.16834.2.p1 Number of predicted TMRs: 0
BSUD.16834.2.p1	signal	1	17				
BSUD.16834.2.p1	outside	18	431				
//
# BSUD.16834.3.p1 Length: 431
# BSUD.16834.3.p1 Number of predicted TMRs: 0
BSUD.16834.3.p1	signal	1	17				
BSUD.16834.3.p1	outside	18	431				
//
# BSUD.16835.1.p1 Length: 429
# BSUD.16835.1.p1 Number of predicted TMRs: 0
BSUD.16835.1.p1	signal	1	17				
BSUD.16835.1.p1	outside	18	429				
//
# BSUD.16836.1.p2 Length: 87
# BSUD.16836.1.p2 Number of predicted TMRs: 0
BSUD.16836.1.p2	inside	1	87				
//
# BSUD.16837.1.p1 Length: 356
# BSUD.16837.1.p1 Number of predicted TMRs: 0
BSUD.16837.1.p1	inside	1	356				
//
# BSUD.16838.1.p1 Length: 1405
# BSUD.16838.1.p1 Number of predicted TMRs: 1
BSUD.16838.1.p1	outside	1	1244				
BSUD.16838.1.p1	TMhelix	1245	1268				
BSUD.16838.1.p1	inside	1269	1405				
//
# BSUD.16840.1.p1 Length: 56
# BSUD.16840.1.p1 Number of predicted TMRs: 0
BSUD.16840.1.p1	signal	1	20				
BSUD.16840.1.p1	outside	21	56				
//
# BSUD.16841.1.p1 Length: 306
# BSUD.16841.1.p1 Number of predicted TMRs: 0
BSUD.16841.1.p1	outside	1	306				
//
# BSUD.16846.1.p1 Length: 206
# BSUD.16846.1.p1 Number of predicted TMRs: 0
BSUD.16846.1.p1	outside	1	206				
//
# BSUD.16847.1.p1 Length: 327
# BSUD.16847.1.p1 Number of predicted TMRs: 0
BSUD.16847.1.p1	signal	1	21				
BSUD.16847.1.p1	outside	22	327				
//
# BSUD.16848.1.p2 Length: 128
# BSUD.16848.1.p2 Number of predicted TMRs: 0
BSUD.16848.1.p2	inside	1	128				
//
# BSUD.16849.1.p1 Length: 1225
# BSUD.16849.1.p1 Number of predicted TMRs: 1
BSUD.16849.1.p1	outside	1	1055				
BSUD.16849.1.p1	TMhelix	1056	1080				
BSUD.16849.1.p1	inside	1081	1225				
//
# BSUD.16849.2.p1 Length: 494
# BSUD.16849.2.p1 Number of predicted TMRs: 1
BSUD.16849.2.p1	outside	1	324				
BSUD.16849.2.p1	TMhelix	325	349				
BSUD.16849.2.p1	inside	350	494				
//
# BSUD.1685.1.p3 Length: 57
# BSUD.1685.1.p3 Number of predicted TMRs: 0
BSUD.1685.1.p3	outside	1	57				
//
# BSUD.16851.1.p1 Length: 363
# BSUD.16851.1.p1 Number of predicted TMRs: 0
BSUD.16851.1.p1	outside	1	363				
//
# BSUD.16851.2.p1 Length: 279
# BSUD.16851.2.p1 Number of predicted TMRs: 0
BSUD.16851.2.p1	outside	1	279				
//
# BSUD.16852.1.p1 Length: 168
# BSUD.16852.1.p1 Number of predicted TMRs: 0
BSUD.16852.1.p1	outside	1	168				
//
# BSUD.16853.1.p1 Length: 1248
# BSUD.16853.1.p1 Number of predicted TMRs: 0
BSUD.16853.1.p1	signal	1	21				
BSUD.16853.1.p1	outside	22	1248				
//
# BSUD.16853.2.p1 Length: 191
# BSUD.16853.2.p1 Number of predicted TMRs: 0
BSUD.16853.2.p1	signal	1	20				
BSUD.16853.2.p1	outside	21	191				
//
# BSUD.16854.1.p1 Length: 68
# BSUD.16854.1.p1 Number of predicted TMRs: 0
BSUD.16854.1.p1	inside	1	68				
//
# BSUD.16855.1.p1 Length: 76
# BSUD.16855.1.p1 Number of predicted TMRs: 0
BSUD.16855.1.p1	inside	1	76				
//
# BSUD.16856.1.p1 Length: 140
# BSUD.16856.1.p1 Number of predicted TMRs: 0
BSUD.16856.1.p1	outside	1	140				
//
# BSUD.16857.1.p1 Length: 560
# BSUD.16857.1.p1 Number of predicted TMRs: 0
BSUD.16857.1.p1	inside	1	560				
//
# BSUD.16857.2.p1 Length: 560
# BSUD.16857.2.p1 Number of predicted TMRs: 0
BSUD.16857.2.p1	inside	1	560				
//
# BSUD.16858.1.p2 Length: 53
# BSUD.16858.1.p2 Number of predicted TMRs: 0
BSUD.16858.1.p2	inside	1	53				
//
# BSUD.16859.1.p1 Length: 88
# BSUD.16859.1.p1 Number of predicted TMRs: 0
BSUD.16859.1.p1	outside	1	88				
//
# BSUD.1686.1.p1 Length: 732
# BSUD.1686.1.p1 Number of predicted TMRs: 13
BSUD.1686.1.p1	inside	1	52				
BSUD.1686.1.p1	TMhelix	53	72				
BSUD.1686.1.p1	outside	73	171				
BSUD.1686.1.p1	TMhelix	172	192				
BSUD.1686.1.p1	inside	193	194				
BSUD.1686.1.p1	TMhelix	195	207				
BSUD.1686.1.p1	outside	208	224				
BSUD.1686.1.p1	TMhelix	225	241				
BSUD.1686.1.p1	inside	242	251				
BSUD.1686.1.p1	TMhelix	252	270				
BSUD.1686.1.p1	outside	271	272				
BSUD.1686.1.p1	TMhelix	273	288				
BSUD.1686.1.p1	inside	289	298				
BSUD.1686.1.p1	TMhelix	299	315				
BSUD.1686.1.p1	outside	316	318				
BSUD.1686.1.p1	TMhelix	319	339				
BSUD.1686.1.p1	inside	340	352				
BSUD.1686.1.p1	TMhelix	353	373				
BSUD.1686.1.p1	outside	374	427				
BSUD.1686.1.p1	TMhelix	428	448				
BSUD.1686.1.p1	inside	449	477				
BSUD.1686.1.p1	TMhelix	478	494				
BSUD.1686.1.p1	outside	495	500				
BSUD.1686.1.p1	TMhelix	501	514				
BSUD.1686.1.p1	inside	515	545				
BSUD.1686.1.p1	TMhelix	546	563				
BSUD.1686.1.p1	outside	564	732				
//
# BSUD.1686.2.p1 Length: 732
# BSUD.1686.2.p1 Number of predicted TMRs: 13
BSUD.1686.2.p1	inside	1	52				
BSUD.1686.2.p1	TMhelix	53	72				
BSUD.1686.2.p1	outside	73	171				
BSUD.1686.2.p1	TMhelix	172	192				
BSUD.1686.2.p1	inside	193	194				
BSUD.1686.2.p1	TMhelix	195	207				
BSUD.1686.2.p1	outside	208	224				
BSUD.1686.2.p1	TMhelix	225	241				
BSUD.1686.2.p1	inside	242	251				
BSUD.1686.2.p1	TMhelix	252	270				
BSUD.1686.2.p1	outside	271	272				
BSUD.1686.2.p1	TMhelix	273	288				
BSUD.1686.2.p1	inside	289	298				
BSUD.1686.2.p1	TMhelix	299	315				
BSUD.1686.2.p1	outside	316	318				
BSUD.1686.2.p1	TMhelix	319	339				
BSUD.1686.2.p1	inside	340	352				
BSUD.1686.2.p1	TMhelix	353	373				
BSUD.1686.2.p1	outside	374	427				
BSUD.1686.2.p1	TMhelix	428	448				
BSUD.1686.2.p1	inside	449	477				
BSUD.1686.2.p1	TMhelix	478	494				
BSUD.1686.2.p1	outside	495	500				
BSUD.1686.2.p1	TMhelix	501	514				
BSUD.1686.2.p1	inside	515	545				
BSUD.1686.2.p1	TMhelix	546	563				
BSUD.1686.2.p1	outside	564	732				
//
# BSUD.1686.3.p1 Length: 732
# BSUD.1686.3.p1 Number of predicted TMRs: 13
BSUD.1686.3.p1	inside	1	52				
BSUD.1686.3.p1	TMhelix	53	72				
BSUD.1686.3.p1	outside	73	171				
BSUD.1686.3.p1	TMhelix	172	192				
BSUD.1686.3.p1	inside	193	194				
BSUD.1686.3.p1	TMhelix	195	207				
BSUD.1686.3.p1	outside	208	224				
BSUD.1686.3.p1	TMhelix	225	241				
BSUD.1686.3.p1	inside	242	251				
BSUD.1686.3.p1	TMhelix	252	270				
BSUD.1686.3.p1	outside	271	272				
BSUD.1686.3.p1	TMhelix	273	288				
BSUD.1686.3.p1	inside	289	298				
BSUD.1686.3.p1	TMhelix	299	315				
BSUD.1686.3.p1	outside	316	318				
BSUD.1686.3.p1	TMhelix	319	339				
BSUD.1686.3.p1	inside	340	352				
BSUD.1686.3.p1	TMhelix	353	373				
BSUD.1686.3.p1	outside	374	427				
BSUD.1686.3.p1	TMhelix	428	448				
BSUD.1686.3.p1	inside	449	477				
BSUD.1686.3.p1	TMhelix	478	494				
BSUD.1686.3.p1	outside	495	500				
BSUD.1686.3.p1	TMhelix	501	514				
BSUD.1686.3.p1	inside	515	545				
BSUD.1686.3.p1	TMhelix	546	563				
BSUD.1686.3.p1	outside	564	732				
//
# BSUD.1686.4.p1 Length: 589
# BSUD.1686.4.p1 Number of predicted TMRs: 12
BSUD.1686.4.p1	outside	1	27				
BSUD.1686.4.p1	TMhelix	28	48				
BSUD.1686.4.p1	inside	49	51				
BSUD.1686.4.p1	TMhelix	52	64				
BSUD.1686.4.p1	outside	65	83				
BSUD.1686.4.p1	TMhelix	84	98				
BSUD.1686.4.p1	inside	99	108				
BSUD.1686.4.p1	TMhelix	109	125				
BSUD.1686.4.p1	outside	126	129				
BSUD.1686.4.p1	TMhelix	130	145				
BSUD.1686.4.p1	inside	146	155				
BSUD.1686.4.p1	TMhelix	156	172				
BSUD.1686.4.p1	outside	173	175				
BSUD.1686.4.p1	TMhelix	176	196				
BSUD.1686.4.p1	inside	197	208				
BSUD.1686.4.p1	TMhelix	209	230				
BSUD.1686.4.p1	outside	231	284				
BSUD.1686.4.p1	TMhelix	285	305				
BSUD.1686.4.p1	inside	306	332				
BSUD.1686.4.p1	TMhelix	333	353				
BSUD.1686.4.p1	outside	354	357				
BSUD.1686.4.p1	TMhelix	358	371				
BSUD.1686.4.p1	inside	372	402				
BSUD.1686.4.p1	TMhelix	403	420				
BSUD.1686.4.p1	outside	421	589				
//
# BSUD.1686.5.p1 Length: 732
# BSUD.1686.5.p1 Number of predicted TMRs: 13
BSUD.1686.5.p1	inside	1	52				
BSUD.1686.5.p1	TMhelix	53	72				
BSUD.1686.5.p1	outside	73	171				
BSUD.1686.5.p1	TMhelix	172	192				
BSUD.1686.5.p1	inside	193	194				
BSUD.1686.5.p1	TMhelix	195	207				
BSUD.1686.5.p1	outside	208	224				
BSUD.1686.5.p1	TMhelix	225	241				
BSUD.1686.5.p1	inside	242	251				
BSUD.1686.5.p1	TMhelix	252	270				
BSUD.1686.5.p1	outside	271	272				
BSUD.1686.5.p1	TMhelix	273	288				
BSUD.1686.5.p1	inside	289	298				
BSUD.1686.5.p1	TMhelix	299	315				
BSUD.1686.5.p1	outside	316	318				
BSUD.1686.5.p1	TMhelix	319	339				
BSUD.1686.5.p1	inside	340	352				
BSUD.1686.5.p1	TMhelix	353	373				
BSUD.1686.5.p1	outside	374	427				
BSUD.1686.5.p1	TMhelix	428	448				
BSUD.1686.5.p1	inside	449	477				
BSUD.1686.5.p1	TMhelix	478	494				
BSUD.1686.5.p1	outside	495	500				
BSUD.1686.5.p1	TMhelix	501	514				
BSUD.1686.5.p1	inside	515	545				
BSUD.1686.5.p1	TMhelix	546	563				
BSUD.1686.5.p1	outside	564	732				
//
# BSUD.1686.6.p1 Length: 732
# BSUD.1686.6.p1 Number of predicted TMRs: 13
BSUD.1686.6.p1	inside	1	52				
BSUD.1686.6.p1	TMhelix	53	72				
BSUD.1686.6.p1	outside	73	171				
BSUD.1686.6.p1	TMhelix	172	192				
BSUD.1686.6.p1	inside	193	194				
BSUD.1686.6.p1	TMhelix	195	207				
BSUD.1686.6.p1	outside	208	224				
BSUD.1686.6.p1	TMhelix	225	241				
BSUD.1686.6.p1	inside	242	251				
BSUD.1686.6.p1	TMhelix	252	270				
BSUD.1686.6.p1	outside	271	272				
BSUD.1686.6.p1	TMhelix	273	288				
BSUD.1686.6.p1	inside	289	298				
BSUD.1686.6.p1	TMhelix	299	315				
BSUD.1686.6.p1	outside	316	318				
BSUD.1686.6.p1	TMhelix	319	339				
BSUD.1686.6.p1	inside	340	352				
BSUD.1686.6.p1	TMhelix	353	373				
BSUD.1686.6.p1	outside	374	427				
BSUD.1686.6.p1	TMhelix	428	448				
BSUD.1686.6.p1	inside	449	477				
BSUD.1686.6.p1	TMhelix	478	494				
BSUD.1686.6.p1	outside	495	500				
BSUD.1686.6.p1	TMhelix	501	514				
BSUD.1686.6.p1	inside	515	545				
BSUD.1686.6.p1	TMhelix	546	563				
BSUD.1686.6.p1	outside	564	732				
//
# BSUD.1686.7.p3 Length: 53
# BSUD.1686.7.p3 Number of predicted TMRs: 0
BSUD.1686.7.p3	inside	1	53				
//
# BSUD.16860.1.p1 Length: 254
# BSUD.16860.1.p1 Number of predicted TMRs: 0
BSUD.16860.1.p1	inside	1	254				
//
# BSUD.16860.2.p1 Length: 254
# BSUD.16860.2.p1 Number of predicted TMRs: 0
BSUD.16860.2.p1	inside	1	254				
//
# BSUD.16860.3.p1 Length: 254
# BSUD.16860.3.p1 Number of predicted TMRs: 0
BSUD.16860.3.p1	inside	1	254				
//
# BSUD.16860.4.p1 Length: 254
# BSUD.16860.4.p1 Number of predicted TMRs: 0
BSUD.16860.4.p1	inside	1	254				
//
# BSUD.16861.1.p1 Length: 86
# BSUD.16861.1.p1 Number of predicted TMRs: 0
BSUD.16861.1.p1	inside	1	86				
//
# BSUD.16862.1.p1 Length: 243
# BSUD.16862.1.p1 Number of predicted TMRs: 0
BSUD.16862.1.p1	inside	1	243				
//
# BSUD.16862.2.p1 Length: 243
# BSUD.16862.2.p1 Number of predicted TMRs: 0
BSUD.16862.2.p1	inside	1	243				
//
# BSUD.16863.1.p1 Length: 295
# BSUD.16863.1.p1 Number of predicted TMRs: 0
BSUD.16863.1.p1	inside	1	295				
//
# BSUD.16864.1.p1 Length: 77
# BSUD.16864.1.p1 Number of predicted TMRs: 0
BSUD.16864.1.p1	inside	1	77				
//
# BSUD.16865.1.p1 Length: 240
# BSUD.16865.1.p1 Number of predicted TMRs: 0
BSUD.16865.1.p1	signal	1	20				
BSUD.16865.1.p1	outside	21	240				
//
# BSUD.16867.1.p1 Length: 835
# BSUD.16867.1.p1 Number of predicted TMRs: 0
BSUD.16867.1.p1	inside	1	835				
//
# BSUD.16867.2.p1 Length: 835
# BSUD.16867.2.p1 Number of predicted TMRs: 0
BSUD.16867.2.p1	inside	1	835				
//
# BSUD.16868.1.p1 Length: 349
# BSUD.16868.1.p1 Number of predicted TMRs: 0
BSUD.16868.1.p1	inside	1	349				
//
# BSUD.16869.1.p1 Length: 78
# BSUD.16869.1.p1 Number of predicted TMRs: 0
BSUD.16869.1.p1	signal	1	24				
BSUD.16869.1.p1	outside	25	78				
//
# BSUD.1687.1.p1 Length: 165
# BSUD.1687.1.p1 Number of predicted TMRs: 0
BSUD.1687.1.p1	inside	1	165				
//
# BSUD.16870.1.p1 Length: 209
# BSUD.16870.1.p1 Number of predicted TMRs: 0
BSUD.16870.1.p1	inside	1	209				
//
# BSUD.16871.1.p1 Length: 136
# BSUD.16871.1.p1 Number of predicted TMRs: 0
BSUD.16871.1.p1	inside	1	136				
//
# BSUD.16873.1.p1 Length: 1409
# BSUD.16873.1.p1 Number of predicted TMRs: 0
BSUD.16873.1.p1	inside	1	1409				
//
# BSUD.16874.1.p1 Length: 745
# BSUD.16874.1.p1 Number of predicted TMRs: 7
BSUD.16874.1.p1	outside	1	42				
BSUD.16874.1.p1	TMhelix	43	65				
BSUD.16874.1.p1	inside	66	77				
BSUD.16874.1.p1	TMhelix	78	99				
BSUD.16874.1.p1	outside	100	119				
BSUD.16874.1.p1	TMhelix	120	138				
BSUD.16874.1.p1	inside	139	159				
BSUD.16874.1.p1	TMhelix	160	178				
BSUD.16874.1.p1	outside	179	208				
BSUD.16874.1.p1	TMhelix	209	231				
BSUD.16874.1.p1	inside	232	631				
BSUD.16874.1.p1	TMhelix	632	653				
BSUD.16874.1.p1	outside	654	669				
BSUD.16874.1.p1	TMhelix	670	690				
BSUD.16874.1.p1	inside	691	745				
//
# BSUD.16874.2.p1 Length: 745
# BSUD.16874.2.p1 Number of predicted TMRs: 7
BSUD.16874.2.p1	outside	1	42				
BSUD.16874.2.p1	TMhelix	43	65				
BSUD.16874.2.p1	inside	66	77				
BSUD.16874.2.p1	TMhelix	78	99				
BSUD.16874.2.p1	outside	100	119				
BSUD.16874.2.p1	TMhelix	120	138				
BSUD.16874.2.p1	inside	139	159				
BSUD.16874.2.p1	TMhelix	160	178				
BSUD.16874.2.p1	outside	179	208				
BSUD.16874.2.p1	TMhelix	209	231				
BSUD.16874.2.p1	inside	232	631				
BSUD.16874.2.p1	TMhelix	632	653				
BSUD.16874.2.p1	outside	654	669				
BSUD.16874.2.p1	TMhelix	670	690				
BSUD.16874.2.p1	inside	691	745				
//
# BSUD.16875.1.p1 Length: 782
# BSUD.16875.1.p1 Number of predicted TMRs: 0
BSUD.16875.1.p1	inside	1	782				
//
# BSUD.16876.1.p1 Length: 216
# BSUD.16876.1.p1 Number of predicted TMRs: 0
BSUD.16876.1.p1	inside	1	216				
//
# BSUD.16876.2.p1 Length: 263
# BSUD.16876.2.p1 Number of predicted TMRs: 0
BSUD.16876.2.p1	inside	1	263				
//
# BSUD.16877.1.p1 Length: 260
# BSUD.16877.1.p1 Number of predicted TMRs: 0
BSUD.16877.1.p1	inside	1	260				
//
# BSUD.16878.1.p1 Length: 601
# BSUD.16878.1.p1 Number of predicted TMRs: 0
BSUD.16878.1.p1	inside	1	601				
//
# BSUD.16879.1.p1 Length: 759
# BSUD.16879.1.p1 Number of predicted TMRs: 0
BSUD.16879.1.p1	inside	1	759				
//
# BSUD.16879.2.p1 Length: 759
# BSUD.16879.2.p1 Number of predicted TMRs: 0
BSUD.16879.2.p1	inside	1	759				
//
# BSUD.16879.3.p1 Length: 759
# BSUD.16879.3.p1 Number of predicted TMRs: 0
BSUD.16879.3.p1	inside	1	759				
//
# BSUD.16879.4.p1 Length: 759
# BSUD.16879.4.p1 Number of predicted TMRs: 0
BSUD.16879.4.p1	inside	1	759				
//
# BSUD.16879.5.p1 Length: 213
# BSUD.16879.5.p1 Number of predicted TMRs: 0
BSUD.16879.5.p1	inside	1	213				
//
# BSUD.1688.1.p1 Length: 119
# BSUD.1688.1.p1 Number of predicted TMRs: 0
BSUD.1688.1.p1	outside	1	119				
//
# BSUD.16880.1.p1 Length: 550
# BSUD.16880.1.p1 Number of predicted TMRs: 12
BSUD.16880.1.p1	inside	1	53				
BSUD.16880.1.p1	TMhelix	54	75				
BSUD.16880.1.p1	outside	76	121				
BSUD.16880.1.p1	TMhelix	122	142				
BSUD.16880.1.p1	inside	143	148				
BSUD.16880.1.p1	TMhelix	149	169				
BSUD.16880.1.p1	outside	170	170				
BSUD.16880.1.p1	TMhelix	171	191				
BSUD.16880.1.p1	inside	192	211				
BSUD.16880.1.p1	TMhelix	212	232				
BSUD.16880.1.p1	outside	233	242				
BSUD.16880.1.p1	TMhelix	243	263				
BSUD.16880.1.p1	inside	264	297				
BSUD.16880.1.p1	TMhelix	298	318				
BSUD.16880.1.p1	outside	319	341				
BSUD.16880.1.p1	TMhelix	342	362				
BSUD.16880.1.p1	inside	363	378				
BSUD.16880.1.p1	TMhelix	379	399				
BSUD.16880.1.p1	outside	400	404				
BSUD.16880.1.p1	TMhelix	405	425				
BSUD.16880.1.p1	inside	426	436				
BSUD.16880.1.p1	TMhelix	437	457				
BSUD.16880.1.p1	outside	458	471				
BSUD.16880.1.p1	TMhelix	472	492				
BSUD.16880.1.p1	inside	493	550				
//
# BSUD.16880.2.p1 Length: 550
# BSUD.16880.2.p1 Number of predicted TMRs: 12
BSUD.16880.2.p1	inside	1	53				
BSUD.16880.2.p1	TMhelix	54	75				
BSUD.16880.2.p1	outside	76	121				
BSUD.16880.2.p1	TMhelix	122	142				
BSUD.16880.2.p1	inside	143	148				
BSUD.16880.2.p1	TMhelix	149	169				
BSUD.16880.2.p1	outside	170	170				
BSUD.16880.2.p1	TMhelix	171	191				
BSUD.16880.2.p1	inside	192	211				
BSUD.16880.2.p1	TMhelix	212	232				
BSUD.16880.2.p1	outside	233	242				
BSUD.16880.2.p1	TMhelix	243	263				
BSUD.16880.2.p1	inside	264	297				
BSUD.16880.2.p1	TMhelix	298	318				
BSUD.16880.2.p1	outside	319	341				
BSUD.16880.2.p1	TMhelix	342	362				
BSUD.16880.2.p1	inside	363	378				
BSUD.16880.2.p1	TMhelix	379	399				
BSUD.16880.2.p1	outside	400	404				
BSUD.16880.2.p1	TMhelix	405	425				
BSUD.16880.2.p1	inside	426	436				
BSUD.16880.2.p1	TMhelix	437	457				
BSUD.16880.2.p1	outside	458	471				
BSUD.16880.2.p1	TMhelix	472	492				
BSUD.16880.2.p1	inside	493	550				
//
# BSUD.16880.3.p1 Length: 550
# BSUD.16880.3.p1 Number of predicted TMRs: 12
BSUD.16880.3.p1	inside	1	53				
BSUD.16880.3.p1	TMhelix	54	75				
BSUD.16880.3.p1	outside	76	121				
BSUD.16880.3.p1	TMhelix	122	142				
BSUD.16880.3.p1	inside	143	148				
BSUD.16880.3.p1	TMhelix	149	169				
BSUD.16880.3.p1	outside	170	170				
BSUD.16880.3.p1	TMhelix	171	191				
BSUD.16880.3.p1	inside	192	211				
BSUD.16880.3.p1	TMhelix	212	232				
BSUD.16880.3.p1	outside	233	242				
BSUD.16880.3.p1	TMhelix	243	263				
BSUD.16880.3.p1	inside	264	297				
BSUD.16880.3.p1	TMhelix	298	318				
BSUD.16880.3.p1	outside	319	341				
BSUD.16880.3.p1	TMhelix	342	362				
BSUD.16880.3.p1	inside	363	378				
BSUD.16880.3.p1	TMhelix	379	399				
BSUD.16880.3.p1	outside	400	404				
BSUD.16880.3.p1	TMhelix	405	425				
BSUD.16880.3.p1	inside	426	436				
BSUD.16880.3.p1	TMhelix	437	457				
BSUD.16880.3.p1	outside	458	471				
BSUD.16880.3.p1	TMhelix	472	492				
BSUD.16880.3.p1	inside	493	550				
//
# BSUD.16880.4.p1 Length: 550
# BSUD.16880.4.p1 Number of predicted TMRs: 12
BSUD.16880.4.p1	inside	1	53				
BSUD.16880.4.p1	TMhelix	54	75				
BSUD.16880.4.p1	outside	76	121				
BSUD.16880.4.p1	TMhelix	122	142				
BSUD.16880.4.p1	inside	143	148				
BSUD.16880.4.p1	TMhelix	149	169				
BSUD.16880.4.p1	outside	170	170				
BSUD.16880.4.p1	TMhelix	171	191				
BSUD.16880.4.p1	inside	192	211				
BSUD.16880.4.p1	TMhelix	212	232				
BSUD.16880.4.p1	outside	233	242				
BSUD.16880.4.p1	TMhelix	243	263				
BSUD.16880.4.p1	inside	264	297				
BSUD.16880.4.p1	TMhelix	298	318				
BSUD.16880.4.p1	outside	319	341				
BSUD.16880.4.p1	TMhelix	342	362				
BSUD.16880.4.p1	inside	363	378				
BSUD.16880.4.p1	TMhelix	379	399				
BSUD.16880.4.p1	outside	400	404				
BSUD.16880.4.p1	TMhelix	405	425				
BSUD.16880.4.p1	inside	426	436				
BSUD.16880.4.p1	TMhelix	437	457				
BSUD.16880.4.p1	outside	458	471				
BSUD.16880.4.p1	TMhelix	472	492				
BSUD.16880.4.p1	inside	493	550				
//
# BSUD.16880.5.p1 Length: 550
# BSUD.16880.5.p1 Number of predicted TMRs: 12
BSUD.16880.5.p1	inside	1	53				
BSUD.16880.5.p1	TMhelix	54	75				
BSUD.16880.5.p1	outside	76	121				
BSUD.16880.5.p1	TMhelix	122	142				
BSUD.16880.5.p1	inside	143	148				
BSUD.16880.5.p1	TMhelix	149	169				
BSUD.16880.5.p1	outside	170	170				
BSUD.16880.5.p1	TMhelix	171	191				
BSUD.16880.5.p1	inside	192	211				
BSUD.16880.5.p1	TMhelix	212	232				
BSUD.16880.5.p1	outside	233	242				
BSUD.16880.5.p1	TMhelix	243	263				
BSUD.16880.5.p1	inside	264	297				
BSUD.16880.5.p1	TMhelix	298	318				
BSUD.16880.5.p1	outside	319	341				
BSUD.16880.5.p1	TMhelix	342	362				
BSUD.16880.5.p1	inside	363	378				
BSUD.16880.5.p1	TMhelix	379	399				
BSUD.16880.5.p1	outside	400	404				
BSUD.16880.5.p1	TMhelix	405	425				
BSUD.16880.5.p1	inside	426	436				
BSUD.16880.5.p1	TMhelix	437	457				
BSUD.16880.5.p1	outside	458	471				
BSUD.16880.5.p1	TMhelix	472	492				
BSUD.16880.5.p1	inside	493	550				
//
# BSUD.16881.1.p1 Length: 118
# BSUD.16881.1.p1 Number of predicted TMRs: 0
BSUD.16881.1.p1	signal	1	20				
BSUD.16881.1.p1	outside	21	118				
//
# BSUD.16882.2.p1 Length: 487
# BSUD.16882.2.p1 Number of predicted TMRs: 0
BSUD.16882.2.p1	inside	1	487				
//
# BSUD.16882.3.p1 Length: 1981
# BSUD.16882.3.p1 Number of predicted TMRs: 0
BSUD.16882.3.p1	inside	1	1981				
//
# BSUD.16882.4.p1 Length: 2023
# BSUD.16882.4.p1 Number of predicted TMRs: 0
BSUD.16882.4.p1	inside	1	2023				
//
# BSUD.16883.1.p1 Length: 608
# BSUD.16883.1.p1 Number of predicted TMRs: 1
BSUD.16883.1.p1	signal	1	25				
BSUD.16883.1.p1	outside	26	559				
BSUD.16883.1.p1	TMhelix	560	580				
BSUD.16883.1.p1	inside	581	608				
//
# BSUD.16884.1.p1 Length: 611
# BSUD.16884.1.p1 Number of predicted TMRs: 1
BSUD.16884.1.p1	signal	1	18				
BSUD.16884.1.p1	outside	19	562				
BSUD.16884.1.p1	TMhelix	563	583				
BSUD.16884.1.p1	inside	584	611				
//
# BSUD.16885.1.p1 Length: 603
# BSUD.16885.1.p1 Number of predicted TMRs: 1
BSUD.16885.1.p1	signal	1	17				
BSUD.16885.1.p1	outside	18	554				
BSUD.16885.1.p1	TMhelix	555	575				
BSUD.16885.1.p1	inside	576	603				
//
# BSUD.16886.1.p5 Length: 70
# BSUD.16886.1.p5 Number of predicted TMRs: 0
BSUD.16886.1.p5	outside	1	70				
//
# BSUD.16887.1.p1 Length: 80
# BSUD.16887.1.p1 Number of predicted TMRs: 0
BSUD.16887.1.p1	inside	1	80				
//
# BSUD.16888.1.p1 Length: 2054
# BSUD.16888.1.p1 Number of predicted TMRs: 1
BSUD.16888.1.p1	signal	1	25				
BSUD.16888.1.p1	outside	26	2000				
BSUD.16888.1.p1	TMhelix	2001	2021				
BSUD.16888.1.p1	inside	2022	2054				
//
# BSUD.16889.1.p1 Length: 846
# BSUD.16889.1.p1 Number of predicted TMRs: 0
BSUD.16889.1.p1	signal	1	18				
BSUD.16889.1.p1	outside	19	846				
//
# BSUD.1689.1.p1 Length: 652
# BSUD.1689.1.p1 Number of predicted TMRs: 0
BSUD.1689.1.p1	inside	1	652				
//
# BSUD.1689.2.p1 Length: 652
# BSUD.1689.2.p1 Number of predicted TMRs: 0
BSUD.1689.2.p1	inside	1	652				
//
# BSUD.16890.1.p1 Length: 2113
# BSUD.16890.1.p1 Number of predicted TMRs: 0
BSUD.16890.1.p1	signal	1	23				
BSUD.16890.1.p1	outside	24	2113				
//
# BSUD.16891.1.p1 Length: 530
# BSUD.16891.1.p1 Number of predicted TMRs: 1
BSUD.16891.1.p1	signal	1	41				
BSUD.16891.1.p1	outside	42	409				
BSUD.16891.1.p1	TMhelix	410	430				
BSUD.16891.1.p1	inside	431	530				
//
# BSUD.16893.1.p1 Length: 74
# BSUD.16893.1.p1 Number of predicted TMRs: 0
BSUD.16893.1.p1	inside	1	74				
//
# BSUD.16894.1.p1 Length: 265
# BSUD.16894.1.p1 Number of predicted TMRs: 0
BSUD.16894.1.p1	signal	1	23				
BSUD.16894.1.p1	outside	24	265				
//
# BSUD.16894.2.p1 Length: 264
# BSUD.16894.2.p1 Number of predicted TMRs: 0
BSUD.16894.2.p1	signal	1	22				
BSUD.16894.2.p1	outside	23	264				
//
# BSUD.16895.1.p1 Length: 176
# BSUD.16895.1.p1 Number of predicted TMRs: 0
BSUD.16895.1.p1	signal	1	22				
BSUD.16895.1.p1	outside	23	176				
//
# BSUD.16896.1.p1 Length: 173
# BSUD.16896.1.p1 Number of predicted TMRs: 0
BSUD.16896.1.p1	signal	1	23				
BSUD.16896.1.p1	outside	24	173				
//
# BSUD.16896.2.p1 Length: 67
# BSUD.16896.2.p1 Number of predicted TMRs: 0
BSUD.16896.2.p1	outside	1	67				
//
# BSUD.16897.1.p1 Length: 291
# BSUD.16897.1.p1 Number of predicted TMRs: 4
BSUD.16897.1.p1	inside	1	30				
BSUD.16897.1.p1	TMhelix	31	55				
BSUD.16897.1.p1	outside	56	83				
BSUD.16897.1.p1	TMhelix	84	104				
BSUD.16897.1.p1	inside	105	110				
BSUD.16897.1.p1	TMhelix	111	134				
BSUD.16897.1.p1	outside	135	255				
BSUD.16897.1.p1	TMhelix	256	276				
BSUD.16897.1.p1	inside	277	291				
//
# BSUD.16898.1.p1 Length: 806
# BSUD.16898.1.p1 Number of predicted TMRs: 0
BSUD.16898.1.p1	inside	1	806				
//
# BSUD.16899.1.p1 Length: 111
# BSUD.16899.1.p1 Number of predicted TMRs: 0
BSUD.16899.1.p1	inside	1	111				
//
# BSUD.169.1.p1 Length: 400
# BSUD.169.1.p1 Number of predicted TMRs: 0
BSUD.169.1.p1	inside	1	400				
//
# BSUD.169.2.p1 Length: 400
# BSUD.169.2.p1 Number of predicted TMRs: 0
BSUD.169.2.p1	inside	1	400				
//
# BSUD.169.3.p1 Length: 400
# BSUD.169.3.p1 Number of predicted TMRs: 0
BSUD.169.3.p1	inside	1	400				
//
# BSUD.169.4.p1 Length: 400
# BSUD.169.4.p1 Number of predicted TMRs: 0
BSUD.169.4.p1	inside	1	400				
//
# BSUD.1690.1.p1 Length: 89
# BSUD.1690.1.p1 Number of predicted TMRs: 0
BSUD.1690.1.p1	signal	1	26				
BSUD.1690.1.p1	outside	27	89				
//
# BSUD.16900.1.p1 Length: 133
# BSUD.16900.1.p1 Number of predicted TMRs: 0
BSUD.16900.1.p1	inside	1	133				
//
# BSUD.16900.2.p1 Length: 74
# BSUD.16900.2.p1 Number of predicted TMRs: 0
BSUD.16900.2.p1	signal	1	59				
BSUD.16900.2.p1	outside	60	74				
//
# BSUD.16901.1.p1 Length: 119
# BSUD.16901.1.p1 Number of predicted TMRs: 0
BSUD.16901.1.p1	signal	1	20				
BSUD.16901.1.p1	outside	21	119				
//
# BSUD.16901.2.p1 Length: 119
# BSUD.16901.2.p1 Number of predicted TMRs: 0
BSUD.16901.2.p1	signal	1	20				
BSUD.16901.2.p1	outside	21	119				
//
# BSUD.16902.1.p1 Length: 916
# BSUD.16902.1.p1 Number of predicted TMRs: 0
BSUD.16902.1.p1	signal	1	22				
BSUD.16902.1.p1	outside	23	916				
//
# BSUD.16902.2.p1 Length: 916
# BSUD.16902.2.p1 Number of predicted TMRs: 0
BSUD.16902.2.p1	signal	1	22				
BSUD.16902.2.p1	outside	23	916				
//
# BSUD.16903.1.p1 Length: 106
# BSUD.16903.1.p1 Number of predicted TMRs: 0
BSUD.16903.1.p1	inside	1	106				
//
# BSUD.16904.1.p1 Length: 302
# BSUD.16904.1.p1 Number of predicted TMRs: 0
BSUD.16904.1.p1	inside	1	302				
//
# BSUD.16904.2.p1 Length: 140
# BSUD.16904.2.p1 Number of predicted TMRs: 0
BSUD.16904.2.p1	inside	1	140				
//
# BSUD.16905.1.p1 Length: 1086
# BSUD.16905.1.p1 Number of predicted TMRs: 0
BSUD.16905.1.p1	signal	1	20				
BSUD.16905.1.p1	outside	21	1086				
//
# BSUD.16905.2.p1 Length: 1086
# BSUD.16905.2.p1 Number of predicted TMRs: 0
BSUD.16905.2.p1	signal	1	20				
BSUD.16905.2.p1	outside	21	1086				
//
# BSUD.16905.3.p1 Length: 1117
# BSUD.16905.3.p1 Number of predicted TMRs: 0
BSUD.16905.3.p1	signal	1	51				
BSUD.16905.3.p1	outside	52	1117				
//
# BSUD.16905.4.p1 Length: 1105
# BSUD.16905.4.p1 Number of predicted TMRs: 0
BSUD.16905.4.p1	signal	1	39				
BSUD.16905.4.p1	outside	40	1105				
//
# BSUD.16906.1.p1 Length: 691
# BSUD.16906.1.p1 Number of predicted TMRs: 0
BSUD.16906.1.p1	signal	1	19				
BSUD.16906.1.p1	outside	20	691				
//
# BSUD.16906.2.p1 Length: 664
# BSUD.16906.2.p1 Number of predicted TMRs: 0
BSUD.16906.2.p1	outside	1	664				
//
# BSUD.16907.1.p1 Length: 1271
# BSUD.16907.1.p1 Number of predicted TMRs: 1
BSUD.16907.1.p1	inside	1	381				
BSUD.16907.1.p1	TMhelix	382	403				
BSUD.16907.1.p1	outside	404	1271				
//
# BSUD.16907.2.p1 Length: 1188
# BSUD.16907.2.p1 Number of predicted TMRs: 0
BSUD.16907.2.p1	outside	1	1188				
//
# BSUD.16907.3.p1 Length: 1272
# BSUD.16907.3.p1 Number of predicted TMRs: 1
BSUD.16907.3.p1	inside	1	381				
BSUD.16907.3.p1	TMhelix	382	403				
BSUD.16907.3.p1	outside	404	1272				
//
# BSUD.16908.1.p1 Length: 456
# BSUD.16908.1.p1 Number of predicted TMRs: 0
BSUD.16908.1.p1	inside	1	456				
//
# BSUD.16909.1.p1 Length: 236
# BSUD.16909.1.p1 Number of predicted TMRs: 0
BSUD.16909.1.p1	signal	1	22				
BSUD.16909.1.p1	outside	23	236				
//
# BSUD.1691.1.p1 Length: 441
# BSUD.1691.1.p1 Number of predicted TMRs: 0
BSUD.1691.1.p1	outside	1	441				
//
# BSUD.16910.1.p1 Length: 331
# BSUD.16910.1.p1 Number of predicted TMRs: 2
BSUD.16910.1.p1	inside	1	284				
BSUD.16910.1.p1	TMhelix	285	299				
BSUD.16910.1.p1	outside	300	302				
BSUD.16910.1.p1	TMhelix	303	314				
BSUD.16910.1.p1	inside	315	331				
//
# BSUD.16910.2.p1 Length: 331
# BSUD.16910.2.p1 Number of predicted TMRs: 2
BSUD.16910.2.p1	inside	1	284				
BSUD.16910.2.p1	TMhelix	285	299				
BSUD.16910.2.p1	outside	300	302				
BSUD.16910.2.p1	TMhelix	303	314				
BSUD.16910.2.p1	inside	315	331				
//
# BSUD.16910.3.p1 Length: 331
# BSUD.16910.3.p1 Number of predicted TMRs: 2
BSUD.16910.3.p1	inside	1	284				
BSUD.16910.3.p1	TMhelix	285	299				
BSUD.16910.3.p1	outside	300	302				
BSUD.16910.3.p1	TMhelix	303	314				
BSUD.16910.3.p1	inside	315	331				
//
# BSUD.16910.4.p1 Length: 331
# BSUD.16910.4.p1 Number of predicted TMRs: 2
BSUD.16910.4.p1	inside	1	284				
BSUD.16910.4.p1	TMhelix	285	299				
BSUD.16910.4.p1	outside	300	302				
BSUD.16910.4.p1	TMhelix	303	314				
BSUD.16910.4.p1	inside	315	331				
//
# BSUD.16910.5.p1 Length: 331
# BSUD.16910.5.p1 Number of predicted TMRs: 2
BSUD.16910.5.p1	inside	1	284				
BSUD.16910.5.p1	TMhelix	285	299				
BSUD.16910.5.p1	outside	300	302				
BSUD.16910.5.p1	TMhelix	303	314				
BSUD.16910.5.p1	inside	315	331				
//
# BSUD.16911.1.p1 Length: 348
# BSUD.16911.1.p1 Number of predicted TMRs: 0
BSUD.16911.1.p1	inside	1	348				
//
# BSUD.16912.1.p1 Length: 167
# BSUD.16912.1.p1 Number of predicted TMRs: 0
BSUD.16912.1.p1	inside	1	167				
//
# BSUD.16913.1.p1 Length: 170
# BSUD.16913.1.p1 Number of predicted TMRs: 0
BSUD.16913.1.p1	inside	1	170				
//
# BSUD.16914.1.p1 Length: 295
# BSUD.16914.1.p1 Number of predicted TMRs: 0
BSUD.16914.1.p1	inside	1	295				
//
# BSUD.16914.2.p1 Length: 295
# BSUD.16914.2.p1 Number of predicted TMRs: 0
BSUD.16914.2.p1	inside	1	295				
//
# BSUD.16915.1.p1 Length: 93
# BSUD.16915.1.p1 Number of predicted TMRs: 0
BSUD.16915.1.p1	inside	1	93				
//
# BSUD.16916.1.p1 Length: 354
# BSUD.16916.1.p1 Number of predicted TMRs: 1
BSUD.16916.1.p1	signal	1	22				
BSUD.16916.1.p1	outside	23	23				
BSUD.16916.1.p1	TMhelix	24	33				
BSUD.16916.1.p1	inside	34	354				
//
# BSUD.16917.1.p1 Length: 417
# BSUD.16917.1.p1 Number of predicted TMRs: 10
BSUD.16917.1.p1	outside	1	34				
BSUD.16917.1.p1	TMhelix	35	55				
BSUD.16917.1.p1	inside	56	64				
BSUD.16917.1.p1	TMhelix	65	84				
BSUD.16917.1.p1	outside	85	90				
BSUD.16917.1.p1	TMhelix	91	111				
BSUD.16917.1.p1	inside	112	116				
BSUD.16917.1.p1	TMhelix	117	132				
BSUD.16917.1.p1	outside	133	150				
BSUD.16917.1.p1	TMhelix	151	170				
BSUD.16917.1.p1	inside	171	264				
BSUD.16917.1.p1	TMhelix	265	282				
BSUD.16917.1.p1	outside	283	303				
BSUD.16917.1.p1	TMhelix	304	324				
BSUD.16917.1.p1	inside	325	335				
BSUD.16917.1.p1	TMhelix	336	356				
BSUD.16917.1.p1	outside	357	365				
BSUD.16917.1.p1	TMhelix	366	386				
BSUD.16917.1.p1	inside	387	394				
BSUD.16917.1.p1	TMhelix	395	414				
BSUD.16917.1.p1	outside	415	417				
//
# BSUD.16917.2.p1 Length: 418
# BSUD.16917.2.p1 Number of predicted TMRs: 10
BSUD.16917.2.p1	outside	1	34				
BSUD.16917.2.p1	TMhelix	35	55				
BSUD.16917.2.p1	inside	56	64				
BSUD.16917.2.p1	TMhelix	65	84				
BSUD.16917.2.p1	outside	85	90				
BSUD.16917.2.p1	TMhelix	91	111				
BSUD.16917.2.p1	inside	112	116				
BSUD.16917.2.p1	TMhelix	117	132				
BSUD.16917.2.p1	outside	133	150				
BSUD.16917.2.p1	TMhelix	151	170				
BSUD.16917.2.p1	inside	171	265				
BSUD.16917.2.p1	TMhelix	266	283				
BSUD.16917.2.p1	outside	284	304				
BSUD.16917.2.p1	TMhelix	305	325				
BSUD.16917.2.p1	inside	326	336				
BSUD.16917.2.p1	TMhelix	337	357				
BSUD.16917.2.p1	outside	358	366				
BSUD.16917.2.p1	TMhelix	367	387				
BSUD.16917.2.p1	inside	388	395				
BSUD.16917.2.p1	TMhelix	396	415				
BSUD.16917.2.p1	outside	416	418				
//
# BSUD.16918.1.p1 Length: 154
# BSUD.16918.1.p1 Number of predicted TMRs: 0
BSUD.16918.1.p1	inside	1	154				
//
# BSUD.16919.1.p1 Length: 696
# BSUD.16919.1.p1 Number of predicted TMRs: 0
BSUD.16919.1.p1	inside	1	696				
//
# BSUD.16920.1.p1 Length: 229
# BSUD.16920.1.p1 Number of predicted TMRs: 0
BSUD.16920.1.p1	inside	1	229				
//
# BSUD.16920.2.p1 Length: 290
# BSUD.16920.2.p1 Number of predicted TMRs: 0
BSUD.16920.2.p1	inside	1	290				
//
# BSUD.16921.1.p1 Length: 732
# BSUD.16921.1.p1 Number of predicted TMRs: 0
BSUD.16921.1.p1	inside	1	732				
//
# BSUD.16922.1.p2 Length: 425
# BSUD.16922.1.p2 Number of predicted TMRs: 0
BSUD.16922.1.p2	inside	1	425				
//
# BSUD.16923.1.p1 Length: 283
# BSUD.16923.1.p1 Number of predicted TMRs: 0
BSUD.16923.1.p1	inside	1	283				
//
# BSUD.16924.1.p1 Length: 279
# BSUD.16924.1.p1 Number of predicted TMRs: 0
BSUD.16924.1.p1	inside	1	279				
//
# BSUD.16925.1.p2 Length: 88
# BSUD.16925.1.p2 Number of predicted TMRs: 0
BSUD.16925.1.p2	inside	1	88				
//
# BSUD.16926.1.p1 Length: 169
# BSUD.16926.1.p1 Number of predicted TMRs: 0
BSUD.16926.1.p1	inside	1	169				
//
# BSUD.16926.2.p1 Length: 453
# BSUD.16926.2.p1 Number of predicted TMRs: 0
BSUD.16926.2.p1	outside	1	453				
//
# BSUD.16926.3.p1 Length: 453
# BSUD.16926.3.p1 Number of predicted TMRs: 0
BSUD.16926.3.p1	outside	1	453				
//
# BSUD.16926.4.p1 Length: 453
# BSUD.16926.4.p1 Number of predicted TMRs: 0
BSUD.16926.4.p1	outside	1	453				
//
# BSUD.16926.5.p1 Length: 624
# BSUD.16926.5.p1 Number of predicted TMRs: 0
BSUD.16926.5.p1	inside	1	624				
//
# BSUD.16927.1.p1 Length: 478
# BSUD.16927.1.p1 Number of predicted TMRs: 0
BSUD.16927.1.p1	inside	1	478				
//
# BSUD.16929.1.p1 Length: 348
# BSUD.16929.1.p1 Number of predicted TMRs: 0
BSUD.16929.1.p1	signal	1	20				
BSUD.16929.1.p1	outside	21	348				
//
# BSUD.16929.2.p1 Length: 349
# BSUD.16929.2.p1 Number of predicted TMRs: 0
BSUD.16929.2.p1	signal	1	21				
BSUD.16929.2.p1	outside	22	349				
//
# BSUD.1693.1.p1 Length: 214
# BSUD.1693.1.p1 Number of predicted TMRs: 0
BSUD.1693.1.p1	inside	1	214				
//
# BSUD.1693.2.p1 Length: 214
# BSUD.1693.2.p1 Number of predicted TMRs: 0
BSUD.1693.2.p1	inside	1	214				
//
# BSUD.16930.1.p1 Length: 479
# BSUD.16930.1.p1 Number of predicted TMRs: 1
BSUD.16930.1.p1	signal	1	17				
BSUD.16930.1.p1	outside	18	400				
BSUD.16930.1.p1	TMhelix	401	421				
BSUD.16930.1.p1	inside	422	479				
//
# BSUD.16931.1.p1 Length: 512
# BSUD.16931.1.p1 Number of predicted TMRs: 1
BSUD.16931.1.p1	signal	1	18				
BSUD.16931.1.p1	outside	19	428				
BSUD.16931.1.p1	TMhelix	429	449				
BSUD.16931.1.p1	inside	450	512				
//
# BSUD.16931.2.p1 Length: 303
# BSUD.16931.2.p1 Number of predicted TMRs: 1
BSUD.16931.2.p1	outside	1	218				
BSUD.16931.2.p1	TMhelix	219	239				
BSUD.16931.2.p1	inside	240	303				
//
# BSUD.16932.1.p1 Length: 531
# BSUD.16932.1.p1 Number of predicted TMRs: 2
BSUD.16932.1.p1	inside	1	66				
BSUD.16932.1.p1	TMhelix	67	84				
BSUD.16932.1.p1	outside	85	497				
BSUD.16932.1.p1	TMhelix	498	518				
BSUD.16932.1.p1	inside	519	531				
//
# BSUD.16933.1.p1 Length: 623
# BSUD.16933.1.p1 Number of predicted TMRs: 1
BSUD.16933.1.p1	outside	1	506				
BSUD.16933.1.p1	TMhelix	507	528				
BSUD.16933.1.p1	inside	529	623				
//
# BSUD.16933.2.p1 Length: 701
# BSUD.16933.2.p1 Number of predicted TMRs: 1
BSUD.16933.2.p1	signal	1	18				
BSUD.16933.2.p1	outside	19	584				
BSUD.16933.2.p1	TMhelix	585	606				
BSUD.16933.2.p1	inside	607	701				
//
# BSUD.16934.1.p1 Length: 650
# BSUD.16934.1.p1 Number of predicted TMRs: 1
BSUD.16934.1.p1	signal	1	25				
BSUD.16934.1.p1	outside	26	531				
BSUD.16934.1.p1	TMhelix	532	552				
BSUD.16934.1.p1	inside	553	650				
//
# BSUD.16935.1.p1 Length: 630
# BSUD.16935.1.p1 Number of predicted TMRs: 1
BSUD.16935.1.p1	signal	1	21				
BSUD.16935.1.p1	outside	22	543				
BSUD.16935.1.p1	TMhelix	544	562				
BSUD.16935.1.p1	inside	563	630				
//
# BSUD.16936.1.p1 Length: 625
# BSUD.16936.1.p1 Number of predicted TMRs: 1
BSUD.16936.1.p1	signal	1	24				
BSUD.16936.1.p1	outside	25	534				
BSUD.16936.1.p1	TMhelix	535	555				
BSUD.16936.1.p1	inside	556	625				
//
# BSUD.16937.1.p1 Length: 129
# BSUD.16937.1.p1 Number of predicted TMRs: 1
BSUD.16937.1.p1	outside	1	12				
BSUD.16937.1.p1	TMhelix	13	32				
BSUD.16937.1.p1	inside	33	129				
//
# BSUD.16938.1.p2 Length: 58
# BSUD.16938.1.p2 Number of predicted TMRs: 0
BSUD.16938.1.p2	inside	1	58				
//
# BSUD.16938.2.p1 Length: 97
# BSUD.16938.2.p1 Number of predicted TMRs: 1
BSUD.16938.2.p1	outside	1	8				
BSUD.16938.2.p1	TMhelix	9	27				
BSUD.16938.2.p1	inside	28	97				
//
# BSUD.16939.1.p1 Length: 139
# BSUD.16939.1.p1 Number of predicted TMRs: 0
BSUD.16939.1.p1	outside	1	139				
//
# BSUD.1694.1.p1 Length: 556
# BSUD.1694.1.p1 Number of predicted TMRs: 8
BSUD.1694.1.p1	inside	1	45				
BSUD.1694.1.p1	TMhelix	46	66				
BSUD.1694.1.p1	outside	67	84				
BSUD.1694.1.p1	TMhelix	85	106				
BSUD.1694.1.p1	inside	107	120				
BSUD.1694.1.p1	TMhelix	121	143				
BSUD.1694.1.p1	outside	144	256				
BSUD.1694.1.p1	TMhelix	257	277				
BSUD.1694.1.p1	inside	278	286				
BSUD.1694.1.p1	TMhelix	287	314				
BSUD.1694.1.p1	outside	315	334				
BSUD.1694.1.p1	TMhelix	335	357				
BSUD.1694.1.p1	inside	358	402				
BSUD.1694.1.p1	TMhelix	403	429				
BSUD.1694.1.p1	outside	430	489				
BSUD.1694.1.p1	TMhelix	490	503				
BSUD.1694.1.p1	inside	504	556				
//
# BSUD.1694.2.p1 Length: 556
# BSUD.1694.2.p1 Number of predicted TMRs: 8
BSUD.1694.2.p1	inside	1	45				
BSUD.1694.2.p1	TMhelix	46	66				
BSUD.1694.2.p1	outside	67	84				
BSUD.1694.2.p1	TMhelix	85	106				
BSUD.1694.2.p1	inside	107	120				
BSUD.1694.2.p1	TMhelix	121	143				
BSUD.1694.2.p1	outside	144	256				
BSUD.1694.2.p1	TMhelix	257	277				
BSUD.1694.2.p1	inside	278	286				
BSUD.1694.2.p1	TMhelix	287	314				
BSUD.1694.2.p1	outside	315	334				
BSUD.1694.2.p1	TMhelix	335	357				
BSUD.1694.2.p1	inside	358	402				
BSUD.1694.2.p1	TMhelix	403	429				
BSUD.1694.2.p1	outside	430	489				
BSUD.1694.2.p1	TMhelix	490	503				
BSUD.1694.2.p1	inside	504	556				
//
# BSUD.16940.1.p1 Length: 302
# BSUD.16940.1.p1 Number of predicted TMRs: 0
BSUD.16940.1.p1	outside	1	302				
//
# BSUD.16941.1.p1 Length: 393
# BSUD.16941.1.p1 Number of predicted TMRs: 1
BSUD.16941.1.p1	outside	1	280				
BSUD.16941.1.p1	TMhelix	281	301				
BSUD.16941.1.p1	inside	302	393				
//
# BSUD.16942.1.p1 Length: 288
# BSUD.16942.1.p1 Number of predicted TMRs: 0
BSUD.16942.1.p1	inside	1	288				
//
# BSUD.16942.2.p1 Length: 288
# BSUD.16942.2.p1 Number of predicted TMRs: 0
BSUD.16942.2.p1	inside	1	288				
//
# BSUD.16943.1.p1 Length: 114
# BSUD.16943.1.p1 Number of predicted TMRs: 2
BSUD.16943.1.p1	inside	1	34				
BSUD.16943.1.p1	TMhelix	35	44				
BSUD.16943.1.p1	outside	45	45				
BSUD.16943.1.p1	TMhelix	46	57				
BSUD.16943.1.p1	inside	58	114				
//
# BSUD.16943.2.p1 Length: 124
# BSUD.16943.2.p1 Number of predicted TMRs: 2
BSUD.16943.2.p1	inside	1	34				
BSUD.16943.2.p1	TMhelix	35	58				
BSUD.16943.2.p1	outside	59	78				
BSUD.16943.2.p1	TMhelix	79	97				
BSUD.16943.2.p1	inside	98	124				
//
# BSUD.16945.1.p1 Length: 659
# BSUD.16945.1.p1 Number of predicted TMRs: 1
BSUD.16945.1.p1	inside	1	16				
BSUD.16945.1.p1	TMhelix	17	33				
BSUD.16945.1.p1	outside	34	659				
//
# BSUD.16947.1.p1 Length: 70
# BSUD.16947.1.p1 Number of predicted TMRs: 0
BSUD.16947.1.p1	outside	1	70				
//
# BSUD.16948.1.p1 Length: 758
# BSUD.16948.1.p1 Number of predicted TMRs: 0
BSUD.16948.1.p1	inside	1	758				
//
# BSUD.16948.2.p1 Length: 762
# BSUD.16948.2.p1 Number of predicted TMRs: 0
BSUD.16948.2.p1	inside	1	762				
//
# BSUD.16949.1.p1 Length: 1000
# BSUD.16949.1.p1 Number of predicted TMRs: 0
BSUD.16949.1.p1	inside	1	1000				
//
# BSUD.16949.2.p1 Length: 766
# BSUD.16949.2.p1 Number of predicted TMRs: 0
BSUD.16949.2.p1	inside	1	766				
//
# BSUD.1695.1.p3 Length: 59
# BSUD.1695.1.p3 Number of predicted TMRs: 0
BSUD.1695.1.p3	signal	1	23				
BSUD.1695.1.p3	outside	24	59				
//
# BSUD.16950.1.p1 Length: 379
# BSUD.16950.1.p1 Number of predicted TMRs: 0
BSUD.16950.1.p1	inside	1	379				
//
# BSUD.16950.2.p1 Length: 379
# BSUD.16950.2.p1 Number of predicted TMRs: 0
BSUD.16950.2.p1	inside	1	379				
//
# BSUD.16952.1.p1 Length: 1327
# BSUD.16952.1.p1 Number of predicted TMRs: 0
BSUD.16952.1.p1	inside	1	1327				
//
# BSUD.16953.1.p1 Length: 557
# BSUD.16953.1.p1 Number of predicted TMRs: 0
BSUD.16953.1.p1	inside	1	557				
//
# BSUD.16953.2.p1 Length: 706
# BSUD.16953.2.p1 Number of predicted TMRs: 0
BSUD.16953.2.p1	inside	1	706				
//
# BSUD.16953.3.p1 Length: 569
# BSUD.16953.3.p1 Number of predicted TMRs: 0
BSUD.16953.3.p1	inside	1	569				
//
# BSUD.16953.4.p1 Length: 569
# BSUD.16953.4.p1 Number of predicted TMRs: 0
BSUD.16953.4.p1	inside	1	569				
//
# BSUD.16954.1.p1 Length: 658
# BSUD.16954.1.p1 Number of predicted TMRs: 0
BSUD.16954.1.p1	inside	1	658				
//
# BSUD.16954.2.p1 Length: 747
# BSUD.16954.2.p1 Number of predicted TMRs: 0
BSUD.16954.2.p1	inside	1	747				
//
# BSUD.16954.3.p1 Length: 658
# BSUD.16954.3.p1 Number of predicted TMRs: 0
BSUD.16954.3.p1	inside	1	658				
//
# BSUD.16954.4.p1 Length: 747
# BSUD.16954.4.p1 Number of predicted TMRs: 0
BSUD.16954.4.p1	inside	1	747				
//
# BSUD.16954.5.p1 Length: 658
# BSUD.16954.5.p1 Number of predicted TMRs: 0
BSUD.16954.5.p1	inside	1	658				
//
# BSUD.16955.1.p1 Length: 478
# BSUD.16955.1.p1 Number of predicted TMRs: 0
BSUD.16955.1.p1	inside	1	478				
//
# BSUD.16955.2.p1 Length: 478
# BSUD.16955.2.p1 Number of predicted TMRs: 0
BSUD.16955.2.p1	inside	1	478				
//
# BSUD.16957.1.p1 Length: 147
# BSUD.16957.1.p1 Number of predicted TMRs: 0
BSUD.16957.1.p1	signal	1	18				
BSUD.16957.1.p1	outside	19	147				
//
# BSUD.16958.1.p2 Length: 259
# BSUD.16958.1.p2 Number of predicted TMRs: 0
BSUD.16958.1.p2	signal	1	22				
BSUD.16958.1.p2	outside	23	259				
//
# BSUD.16958.2.p2 Length: 244
# BSUD.16958.2.p2 Number of predicted TMRs: 0
BSUD.16958.2.p2	signal	1	10				
BSUD.16958.2.p2	outside	11	244				
//
# BSUD.16958.3.p2 Length: 242
# BSUD.16958.3.p2 Number of predicted TMRs: 0
BSUD.16958.3.p2	inside	1	242				
//
# BSUD.16959.1.p1 Length: 767
# BSUD.16959.1.p1 Number of predicted TMRs: 0
BSUD.16959.1.p1	inside	1	767				
//
# BSUD.1696.1.p1 Length: 63
# BSUD.1696.1.p1 Number of predicted TMRs: 0
BSUD.1696.1.p1	inside	1	63				
//
# BSUD.16960.1.p1 Length: 93
# BSUD.16960.1.p1 Number of predicted TMRs: 0
BSUD.16960.1.p1	inside	1	93				
//
# BSUD.16961.1.p1 Length: 128
# BSUD.16961.1.p1 Number of predicted TMRs: 0
BSUD.16961.1.p1	outside	1	128				
//
# BSUD.16962.1.p1 Length: 462
# BSUD.16962.1.p1 Number of predicted TMRs: 1
BSUD.16962.1.p1	inside	1	17				
BSUD.16962.1.p1	TMhelix	18	33				
BSUD.16962.1.p1	outside	34	462				
//
# BSUD.16962.2.p1 Length: 456
# BSUD.16962.2.p1 Number of predicted TMRs: 1
BSUD.16962.2.p1	inside	1	11				
BSUD.16962.2.p1	TMhelix	12	27				
BSUD.16962.2.p1	outside	28	456				
//
# BSUD.16963.1.p1 Length: 462
# BSUD.16963.1.p1 Number of predicted TMRs: 1
BSUD.16963.1.p1	inside	1	17				
BSUD.16963.1.p1	TMhelix	18	33				
BSUD.16963.1.p1	outside	34	462				
//
# BSUD.16963.2.p1 Length: 456
# BSUD.16963.2.p1 Number of predicted TMRs: 1
BSUD.16963.2.p1	inside	1	11				
BSUD.16963.2.p1	TMhelix	12	27				
BSUD.16963.2.p1	outside	28	456				
//
# BSUD.16964.1.p1 Length: 65
# BSUD.16964.1.p1 Number of predicted TMRs: 0
BSUD.16964.1.p1	inside	1	65				
//
# BSUD.16965.1.p1 Length: 602
# BSUD.16965.1.p1 Number of predicted TMRs: 0
BSUD.16965.1.p1	signal	1	19				
BSUD.16965.1.p1	outside	20	602				
//
# BSUD.16966.1.p1 Length: 694
# BSUD.16966.1.p1 Number of predicted TMRs: 0
BSUD.16966.1.p1	signal	1	25				
BSUD.16966.1.p1	outside	26	694				
//
# BSUD.16967.1.p1 Length: 620
# BSUD.16967.1.p1 Number of predicted TMRs: 0
BSUD.16967.1.p1	signal	1	19				
BSUD.16967.1.p1	outside	20	620				
//
# BSUD.16968.1.p1 Length: 754
# BSUD.16968.1.p1 Number of predicted TMRs: 0
BSUD.16968.1.p1	signal	1	22				
BSUD.16968.1.p1	outside	23	754				
//
# BSUD.16968.2.p1 Length: 539
# BSUD.16968.2.p1 Number of predicted TMRs: 0
BSUD.16968.2.p1	outside	1	539				
//
# BSUD.16969.1.p1 Length: 101
# BSUD.16969.1.p1 Number of predicted TMRs: 0
BSUD.16969.1.p1	inside	1	101				
//
# BSUD.1697.1.p1 Length: 145
# BSUD.1697.1.p1 Number of predicted TMRs: 0
BSUD.1697.1.p1	signal	1	25				
BSUD.1697.1.p1	outside	26	145				
//
# BSUD.1697.2.p1 Length: 145
# BSUD.1697.2.p1 Number of predicted TMRs: 0
BSUD.1697.2.p1	signal	1	25				
BSUD.1697.2.p1	outside	26	145				
//
# BSUD.1697.3.p1 Length: 145
# BSUD.1697.3.p1 Number of predicted TMRs: 0
BSUD.1697.3.p1	signal	1	25				
BSUD.1697.3.p1	outside	26	145				
//
# BSUD.16970.1.p1 Length: 101
# BSUD.16970.1.p1 Number of predicted TMRs: 0
BSUD.16970.1.p1	inside	1	101				
//
# BSUD.16971.1.p1 Length: 778
# BSUD.16971.1.p1 Number of predicted TMRs: 0
BSUD.16971.1.p1	inside	1	778				
//
# BSUD.16972.1.p1 Length: 484
# BSUD.16972.1.p1 Number of predicted TMRs: 0
BSUD.16972.1.p1	inside	1	484				
//
# BSUD.16973.1.p1 Length: 164
# BSUD.16973.1.p1 Number of predicted TMRs: 0
BSUD.16973.1.p1	inside	1	164				
//
# BSUD.16973.2.p1 Length: 147
# BSUD.16973.2.p1 Number of predicted TMRs: 0
BSUD.16973.2.p1	inside	1	147				
//
# BSUD.16974.1.p1 Length: 821
# BSUD.16974.1.p1 Number of predicted TMRs: 0
BSUD.16974.1.p1	inside	1	821				
//
# BSUD.16974.2.p1 Length: 831
# BSUD.16974.2.p1 Number of predicted TMRs: 0
BSUD.16974.2.p1	inside	1	831				
//
# BSUD.16975.1.p1 Length: 452
# BSUD.16975.1.p1 Number of predicted TMRs: 0
BSUD.16975.1.p1	inside	1	452				
//
# BSUD.16975.2.p1 Length: 256
# BSUD.16975.2.p1 Number of predicted TMRs: 0
BSUD.16975.2.p1	inside	1	256				
//
# BSUD.16976.1.p1 Length: 981
# BSUD.16976.1.p1 Number of predicted TMRs: 0
BSUD.16976.1.p1	inside	1	981				
//
# BSUD.16977.1.p1 Length: 453
# BSUD.16977.1.p1 Number of predicted TMRs: 0
BSUD.16977.1.p1	inside	1	453				
//
# BSUD.16977.2.p1 Length: 346
# BSUD.16977.2.p1 Number of predicted TMRs: 0
BSUD.16977.2.p1	inside	1	346				
//
# BSUD.16977.3.p1 Length: 346
# BSUD.16977.3.p1 Number of predicted TMRs: 0
BSUD.16977.3.p1	inside	1	346				
//
# BSUD.16977.4.p1 Length: 346
# BSUD.16977.4.p1 Number of predicted TMRs: 0
BSUD.16977.4.p1	inside	1	346				
//
# BSUD.16977.5.p1 Length: 344
# BSUD.16977.5.p1 Number of predicted TMRs: 0
BSUD.16977.5.p1	inside	1	344				
//
# BSUD.16978.1.p1 Length: 112
# BSUD.16978.1.p1 Number of predicted TMRs: 0
BSUD.16978.1.p1	inside	1	112				
//
# BSUD.16979.1.p3 Length: 98
# BSUD.16979.1.p3 Number of predicted TMRs: 0
BSUD.16979.1.p3	outside	1	98				
//
# BSUD.1698.1.p1 Length: 287
# BSUD.1698.1.p1 Number of predicted TMRs: 0
BSUD.1698.1.p1	outside	1	287				
//
# BSUD.16980.1.p1 Length: 143
# BSUD.16980.1.p1 Number of predicted TMRs: 0
BSUD.16980.1.p1	inside	1	143				
//
# BSUD.16981.1.p1 Length: 1562
# BSUD.16981.1.p1 Number of predicted TMRs: 0
BSUD.16981.1.p1	inside	1	1562				
//
# BSUD.16982.1.p1 Length: 90
# BSUD.16982.1.p1 Number of predicted TMRs: 1
BSUD.16982.1.p1	inside	1	70				
BSUD.16982.1.p1	TMhelix	71	88				
BSUD.16982.1.p1	outside	89	90				
//
# BSUD.16983.1.p1 Length: 1593
# BSUD.16983.1.p1 Number of predicted TMRs: 0
BSUD.16983.1.p1	inside	1	1593				
//
# BSUD.16983.2.p1 Length: 1549
# BSUD.16983.2.p1 Number of predicted TMRs: 0
BSUD.16983.2.p1	inside	1	1549				
//
# BSUD.16983.3.p1 Length: 1573
# BSUD.16983.3.p1 Number of predicted TMRs: 0
BSUD.16983.3.p1	inside	1	1573				
//
# BSUD.16985.1.p1 Length: 1741
# BSUD.16985.1.p1 Number of predicted TMRs: 0
BSUD.16985.1.p1	inside	1	1741				
//
# BSUD.16986.1.p1 Length: 616
# BSUD.16986.1.p1 Number of predicted TMRs: 0
BSUD.16986.1.p1	inside	1	616				
//
# BSUD.16987.1.p1 Length: 374
# BSUD.16987.1.p1 Number of predicted TMRs: 0
BSUD.16987.1.p1	inside	1	374				
//
# BSUD.16987.2.p1 Length: 374
# BSUD.16987.2.p1 Number of predicted TMRs: 0
BSUD.16987.2.p1	inside	1	374				
//
# BSUD.16989.1.p1 Length: 58
# BSUD.16989.1.p1 Number of predicted TMRs: 0
BSUD.16989.1.p1	inside	1	58				
//
# BSUD.1699.1.p1 Length: 523
# BSUD.1699.1.p1 Number of predicted TMRs: 0
BSUD.1699.1.p1	inside	1	523				
//
# BSUD.16990.1.p2 Length: 77
# BSUD.16990.1.p2 Number of predicted TMRs: 0
BSUD.16990.1.p2	inside	1	77				
//
# BSUD.16991.1.p1 Length: 709
# BSUD.16991.1.p1 Number of predicted TMRs: 1
BSUD.16991.1.p1	signal	1	19				
BSUD.16991.1.p1	outside	20	647				
BSUD.16991.1.p1	TMhelix	648	668				
BSUD.16991.1.p1	inside	669	709				
//
# BSUD.16992.1.p1 Length: 84
# BSUD.16992.1.p1 Number of predicted TMRs: 0
BSUD.16992.1.p1	inside	1	84				
//
# BSUD.16993.1.p1 Length: 638
# BSUD.16993.1.p1 Number of predicted TMRs: 1
BSUD.16993.1.p1	signal	1	19				
BSUD.16993.1.p1	outside	20	544				
BSUD.16993.1.p1	TMhelix	545	563				
BSUD.16993.1.p1	inside	564	638				
//
# BSUD.16994.1.p1 Length: 344
# BSUD.16994.1.p1 Number of predicted TMRs: 0
BSUD.16994.1.p1	outside	1	344				
//
# BSUD.16994.2.p1 Length: 462
# BSUD.16994.2.p1 Number of predicted TMRs: 0
BSUD.16994.2.p1	signal	1	20				
BSUD.16994.2.p1	outside	21	462				
//
# BSUD.16995.1.p1 Length: 736
# BSUD.16995.1.p1 Number of predicted TMRs: 1
BSUD.16995.1.p1	signal	1	19				
BSUD.16995.1.p1	outside	20	648				
BSUD.16995.1.p1	TMhelix	649	668				
BSUD.16995.1.p1	inside	669	736				
//
# BSUD.16996.1.p1 Length: 619
# BSUD.16996.1.p1 Number of predicted TMRs: 1
BSUD.16996.1.p1	signal	1	18				
BSUD.16996.1.p1	outside	19	539				
BSUD.16996.1.p1	TMhelix	540	560				
BSUD.16996.1.p1	inside	561	619				
//
# BSUD.16997.1.p1 Length: 588
# BSUD.16997.1.p1 Number of predicted TMRs: 0
BSUD.16997.1.p1	outside	1	588				
//
# BSUD.16997.2.p1 Length: 581
# BSUD.16997.2.p1 Number of predicted TMRs: 0
BSUD.16997.2.p1	outside	1	581				
//
# BSUD.16998.1.p1 Length: 272
# BSUD.16998.1.p1 Number of predicted TMRs: 0
BSUD.16998.1.p1	signal	1	19				
BSUD.16998.1.p1	outside	20	272				
//
# BSUD.16999.1.p1 Length: 356
# BSUD.16999.1.p1 Number of predicted TMRs: 0
BSUD.16999.1.p1	inside	1	356				
//
# BSUD.16999.2.p1 Length: 247
# BSUD.16999.2.p1 Number of predicted TMRs: 0
BSUD.16999.2.p1	inside	1	247				
//
# BSUD.1700.1.p1 Length: 485
# BSUD.1700.1.p1 Number of predicted TMRs: 0
BSUD.1700.1.p1	inside	1	485				
//
# BSUD.1700.2.p1 Length: 513
# BSUD.1700.2.p1 Number of predicted TMRs: 0
BSUD.1700.2.p1	inside	1	513				
//
# BSUD.1700.3.p1 Length: 486
# BSUD.1700.3.p1 Number of predicted TMRs: 0
BSUD.1700.3.p1	inside	1	486				
//
# BSUD.1700.4.p1 Length: 485
# BSUD.1700.4.p1 Number of predicted TMRs: 0
BSUD.1700.4.p1	inside	1	485				
//
# BSUD.1700.5.p1 Length: 485
# BSUD.1700.5.p1 Number of predicted TMRs: 0
BSUD.1700.5.p1	inside	1	485				
//
# BSUD.1700.6.p1 Length: 514
# BSUD.1700.6.p1 Number of predicted TMRs: 0
BSUD.1700.6.p1	inside	1	514				
//
# BSUD.1700.7.p1 Length: 513
# BSUD.1700.7.p1 Number of predicted TMRs: 0
BSUD.1700.7.p1	inside	1	513				
//
# BSUD.17002.1.p1 Length: 214
# BSUD.17002.1.p1 Number of predicted TMRs: 0
BSUD.17002.1.p1	inside	1	214				
//
# BSUD.17003.1.p1 Length: 158
# BSUD.17003.1.p1 Number of predicted TMRs: 0
BSUD.17003.1.p1	inside	1	158				
//
# BSUD.17003.2.p1 Length: 326
# BSUD.17003.2.p1 Number of predicted TMRs: 0
BSUD.17003.2.p1	inside	1	326				
//
# BSUD.17004.1.p1 Length: 284
# BSUD.17004.1.p1 Number of predicted TMRs: 0
BSUD.17004.1.p1	inside	1	284				
//
# BSUD.17005.1.p1 Length: 357
# BSUD.17005.1.p1 Number of predicted TMRs: 1
BSUD.17005.1.p1	signal	1	25				
BSUD.17005.1.p1	outside	26	231				
BSUD.17005.1.p1	TMhelix	232	252				
BSUD.17005.1.p1	inside	253	357				
//
# BSUD.17006.1.p1 Length: 99
# BSUD.17006.1.p1 Number of predicted TMRs: 0
BSUD.17006.1.p1	outside	1	99				
//
# BSUD.17007.1.p1 Length: 142
# BSUD.17007.1.p1 Number of predicted TMRs: 0
BSUD.17007.1.p1	inside	1	142				
//
# BSUD.17007.2.p1 Length: 142
# BSUD.17007.2.p1 Number of predicted TMRs: 0
BSUD.17007.2.p1	inside	1	142				
//
# BSUD.17007.3.p1 Length: 142
# BSUD.17007.3.p1 Number of predicted TMRs: 0
BSUD.17007.3.p1	inside	1	142				
//
# BSUD.17008.1.p1 Length: 378
# BSUD.17008.1.p1 Number of predicted TMRs: 0
BSUD.17008.1.p1	inside	1	378				
//
# BSUD.17008.2.p1 Length: 295
# BSUD.17008.2.p1 Number of predicted TMRs: 0
BSUD.17008.2.p1	inside	1	295				
//
# BSUD.17009.1.p1 Length: 370
# BSUD.17009.1.p1 Number of predicted TMRs: 0
BSUD.17009.1.p1	inside	1	370				
//
# BSUD.17009.2.p1 Length: 370
# BSUD.17009.2.p1 Number of predicted TMRs: 0
BSUD.17009.2.p1	inside	1	370				
//
# BSUD.1701.1.p1 Length: 1040
# BSUD.1701.1.p1 Number of predicted TMRs: 0
BSUD.1701.1.p1	inside	1	1040				
//
# BSUD.1701.2.p1 Length: 1040
# BSUD.1701.2.p1 Number of predicted TMRs: 0
BSUD.1701.2.p1	inside	1	1040				
//
# BSUD.17010.1.p1 Length: 404
# BSUD.17010.1.p1 Number of predicted TMRs: 0
BSUD.17010.1.p1	inside	1	404				
//
# BSUD.17012.1.p1 Length: 414
# BSUD.17012.1.p1 Number of predicted TMRs: 0
BSUD.17012.1.p1	inside	1	414				
//
# BSUD.17012.2.p1 Length: 427
# BSUD.17012.2.p1 Number of predicted TMRs: 0
BSUD.17012.2.p1	inside	1	427				
//
# BSUD.17012.3.p1 Length: 414
# BSUD.17012.3.p1 Number of predicted TMRs: 0
BSUD.17012.3.p1	inside	1	414				
//
# BSUD.17013.1.p1 Length: 859
# BSUD.17013.1.p1 Number of predicted TMRs: 0
BSUD.17013.1.p1	inside	1	859				
//
# BSUD.17013.2.p1 Length: 895
# BSUD.17013.2.p1 Number of predicted TMRs: 0
BSUD.17013.2.p1	inside	1	895				
//
# BSUD.17013.3.p1 Length: 895
# BSUD.17013.3.p1 Number of predicted TMRs: 0
BSUD.17013.3.p1	inside	1	895				
//
# BSUD.17013.4.p1 Length: 374
# BSUD.17013.4.p1 Number of predicted TMRs: 0
BSUD.17013.4.p1	inside	1	374				
//
# BSUD.17014.2.p1 Length: 347
# BSUD.17014.2.p1 Number of predicted TMRs: 0
BSUD.17014.2.p1	inside	1	347				
//
# BSUD.17014.3.p1 Length: 415
# BSUD.17014.3.p1 Number of predicted TMRs: 0
BSUD.17014.3.p1	inside	1	415				
//
# BSUD.17014.4.p1 Length: 370
# BSUD.17014.4.p1 Number of predicted TMRs: 0
BSUD.17014.4.p1	inside	1	370				
//
# BSUD.17014.5.p1 Length: 415
# BSUD.17014.5.p1 Number of predicted TMRs: 0
BSUD.17014.5.p1	inside	1	415				
//
# BSUD.17015.1.p1 Length: 629
# BSUD.17015.1.p1 Number of predicted TMRs: 0
BSUD.17015.1.p1	inside	1	629				
//
# BSUD.17016.1.p1 Length: 635
# BSUD.17016.1.p1 Number of predicted TMRs: 0
BSUD.17016.1.p1	inside	1	635				
//
# BSUD.17017.1.p1 Length: 274
# BSUD.17017.1.p1 Number of predicted TMRs: 0
BSUD.17017.1.p1	inside	1	274				
//
# BSUD.17017.2.p1 Length: 224
# BSUD.17017.2.p1 Number of predicted TMRs: 0
BSUD.17017.2.p1	signal	1	51				
BSUD.17017.2.p1	outside	52	224				
//
# BSUD.17017.3.p1 Length: 275
# BSUD.17017.3.p1 Number of predicted TMRs: 0
BSUD.17017.3.p1	inside	1	275				
//
# BSUD.17018.1.p1 Length: 246
# BSUD.17018.1.p1 Number of predicted TMRs: 0
BSUD.17018.1.p1	signal	1	18				
BSUD.17018.1.p1	outside	19	246				
//
# BSUD.17018.2.p1 Length: 246
# BSUD.17018.2.p1 Number of predicted TMRs: 0
BSUD.17018.2.p1	signal	1	18				
BSUD.17018.2.p1	outside	19	246				
//
# BSUD.17018.3.p1 Length: 246
# BSUD.17018.3.p1 Number of predicted TMRs: 0
BSUD.17018.3.p1	signal	1	18				
BSUD.17018.3.p1	outside	19	246				
//
# BSUD.17018.4.p1 Length: 242
# BSUD.17018.4.p1 Number of predicted TMRs: 0
BSUD.17018.4.p1	signal	1	21				
BSUD.17018.4.p1	outside	22	242				
//
# BSUD.1702.1.p1 Length: 341
# BSUD.1702.1.p1 Number of predicted TMRs: 0
BSUD.1702.1.p1	inside	1	341				
//
# BSUD.17020.1.p1 Length: 339
# BSUD.17020.1.p1 Number of predicted TMRs: 0
BSUD.17020.1.p1	inside	1	339				
//
# BSUD.17020.2.p2 Length: 53
# BSUD.17020.2.p2 Number of predicted TMRs: 0
BSUD.17020.2.p2	inside	1	53				
//
# BSUD.17021.1.p2 Length: 71
# BSUD.17021.1.p2 Number of predicted TMRs: 0
BSUD.17021.1.p2	inside	1	71				
//
# BSUD.17022.1.p1 Length: 104
# BSUD.17022.1.p1 Number of predicted TMRs: 0
BSUD.17022.1.p1	inside	1	104				
//
# BSUD.17022.2.p1 Length: 102
# BSUD.17022.2.p1 Number of predicted TMRs: 0
BSUD.17022.2.p1	inside	1	102				
//
# BSUD.17024.1.p1 Length: 175
# BSUD.17024.1.p1 Number of predicted TMRs: 0
BSUD.17024.1.p1	inside	1	175				
//
# BSUD.17024.2.p1 Length: 175
# BSUD.17024.2.p1 Number of predicted TMRs: 0
BSUD.17024.2.p1	inside	1	175				
//
# BSUD.17024.3.p1 Length: 175
# BSUD.17024.3.p1 Number of predicted TMRs: 0
BSUD.17024.3.p1	inside	1	175				
//
# BSUD.17025.1.p1 Length: 182
# BSUD.17025.1.p1 Number of predicted TMRs: 0
BSUD.17025.1.p1	inside	1	182				
//
# BSUD.17026.1.p2 Length: 81
# BSUD.17026.1.p2 Number of predicted TMRs: 0
BSUD.17026.1.p2	signal	1	25				
BSUD.17026.1.p2	outside	26	81				
//
# BSUD.17027.1.p1 Length: 422
# BSUD.17027.1.p1 Number of predicted TMRs: 0
BSUD.17027.1.p1	outside	1	422				
//
# BSUD.17028.1.p1 Length: 487
# BSUD.17028.1.p1 Number of predicted TMRs: 0
BSUD.17028.1.p1	signal	1	27				
BSUD.17028.1.p1	outside	28	487				
//
# BSUD.17029.1.p1 Length: 71
# BSUD.17029.1.p1 Number of predicted TMRs: 0
BSUD.17029.1.p1	inside	1	71				
//
# BSUD.1703.1.p1 Length: 669
# BSUD.1703.1.p1 Number of predicted TMRs: 0
BSUD.1703.1.p1	inside	1	669				
//
# BSUD.1703.2.p1 Length: 414
# BSUD.1703.2.p1 Number of predicted TMRs: 0
BSUD.1703.2.p1	inside	1	414				
//
# BSUD.17030.1.p1 Length: 686
# BSUD.17030.1.p1 Number of predicted TMRs: 0
BSUD.17030.1.p1	outside	1	686				
//
# BSUD.17030.2.p1 Length: 686
# BSUD.17030.2.p1 Number of predicted TMRs: 0
BSUD.17030.2.p1	outside	1	686				
//
# BSUD.17030.3.p1 Length: 698
# BSUD.17030.3.p1 Number of predicted TMRs: 0
BSUD.17030.3.p1	outside	1	698				
//
# BSUD.17031.1.p1 Length: 349
# BSUD.17031.1.p1 Number of predicted TMRs: 0
BSUD.17031.1.p1	outside	1	349				
//
# BSUD.17032.1.p1 Length: 441
# BSUD.17032.1.p1 Number of predicted TMRs: 0
BSUD.17032.1.p1	inside	1	441				
//
# BSUD.17034.1.p1 Length: 159
# BSUD.17034.1.p1 Number of predicted TMRs: 1
BSUD.17034.1.p1	outside	1	120				
BSUD.17034.1.p1	TMhelix	121	140				
BSUD.17034.1.p1	inside	141	159				
//
# BSUD.17034.2.p1 Length: 149
# BSUD.17034.2.p1 Number of predicted TMRs: 1
BSUD.17034.2.p1	outside	1	109				
BSUD.17034.2.p1	TMhelix	110	130				
BSUD.17034.2.p1	inside	131	149				
//
# BSUD.17035.1.p1 Length: 641
# BSUD.17035.1.p1 Number of predicted TMRs: 0
BSUD.17035.1.p1	inside	1	641				
//
# BSUD.17035.2.p1 Length: 641
# BSUD.17035.2.p1 Number of predicted TMRs: 0
BSUD.17035.2.p1	inside	1	641				
//
# BSUD.17035.3.p1 Length: 546
# BSUD.17035.3.p1 Number of predicted TMRs: 0
BSUD.17035.3.p1	signal	1	10				
BSUD.17035.3.p1	outside	11	546				
//
# BSUD.17036.1.p1 Length: 156
# BSUD.17036.1.p1 Number of predicted TMRs: 0
BSUD.17036.1.p1	inside	1	156				
//
# BSUD.17037.1.p1 Length: 269
# BSUD.17037.1.p1 Number of predicted TMRs: 0
BSUD.17037.1.p1	signal	1	19				
BSUD.17037.1.p1	outside	20	269				
//
# BSUD.17037.2.p1 Length: 393
# BSUD.17037.2.p1 Number of predicted TMRs: 1
BSUD.17037.2.p1	signal	1	49				
BSUD.17037.2.p1	outside	50	298				
BSUD.17037.2.p1	TMhelix	299	324				
BSUD.17037.2.p1	inside	325	393				
//
# BSUD.17037.3.p1 Length: 300
# BSUD.17037.3.p1 Number of predicted TMRs: 0
BSUD.17037.3.p1	signal	1	50				
BSUD.17037.3.p1	outside	51	300				
//
# BSUD.17037.4.p1 Length: 269
# BSUD.17037.4.p1 Number of predicted TMRs: 0
BSUD.17037.4.p1	signal	1	19				
BSUD.17037.4.p1	outside	20	269				
//
# BSUD.17037.5.p1 Length: 363
# BSUD.17037.5.p1 Number of predicted TMRs: 1
BSUD.17037.5.p1	signal	1	19				
BSUD.17037.5.p1	outside	20	268				
BSUD.17037.5.p1	TMhelix	269	294				
BSUD.17037.5.p1	inside	295	363				
//
# BSUD.17037.6.p1 Length: 363
# BSUD.17037.6.p1 Number of predicted TMRs: 1
BSUD.17037.6.p1	signal	1	19				
BSUD.17037.6.p1	outside	20	268				
BSUD.17037.6.p1	TMhelix	269	294				
BSUD.17037.6.p1	inside	295	363				
//
# BSUD.17038.1.p2 Length: 56
# BSUD.17038.1.p2 Number of predicted TMRs: 0
BSUD.17038.1.p2	inside	1	56				
//
# BSUD.17039.1.p1 Length: 902
# BSUD.17039.1.p1 Number of predicted TMRs: 0
BSUD.17039.1.p1	inside	1	902				
//
# BSUD.1704.1.p1 Length: 77
# BSUD.1704.1.p1 Number of predicted TMRs: 2
BSUD.1704.1.p1	inside	1	2				
BSUD.1704.1.p1	TMhelix	3	22				
BSUD.1704.1.p1	outside	23	47				
BSUD.1704.1.p1	TMhelix	48	65				
BSUD.1704.1.p1	inside	66	77				
//
# BSUD.1704.2.p1 Length: 171
# BSUD.1704.2.p1 Number of predicted TMRs: 3
BSUD.1704.2.p1	outside	1	2				
BSUD.1704.2.p1	TMhelix	3	21				
BSUD.1704.2.p1	inside	22	96				
BSUD.1704.2.p1	TMhelix	97	115				
BSUD.1704.2.p1	outside	116	145				
BSUD.1704.2.p1	TMhelix	146	159				
BSUD.1704.2.p1	inside	160	171				
//
# BSUD.17040.1.p1 Length: 58
# BSUD.17040.1.p1 Number of predicted TMRs: 0
BSUD.17040.1.p1	inside	1	58				
//
# BSUD.17041.1.p1 Length: 299
# BSUD.17041.1.p1 Number of predicted TMRs: 7
BSUD.17041.1.p1	outside	1	8				
BSUD.17041.1.p1	TMhelix	9	29				
BSUD.17041.1.p1	inside	30	48				
BSUD.17041.1.p1	TMhelix	49	69				
BSUD.17041.1.p1	outside	70	92				
BSUD.17041.1.p1	TMhelix	93	113				
BSUD.17041.1.p1	inside	114	125				
BSUD.17041.1.p1	TMhelix	126	145				
BSUD.17041.1.p1	outside	146	148				
BSUD.17041.1.p1	TMhelix	149	169				
BSUD.17041.1.p1	inside	170	184				
BSUD.17041.1.p1	TMhelix	185	205				
BSUD.17041.1.p1	outside	206	222				
BSUD.17041.1.p1	TMhelix	223	243				
BSUD.17041.1.p1	inside	244	299				
//
# BSUD.17041.2.p1 Length: 261
# BSUD.17041.2.p1 Number of predicted TMRs: 7
BSUD.17041.2.p1	outside	1	8				
BSUD.17041.2.p1	TMhelix	9	29				
BSUD.17041.2.p1	inside	30	48				
BSUD.17041.2.p1	TMhelix	49	69				
BSUD.17041.2.p1	outside	70	92				
BSUD.17041.2.p1	TMhelix	93	113				
BSUD.17041.2.p1	inside	114	125				
BSUD.17041.2.p1	TMhelix	126	145				
BSUD.17041.2.p1	outside	146	148				
BSUD.17041.2.p1	TMhelix	149	169				
BSUD.17041.2.p1	inside	170	184				
BSUD.17041.2.p1	TMhelix	185	205				
BSUD.17041.2.p1	outside	206	222				
BSUD.17041.2.p1	TMhelix	223	243				
BSUD.17041.2.p1	inside	244	261				
//
# BSUD.17042.1.p1 Length: 630
# BSUD.17042.1.p1 Number of predicted TMRs: 1
BSUD.17042.1.p1	signal	1	28				
BSUD.17042.1.p1	outside	29	526				
BSUD.17042.1.p1	TMhelix	527	549				
BSUD.17042.1.p1	inside	550	630				
//
# BSUD.17042.2.p1 Length: 630
# BSUD.17042.2.p1 Number of predicted TMRs: 1
BSUD.17042.2.p1	signal	1	28				
BSUD.17042.2.p1	outside	29	526				
BSUD.17042.2.p1	TMhelix	527	549				
BSUD.17042.2.p1	inside	550	630				
//
# BSUD.17043.1.p1 Length: 335
# BSUD.17043.1.p1 Number of predicted TMRs: 0
BSUD.17043.1.p1	outside	1	335				
//
# BSUD.17043.2.p1 Length: 335
# BSUD.17043.2.p1 Number of predicted TMRs: 0
BSUD.17043.2.p1	outside	1	335				
//
# BSUD.17043.3.p1 Length: 335
# BSUD.17043.3.p1 Number of predicted TMRs: 0
BSUD.17043.3.p1	outside	1	335				
//
# BSUD.17044.1.p1 Length: 405
# BSUD.17044.1.p1 Number of predicted TMRs: 7
BSUD.17044.1.p1	outside	1	34				
BSUD.17044.1.p1	TMhelix	35	58				
BSUD.17044.1.p1	inside	59	76				
BSUD.17044.1.p1	TMhelix	77	99				
BSUD.17044.1.p1	outside	100	115				
BSUD.17044.1.p1	TMhelix	116	137				
BSUD.17044.1.p1	inside	138	157				
BSUD.17044.1.p1	TMhelix	158	178				
BSUD.17044.1.p1	outside	179	258				
BSUD.17044.1.p1	TMhelix	259	282				
BSUD.17044.1.p1	inside	283	312				
BSUD.17044.1.p1	TMhelix	313	335				
BSUD.17044.1.p1	outside	336	346				
BSUD.17044.1.p1	TMhelix	347	369				
BSUD.17044.1.p1	inside	370	405				
//
# BSUD.17044.2.p1 Length: 87
# BSUD.17044.2.p1 Number of predicted TMRs: 2
BSUD.17044.2.p1	outside	1	34				
BSUD.17044.2.p1	TMhelix	35	58				
BSUD.17044.2.p1	inside	59	76				
BSUD.17044.2.p1	TMhelix	77	86				
BSUD.17044.2.p1	outside	87	87				
//
# BSUD.17044.3.p1 Length: 405
# BSUD.17044.3.p1 Number of predicted TMRs: 7
BSUD.17044.3.p1	outside	1	34				
BSUD.17044.3.p1	TMhelix	35	58				
BSUD.17044.3.p1	inside	59	76				
BSUD.17044.3.p1	TMhelix	77	99				
BSUD.17044.3.p1	outside	100	115				
BSUD.17044.3.p1	TMhelix	116	137				
BSUD.17044.3.p1	inside	138	157				
BSUD.17044.3.p1	TMhelix	158	178				
BSUD.17044.3.p1	outside	179	258				
BSUD.17044.3.p1	TMhelix	259	282				
BSUD.17044.3.p1	inside	283	312				
BSUD.17044.3.p1	TMhelix	313	335				
BSUD.17044.3.p1	outside	336	346				
BSUD.17044.3.p1	TMhelix	347	369				
BSUD.17044.3.p1	inside	370	405				
//
# BSUD.17044.4.p1 Length: 405
# BSUD.17044.4.p1 Number of predicted TMRs: 7
BSUD.17044.4.p1	outside	1	34				
BSUD.17044.4.p1	TMhelix	35	58				
BSUD.17044.4.p1	inside	59	76				
BSUD.17044.4.p1	TMhelix	77	99				
BSUD.17044.4.p1	outside	100	115				
BSUD.17044.4.p1	TMhelix	116	137				
BSUD.17044.4.p1	inside	138	157				
BSUD.17044.4.p1	TMhelix	158	178				
BSUD.17044.4.p1	outside	179	258				
BSUD.17044.4.p1	TMhelix	259	282				
BSUD.17044.4.p1	inside	283	312				
BSUD.17044.4.p1	TMhelix	313	335				
BSUD.17044.4.p1	outside	336	346				
BSUD.17044.4.p1	TMhelix	347	369				
BSUD.17044.4.p1	inside	370	405				
//
# BSUD.17045.1.p1 Length: 76
# BSUD.17045.1.p1 Number of predicted TMRs: 0
BSUD.17045.1.p1	inside	1	76				
//
# BSUD.17046.1.p1 Length: 141
# BSUD.17046.1.p1 Number of predicted TMRs: 0
BSUD.17046.1.p1	inside	1	141				
//
# BSUD.17047.1.p1 Length: 1549
# BSUD.17047.1.p1 Number of predicted TMRs: 0
BSUD.17047.1.p1	inside	1	1549				
//
# BSUD.17048.1.p1 Length: 447
# BSUD.17048.1.p1 Number of predicted TMRs: 0
BSUD.17048.1.p1	inside	1	447				
//
# BSUD.17049.1.p1 Length: 149
# BSUD.17049.1.p1 Number of predicted TMRs: 0
BSUD.17049.1.p1	inside	1	149				
//
# BSUD.1705.1.p1 Length: 156
# BSUD.1705.1.p1 Number of predicted TMRs: 4
BSUD.1705.1.p1	inside	1	29				
BSUD.1705.1.p1	TMhelix	30	52				
BSUD.1705.1.p1	outside	53	62				
BSUD.1705.1.p1	TMhelix	63	84				
BSUD.1705.1.p1	inside	85	93				
BSUD.1705.1.p1	TMhelix	94	117				
BSUD.1705.1.p1	outside	118	123				
BSUD.1705.1.p1	TMhelix	124	145				
BSUD.1705.1.p1	inside	146	156				
//
# BSUD.1705.2.p1 Length: 156
# BSUD.1705.2.p1 Number of predicted TMRs: 4
BSUD.1705.2.p1	inside	1	29				
BSUD.1705.2.p1	TMhelix	30	52				
BSUD.1705.2.p1	outside	53	62				
BSUD.1705.2.p1	TMhelix	63	84				
BSUD.1705.2.p1	inside	85	93				
BSUD.1705.2.p1	TMhelix	94	117				
BSUD.1705.2.p1	outside	118	123				
BSUD.1705.2.p1	TMhelix	124	145				
BSUD.1705.2.p1	inside	146	156				
//
# BSUD.17050.1.p1 Length: 450
# BSUD.17050.1.p1 Number of predicted TMRs: 0
BSUD.17050.1.p1	inside	1	450				
//
# BSUD.17051.1.p1 Length: 963
# BSUD.17051.1.p1 Number of predicted TMRs: 0
BSUD.17051.1.p1	inside	1	963				
//
# BSUD.17052.1.p1 Length: 236
# BSUD.17052.1.p1 Number of predicted TMRs: 2
BSUD.17052.1.p1	inside	1	84				
BSUD.17052.1.p1	TMhelix	85	105				
BSUD.17052.1.p1	outside	106	120				
BSUD.17052.1.p1	TMhelix	121	137				
BSUD.17052.1.p1	inside	138	236				
//
# BSUD.17054.1.p1 Length: 646
# BSUD.17054.1.p1 Number of predicted TMRs: 0
BSUD.17054.1.p1	inside	1	646				
//
# BSUD.17054.2.p1 Length: 646
# BSUD.17054.2.p1 Number of predicted TMRs: 0
BSUD.17054.2.p1	inside	1	646				
//
# BSUD.17055.1.p1 Length: 332
# BSUD.17055.1.p1 Number of predicted TMRs: 0
BSUD.17055.1.p1	signal	1	20				
BSUD.17055.1.p1	outside	21	332				
//
# BSUD.17056.1.p1 Length: 308
# BSUD.17056.1.p1 Number of predicted TMRs: 0
BSUD.17056.1.p1	inside	1	308				
//
# BSUD.17057.1.p1 Length: 603
# BSUD.17057.1.p1 Number of predicted TMRs: 0
BSUD.17057.1.p1	inside	1	603				
//
# BSUD.17058.2.p5 Length: 57
# BSUD.17058.2.p5 Number of predicted TMRs: 0
BSUD.17058.2.p5	outside	1	57				
//
# BSUD.17059.1.p1 Length: 771
# BSUD.17059.1.p1 Number of predicted TMRs: 0
BSUD.17059.1.p1	inside	1	771				
//
# BSUD.1706.1.p1 Length: 282
# BSUD.1706.1.p1 Number of predicted TMRs: 0
BSUD.1706.1.p1	inside	1	282				
//
# BSUD.1706.2.p1 Length: 282
# BSUD.1706.2.p1 Number of predicted TMRs: 0
BSUD.1706.2.p1	inside	1	282				
//
# BSUD.17060.1.p1 Length: 224
# BSUD.17060.1.p1 Number of predicted TMRs: 0
BSUD.17060.1.p1	inside	1	224				
//
# BSUD.17061.1.p1 Length: 499
# BSUD.17061.1.p1 Number of predicted TMRs: 0
BSUD.17061.1.p1	inside	1	499				
//
# BSUD.17061.2.p1 Length: 499
# BSUD.17061.2.p1 Number of predicted TMRs: 0
BSUD.17061.2.p1	inside	1	499				
//
# BSUD.17062.1.p1 Length: 265
# BSUD.17062.1.p1 Number of predicted TMRs: 0
BSUD.17062.1.p1	inside	1	265				
//
# BSUD.17062.2.p1 Length: 265
# BSUD.17062.2.p1 Number of predicted TMRs: 0
BSUD.17062.2.p1	inside	1	265				
//
# BSUD.17063.1.p1 Length: 405
# BSUD.17063.1.p1 Number of predicted TMRs: 1
BSUD.17063.1.p1	outside	1	21				
BSUD.17063.1.p1	TMhelix	22	42				
BSUD.17063.1.p1	inside	43	405				
//
# BSUD.17064.1.p1 Length: 84
# BSUD.17064.1.p1 Number of predicted TMRs: 0
BSUD.17064.1.p1	inside	1	84				
//
# BSUD.17065.1.p1 Length: 138
# BSUD.17065.1.p1 Number of predicted TMRs: 0
BSUD.17065.1.p1	signal	1	26				
BSUD.17065.1.p1	outside	27	138				
//
# BSUD.17065.2.p1 Length: 182
# BSUD.17065.2.p1 Number of predicted TMRs: 0
BSUD.17065.2.p1	signal	1	26				
BSUD.17065.2.p1	outside	27	182				
//
# BSUD.17065.3.p1 Length: 182
# BSUD.17065.3.p1 Number of predicted TMRs: 0
BSUD.17065.3.p1	signal	1	26				
BSUD.17065.3.p1	outside	27	182				
//
# BSUD.17066.1.p1 Length: 720
# BSUD.17066.1.p1 Number of predicted TMRs: 0
BSUD.17066.1.p1	inside	1	720				
//
# BSUD.17066.2.p1 Length: 598
# BSUD.17066.2.p1 Number of predicted TMRs: 0
BSUD.17066.2.p1	inside	1	598				
//
# BSUD.17067.1.p1 Length: 2715
# BSUD.17067.1.p1 Number of predicted TMRs: 0
BSUD.17067.1.p1	inside	1	2715				
//
# BSUD.17069.1.p1 Length: 163
# BSUD.17069.1.p1 Number of predicted TMRs: 0
BSUD.17069.1.p1	outside	1	163				
//
# BSUD.17069.2.p1 Length: 166
# BSUD.17069.2.p1 Number of predicted TMRs: 1
BSUD.17069.2.p1	outside	1	89				
BSUD.17069.2.p1	TMhelix	90	110				
BSUD.17069.2.p1	inside	111	166				
//
# BSUD.17069.3.p1 Length: 158
# BSUD.17069.3.p1 Number of predicted TMRs: 1
BSUD.17069.3.p1	outside	1	89				
BSUD.17069.3.p1	TMhelix	90	111				
BSUD.17069.3.p1	inside	112	158				
//
# BSUD.17069.4.p1 Length: 158
# BSUD.17069.4.p1 Number of predicted TMRs: 1
BSUD.17069.4.p1	outside	1	93				
BSUD.17069.4.p1	TMhelix	94	103				
BSUD.17069.4.p1	inside	104	158				
//
# BSUD.1707.1.p1 Length: 774
# BSUD.1707.1.p1 Number of predicted TMRs: 0
BSUD.1707.1.p1	inside	1	774				
//
# BSUD.1707.2.p1 Length: 774
# BSUD.1707.2.p1 Number of predicted TMRs: 0
BSUD.1707.2.p1	inside	1	774				
//
# BSUD.17070.1.p1 Length: 148
# BSUD.17070.1.p1 Number of predicted TMRs: 1
BSUD.17070.1.p1	signal	1	24				
BSUD.17070.1.p1	outside	25	77				
BSUD.17070.1.p1	TMhelix	78	100				
BSUD.17070.1.p1	inside	101	148				
//
# BSUD.17070.2.p1 Length: 149
# BSUD.17070.2.p1 Number of predicted TMRs: 1
BSUD.17070.2.p1	signal	1	25				
BSUD.17070.2.p1	outside	26	78				
BSUD.17070.2.p1	TMhelix	79	101				
BSUD.17070.2.p1	inside	102	149				
//
# BSUD.17071.1.p1 Length: 401
# BSUD.17071.1.p1 Number of predicted TMRs: 7
BSUD.17071.1.p1	outside	1	47				
BSUD.17071.1.p1	TMhelix	48	72				
BSUD.17071.1.p1	inside	73	83				
BSUD.17071.1.p1	TMhelix	84	106				
BSUD.17071.1.p1	outside	107	121				
BSUD.17071.1.p1	TMhelix	122	143				
BSUD.17071.1.p1	inside	144	164				
BSUD.17071.1.p1	TMhelix	165	183				
BSUD.17071.1.p1	outside	184	213				
BSUD.17071.1.p1	TMhelix	214	236				
BSUD.17071.1.p1	inside	237	282				
BSUD.17071.1.p1	TMhelix	283	304				
BSUD.17071.1.p1	outside	305	321				
BSUD.17071.1.p1	TMhelix	322	343				
BSUD.17071.1.p1	inside	344	401				
//
# BSUD.17072.1.p1 Length: 593
# BSUD.17072.1.p1 Number of predicted TMRs: 0
BSUD.17072.1.p1	signal	1	34				
BSUD.17072.1.p1	outside	35	593				
//
# BSUD.17073.1.p1 Length: 845
# BSUD.17073.1.p1 Number of predicted TMRs: 0
BSUD.17073.1.p1	inside	1	845				
//
# BSUD.17074.1.p1 Length: 436
# BSUD.17074.1.p1 Number of predicted TMRs: 0
BSUD.17074.1.p1	inside	1	436				
//
# BSUD.17075.1.p1 Length: 331
# BSUD.17075.1.p1 Number of predicted TMRs: 0
BSUD.17075.1.p1	inside	1	331				
//
# BSUD.17075.2.p1 Length: 348
# BSUD.17075.2.p1 Number of predicted TMRs: 0
BSUD.17075.2.p1	inside	1	348				
//
# BSUD.17075.3.p1 Length: 327
# BSUD.17075.3.p1 Number of predicted TMRs: 0
BSUD.17075.3.p1	inside	1	327				
//
# BSUD.17076.1.p1 Length: 121
# BSUD.17076.1.p1 Number of predicted TMRs: 0
BSUD.17076.1.p1	inside	1	121				
//
# BSUD.17077.1.p1 Length: 347
# BSUD.17077.1.p1 Number of predicted TMRs: 4
BSUD.17077.1.p1	inside	1	214				
BSUD.17077.1.p1	TMhelix	215	236				
BSUD.17077.1.p1	outside	237	248				
BSUD.17077.1.p1	TMhelix	249	267				
BSUD.17077.1.p1	inside	268	298				
BSUD.17077.1.p1	TMhelix	299	308				
BSUD.17077.1.p1	outside	309	309				
BSUD.17077.1.p1	TMhelix	310	319				
BSUD.17077.1.p1	inside	320	347				
//
# BSUD.17077.2.p1 Length: 276
# BSUD.17077.2.p1 Number of predicted TMRs: 1
BSUD.17077.2.p1	inside	1	214				
BSUD.17077.2.p1	TMhelix	215	233				
BSUD.17077.2.p1	outside	234	276				
//
# BSUD.17077.3.p1 Length: 151
# BSUD.17077.3.p1 Number of predicted TMRs: 3
BSUD.17077.3.p1	inside	1	26				
BSUD.17077.3.p1	TMhelix	27	44				
BSUD.17077.3.p1	outside	45	57				
BSUD.17077.3.p1	TMhelix	58	78				
BSUD.17077.3.p1	inside	79	113				
BSUD.17077.3.p1	TMhelix	114	131				
BSUD.17077.3.p1	outside	132	151				
//
# BSUD.17077.4.p1 Length: 103
# BSUD.17077.4.p1 Number of predicted TMRs: 3
BSUD.17077.4.p1	outside	1	11				
BSUD.17077.4.p1	TMhelix	12	30				
BSUD.17077.4.p1	inside	31	61				
BSUD.17077.4.p1	TMhelix	62	71				
BSUD.17077.4.p1	outside	72	72				
BSUD.17077.4.p1	TMhelix	73	82				
BSUD.17077.4.p1	inside	83	103				
//
# BSUD.17078.1.p1 Length: 51
# BSUD.17078.1.p1 Number of predicted TMRs: 0
BSUD.17078.1.p1	inside	1	51				
//
# BSUD.17079.1.p1 Length: 1324
# BSUD.17079.1.p1 Number of predicted TMRs: 0
BSUD.17079.1.p1	inside	1	1324				
//
# BSUD.17079.2.p1 Length: 1323
# BSUD.17079.2.p1 Number of predicted TMRs: 0
BSUD.17079.2.p1	inside	1	1323				
//
# BSUD.1708.1.p1 Length: 131
# BSUD.1708.1.p1 Number of predicted TMRs: 0
BSUD.1708.1.p1	inside	1	131				
//
# BSUD.1708.2.p1 Length: 126
# BSUD.1708.2.p1 Number of predicted TMRs: 0
BSUD.1708.2.p1	inside	1	126				
//
# BSUD.1708.3.p1 Length: 120
# BSUD.1708.3.p1 Number of predicted TMRs: 0
BSUD.1708.3.p1	inside	1	120				
//
# BSUD.1708.4.p1 Length: 740
# BSUD.1708.4.p1 Number of predicted TMRs: 0
BSUD.1708.4.p1	inside	1	740				
//
# BSUD.1708.5.p1 Length: 740
# BSUD.1708.5.p1 Number of predicted TMRs: 0
BSUD.1708.5.p1	inside	1	740				
//
# BSUD.1708.6.p1 Length: 740
# BSUD.1708.6.p1 Number of predicted TMRs: 0
BSUD.1708.6.p1	inside	1	740				
//
# BSUD.17080.1.p1 Length: 109
# BSUD.17080.1.p1 Number of predicted TMRs: 0
BSUD.17080.1.p1	inside	1	109				
//
# BSUD.17080.2.p1 Length: 109
# BSUD.17080.2.p1 Number of predicted TMRs: 0
BSUD.17080.2.p1	inside	1	109				
//
# BSUD.17080.3.p1 Length: 109
# BSUD.17080.3.p1 Number of predicted TMRs: 0
BSUD.17080.3.p1	inside	1	109				
//
# BSUD.17080.4.p1 Length: 109
# BSUD.17080.4.p1 Number of predicted TMRs: 0
BSUD.17080.4.p1	inside	1	109				
//
# BSUD.17081.1.p1 Length: 1589
# BSUD.17081.1.p1 Number of predicted TMRs: 0
BSUD.17081.1.p1	inside	1	1589				
//
# BSUD.17082.1.p1 Length: 344
# BSUD.17082.1.p1 Number of predicted TMRs: 0
BSUD.17082.1.p1	signal	1	19				
BSUD.17082.1.p1	outside	20	344				
//
# BSUD.17083.1.p1 Length: 368
# BSUD.17083.1.p1 Number of predicted TMRs: 0
BSUD.17083.1.p1	signal	1	19				
BSUD.17083.1.p1	outside	20	368				
//
# BSUD.17083.2.p1 Length: 368
# BSUD.17083.2.p1 Number of predicted TMRs: 0
BSUD.17083.2.p1	signal	1	19				
BSUD.17083.2.p1	outside	20	368				
//
# BSUD.17084.1.p1 Length: 383
# BSUD.17084.1.p1 Number of predicted TMRs: 0
BSUD.17084.1.p1	inside	1	383				
//
# BSUD.17085.1.p1 Length: 230
# BSUD.17085.1.p1 Number of predicted TMRs: 0
BSUD.17085.1.p1	signal	1	19				
BSUD.17085.1.p1	outside	20	230				
//
# BSUD.17085.2.p1 Length: 230
# BSUD.17085.2.p1 Number of predicted TMRs: 0
BSUD.17085.2.p1	signal	1	19				
BSUD.17085.2.p1	outside	20	230				
//
# BSUD.17086.1.p1 Length: 463
# BSUD.17086.1.p1 Number of predicted TMRs: 0
BSUD.17086.1.p1	inside	1	463				
//
# BSUD.17086.2.p1 Length: 460
# BSUD.17086.2.p1 Number of predicted TMRs: 0
BSUD.17086.2.p1	inside	1	460				
//
# BSUD.17086.3.p1 Length: 442
# BSUD.17086.3.p1 Number of predicted TMRs: 0
BSUD.17086.3.p1	inside	1	442				
//
# BSUD.17086.4.p1 Length: 470
# BSUD.17086.4.p1 Number of predicted TMRs: 0
BSUD.17086.4.p1	inside	1	470				
//
# BSUD.17086.5.p1 Length: 459
# BSUD.17086.5.p1 Number of predicted TMRs: 0
BSUD.17086.5.p1	inside	1	459				
//
# BSUD.17087.1.p1 Length: 319
# BSUD.17087.1.p1 Number of predicted TMRs: 0
BSUD.17087.1.p1	inside	1	319				
//
# BSUD.17087.2.p1 Length: 418
# BSUD.17087.2.p1 Number of predicted TMRs: 0
BSUD.17087.2.p1	inside	1	418				
//
# BSUD.17088.1.p2 Length: 163
# BSUD.17088.1.p2 Number of predicted TMRs: 0
BSUD.17088.1.p2	signal	1	19				
BSUD.17088.1.p2	outside	20	163				
//
# BSUD.17089.1.p1 Length: 903
# BSUD.17089.1.p1 Number of predicted TMRs: 1
BSUD.17089.1.p1	signal	1	20				
BSUD.17089.1.p1	outside	21	720				
BSUD.17089.1.p1	TMhelix	721	741				
BSUD.17089.1.p1	inside	742	903				
//
# BSUD.1709.1.p1 Length: 2743
# BSUD.1709.1.p1 Number of predicted TMRs: 1
BSUD.1709.1.p1	outside	1	39				
BSUD.1709.1.p1	TMhelix	40	60				
BSUD.1709.1.p1	inside	61	2743				
//
# BSUD.1709.2.p1 Length: 257
# BSUD.1709.2.p1 Number of predicted TMRs: 1
BSUD.1709.2.p1	outside	1	38				
BSUD.1709.2.p1	TMhelix	39	60				
BSUD.1709.2.p1	inside	61	257				
//
# BSUD.17090.1.p1 Length: 80
# BSUD.17090.1.p1 Number of predicted TMRs: 0
BSUD.17090.1.p1	inside	1	80				
//
# BSUD.17091.1.p1 Length: 95
# BSUD.17091.1.p1 Number of predicted TMRs: 0
BSUD.17091.1.p1	inside	1	95				
//
# BSUD.17092.1.p1 Length: 402
# BSUD.17092.1.p1 Number of predicted TMRs: 0
BSUD.17092.1.p1	signal	1	28				
BSUD.17092.1.p1	outside	29	402				
//
# BSUD.17092.2.p1 Length: 402
# BSUD.17092.2.p1 Number of predicted TMRs: 0
BSUD.17092.2.p1	signal	1	28				
BSUD.17092.2.p1	outside	29	402				
//
# BSUD.17093.1.p1 Length: 221
# BSUD.17093.1.p1 Number of predicted TMRs: 0
BSUD.17093.1.p1	inside	1	221				
//
# BSUD.17094.1.p1 Length: 420
# BSUD.17094.1.p1 Number of predicted TMRs: 9
BSUD.17094.1.p1	signal	1	10				
BSUD.17094.1.p1	outside	11	12				
BSUD.17094.1.p1	TMhelix	13	31				
BSUD.17094.1.p1	inside	32	45				
BSUD.17094.1.p1	TMhelix	46	66				
BSUD.17094.1.p1	outside	67	75				
BSUD.17094.1.p1	TMhelix	76	96				
BSUD.17094.1.p1	inside	97	214				
BSUD.17094.1.p1	TMhelix	215	235				
BSUD.17094.1.p1	outside	236	254				
BSUD.17094.1.p1	TMhelix	255	275				
BSUD.17094.1.p1	inside	276	296				
BSUD.17094.1.p1	TMhelix	297	317				
BSUD.17094.1.p1	outside	318	322				
BSUD.17094.1.p1	TMhelix	323	343				
BSUD.17094.1.p1	inside	344	355				
BSUD.17094.1.p1	TMhelix	356	380				
BSUD.17094.1.p1	outside	381	388				
BSUD.17094.1.p1	TMhelix	389	410				
BSUD.17094.1.p1	inside	411	420				
//
# BSUD.17094.2.p1 Length: 611
# BSUD.17094.2.p1 Number of predicted TMRs: 12
BSUD.17094.2.p1	inside	1	34				
BSUD.17094.2.p1	TMhelix	35	55				
BSUD.17094.2.p1	outside	56	150				
BSUD.17094.2.p1	TMhelix	151	171				
BSUD.17094.2.p1	inside	172	175				
BSUD.17094.2.p1	TMhelix	176	197				
BSUD.17094.2.p1	outside	198	203				
BSUD.17094.2.p1	TMhelix	204	222				
BSUD.17094.2.p1	inside	223	236				
BSUD.17094.2.p1	TMhelix	237	255				
BSUD.17094.2.p1	outside	256	266				
BSUD.17094.2.p1	TMhelix	267	287				
BSUD.17094.2.p1	inside	288	406				
BSUD.17094.2.p1	TMhelix	407	427				
BSUD.17094.2.p1	outside	428	447				
BSUD.17094.2.p1	TMhelix	448	465				
BSUD.17094.2.p1	inside	466	486				
BSUD.17094.2.p1	TMhelix	487	508				
BSUD.17094.2.p1	outside	509	513				
BSUD.17094.2.p1	TMhelix	514	534				
BSUD.17094.2.p1	inside	535	550				
BSUD.17094.2.p1	TMhelix	551	571				
BSUD.17094.2.p1	outside	572	580				
BSUD.17094.2.p1	TMhelix	581	601				
BSUD.17094.2.p1	inside	602	611				
//
# BSUD.17095.1.p1 Length: 608
# BSUD.17095.1.p1 Number of predicted TMRs: 0
BSUD.17095.1.p1	inside	1	608				
//
# BSUD.17095.2.p1 Length: 203
# BSUD.17095.2.p1 Number of predicted TMRs: 0
BSUD.17095.2.p1	inside	1	203				
//
# BSUD.17095.3.p1 Length: 615
# BSUD.17095.3.p1 Number of predicted TMRs: 0
BSUD.17095.3.p1	inside	1	615				
//
# BSUD.17096.1.p1 Length: 1112
# BSUD.17096.1.p1 Number of predicted TMRs: 2
BSUD.17096.1.p1	inside	1	38				
BSUD.17096.1.p1	TMhelix	39	48				
BSUD.17096.1.p1	outside	49	484				
BSUD.17096.1.p1	TMhelix	485	505				
BSUD.17096.1.p1	inside	506	1112				
//
# BSUD.17097.1.p1 Length: 114
# BSUD.17097.1.p1 Number of predicted TMRs: 0
BSUD.17097.1.p1	outside	1	114				
//
# BSUD.17098.1.p4 Length: 53
# BSUD.17098.1.p4 Number of predicted TMRs: 0
BSUD.17098.1.p4	inside	1	53				
//
# BSUD.17099.1.p1 Length: 780
# BSUD.17099.1.p1 Number of predicted TMRs: 0
BSUD.17099.1.p1	inside	1	780				
//
# BSUD.17099.2.p1 Length: 789
# BSUD.17099.2.p1 Number of predicted TMRs: 0
BSUD.17099.2.p1	inside	1	789				
//
# BSUD.171.1.p1 Length: 425
# BSUD.171.1.p1 Number of predicted TMRs: 0
BSUD.171.1.p1	signal	1	20				
BSUD.171.1.p1	outside	21	425				
//
# BSUD.171.2.p1 Length: 542
# BSUD.171.2.p1 Number of predicted TMRs: 0
BSUD.171.2.p1	signal	1	20				
BSUD.171.2.p1	outside	21	542				
//
# BSUD.171.3.p1 Length: 476
# BSUD.171.3.p1 Number of predicted TMRs: 0
BSUD.171.3.p1	signal	1	20				
BSUD.171.3.p1	outside	21	476				
//
# BSUD.1710.1.p1 Length: 436
# BSUD.1710.1.p1 Number of predicted TMRs: 1
BSUD.1710.1.p1	outside	1	390				
BSUD.1710.1.p1	TMhelix	391	411				
BSUD.1710.1.p1	inside	412	436				
//
# BSUD.1710.2.p1 Length: 518
# BSUD.1710.2.p1 Number of predicted TMRs: 1
BSUD.1710.2.p1	signal	1	19				
BSUD.1710.2.p1	outside	20	472				
BSUD.1710.2.p1	TMhelix	473	493				
BSUD.1710.2.p1	inside	494	518				
//
# BSUD.1710.3.p1 Length: 436
# BSUD.1710.3.p1 Number of predicted TMRs: 1
BSUD.1710.3.p1	outside	1	390				
BSUD.1710.3.p1	TMhelix	391	411				
BSUD.1710.3.p1	inside	412	436				
//
# BSUD.1710.4.p1 Length: 436
# BSUD.1710.4.p1 Number of predicted TMRs: 1
BSUD.1710.4.p1	outside	1	390				
BSUD.1710.4.p1	TMhelix	391	411				
BSUD.1710.4.p1	inside	412	436				
//
# BSUD.1710.5.p1 Length: 518
# BSUD.1710.5.p1 Number of predicted TMRs: 1
BSUD.1710.5.p1	signal	1	19				
BSUD.1710.5.p1	outside	20	472				
BSUD.1710.5.p1	TMhelix	473	493				
BSUD.1710.5.p1	inside	494	518				
//
# BSUD.17100.1.p1 Length: 265
# BSUD.17100.1.p1 Number of predicted TMRs: 0
BSUD.17100.1.p1	inside	1	265				
//
# BSUD.17100.2.p1 Length: 131
# BSUD.17100.2.p1 Number of predicted TMRs: 0
BSUD.17100.2.p1	inside	1	131				
//
# BSUD.17100.3.p1 Length: 131
# BSUD.17100.3.p1 Number of predicted TMRs: 0
BSUD.17100.3.p1	inside	1	131				
//
# BSUD.17101.1.p1 Length: 574
# BSUD.17101.1.p1 Number of predicted TMRs: 0
BSUD.17101.1.p1	signal	1	17				
BSUD.17101.1.p1	outside	18	574				
//
# BSUD.17101.2.p1 Length: 541
# BSUD.17101.2.p1 Number of predicted TMRs: 0
BSUD.17101.2.p1	outside	1	541				
//
# BSUD.17102.1.p1 Length: 284
# BSUD.17102.1.p1 Number of predicted TMRs: 0
BSUD.17102.1.p1	inside	1	284				
//
# BSUD.17103.1.p1 Length: 1494
# BSUD.17103.1.p1 Number of predicted TMRs: 0
BSUD.17103.1.p1	inside	1	1494				
//
# BSUD.17103.2.p1 Length: 1641
# BSUD.17103.2.p1 Number of predicted TMRs: 0
BSUD.17103.2.p1	inside	1	1641				
//
# BSUD.17103.3.p1 Length: 1490
# BSUD.17103.3.p1 Number of predicted TMRs: 0
BSUD.17103.3.p1	inside	1	1490				
//
# BSUD.17103.4.p1 Length: 1504
# BSUD.17103.4.p1 Number of predicted TMRs: 0
BSUD.17103.4.p1	inside	1	1504				
//
# BSUD.17103.5.p1 Length: 1505
# BSUD.17103.5.p1 Number of predicted TMRs: 0
BSUD.17103.5.p1	inside	1	1505				
//
# BSUD.17103.6.p1 Length: 1480
# BSUD.17103.6.p1 Number of predicted TMRs: 0
BSUD.17103.6.p1	inside	1	1480				
//
# BSUD.17103.7.p1 Length: 271
# BSUD.17103.7.p1 Number of predicted TMRs: 0
BSUD.17103.7.p1	inside	1	271				
//
# BSUD.17104.1.p1 Length: 395
# BSUD.17104.1.p1 Number of predicted TMRs: 0
BSUD.17104.1.p1	inside	1	395				
//
# BSUD.17105.1.p2 Length: 70
# BSUD.17105.1.p2 Number of predicted TMRs: 0
BSUD.17105.1.p2	signal	1	20				
BSUD.17105.1.p2	outside	21	70				
//
# BSUD.17105.2.p1 Length: 274
# BSUD.17105.2.p1 Number of predicted TMRs: 0
BSUD.17105.2.p1	inside	1	274				
//
# BSUD.17105.3.p1 Length: 274
# BSUD.17105.3.p1 Number of predicted TMRs: 0
BSUD.17105.3.p1	inside	1	274				
//
# BSUD.17105.4.p1 Length: 268
# BSUD.17105.4.p1 Number of predicted TMRs: 0
BSUD.17105.4.p1	inside	1	268				
//
# BSUD.17106.1.p1 Length: 310
# BSUD.17106.1.p1 Number of predicted TMRs: 0
BSUD.17106.1.p1	inside	1	310				
//
# BSUD.17106.2.p1 Length: 310
# BSUD.17106.2.p1 Number of predicted TMRs: 0
BSUD.17106.2.p1	inside	1	310				
//
# BSUD.17107.1.p1 Length: 574
# BSUD.17107.1.p1 Number of predicted TMRs: 0
BSUD.17107.1.p1	signal	1	37				
BSUD.17107.1.p1	outside	38	574				
//
# BSUD.17108.1.p1 Length: 346
# BSUD.17108.1.p1 Number of predicted TMRs: 0
BSUD.17108.1.p1	inside	1	346				
//
# BSUD.17108.2.p1 Length: 437
# BSUD.17108.2.p1 Number of predicted TMRs: 0
BSUD.17108.2.p1	inside	1	437				
//
# BSUD.17108.3.p1 Length: 346
# BSUD.17108.3.p1 Number of predicted TMRs: 0
BSUD.17108.3.p1	inside	1	346				
//
# BSUD.17109.1.p1 Length: 88
# BSUD.17109.1.p1 Number of predicted TMRs: 0
BSUD.17109.1.p1	inside	1	88				
//
# BSUD.1711.1.p1 Length: 418
# BSUD.1711.1.p1 Number of predicted TMRs: 7
BSUD.1711.1.p1	outside	1	80				
BSUD.1711.1.p1	TMhelix	81	101				
BSUD.1711.1.p1	inside	102	113				
BSUD.1711.1.p1	TMhelix	114	134				
BSUD.1711.1.p1	outside	135	149				
BSUD.1711.1.p1	TMhelix	150	171				
BSUD.1711.1.p1	inside	172	193				
BSUD.1711.1.p1	TMhelix	194	214				
BSUD.1711.1.p1	outside	215	239				
BSUD.1711.1.p1	TMhelix	240	261				
BSUD.1711.1.p1	inside	262	326				
BSUD.1711.1.p1	TMhelix	327	346				
BSUD.1711.1.p1	outside	347	364				
BSUD.1711.1.p1	TMhelix	365	385				
BSUD.1711.1.p1	inside	386	418				
//
# BSUD.1711.2.p1 Length: 418
# BSUD.1711.2.p1 Number of predicted TMRs: 7
BSUD.1711.2.p1	outside	1	80				
BSUD.1711.2.p1	TMhelix	81	101				
BSUD.1711.2.p1	inside	102	113				
BSUD.1711.2.p1	TMhelix	114	134				
BSUD.1711.2.p1	outside	135	149				
BSUD.1711.2.p1	TMhelix	150	171				
BSUD.1711.2.p1	inside	172	193				
BSUD.1711.2.p1	TMhelix	194	214				
BSUD.1711.2.p1	outside	215	239				
BSUD.1711.2.p1	TMhelix	240	261				
BSUD.1711.2.p1	inside	262	326				
BSUD.1711.2.p1	TMhelix	327	346				
BSUD.1711.2.p1	outside	347	364				
BSUD.1711.2.p1	TMhelix	365	385				
BSUD.1711.2.p1	inside	386	418				
//
# BSUD.17110.1.p1 Length: 53
# BSUD.17110.1.p1 Number of predicted TMRs: 0
BSUD.17110.1.p1	inside	1	53				
//
# BSUD.17111.1.p1 Length: 1071
# BSUD.17111.1.p1 Number of predicted TMRs: 0
BSUD.17111.1.p1	inside	1	1071				
//
# BSUD.17112.1.p1 Length: 271
# BSUD.17112.1.p1 Number of predicted TMRs: 0
BSUD.17112.1.p1	inside	1	271				
//
# BSUD.17112.2.p1 Length: 582
# BSUD.17112.2.p1 Number of predicted TMRs: 0
BSUD.17112.2.p1	inside	1	582				
//
# BSUD.17112.3.p1 Length: 582
# BSUD.17112.3.p1 Number of predicted TMRs: 0
BSUD.17112.3.p1	inside	1	582				
//
# BSUD.17112.4.p1 Length: 582
# BSUD.17112.4.p1 Number of predicted TMRs: 0
BSUD.17112.4.p1	inside	1	582				
//
# BSUD.17112.5.p1 Length: 582
# BSUD.17112.5.p1 Number of predicted TMRs: 0
BSUD.17112.5.p1	inside	1	582				
//
# BSUD.17113.1.p1 Length: 574
# BSUD.17113.1.p1 Number of predicted TMRs: 0
BSUD.17113.1.p1	inside	1	574				
//
# BSUD.17113.2.p1 Length: 433
# BSUD.17113.2.p1 Number of predicted TMRs: 0
BSUD.17113.2.p1	inside	1	433				
//
# BSUD.17113.3.p1 Length: 579
# BSUD.17113.3.p1 Number of predicted TMRs: 0
BSUD.17113.3.p1	inside	1	579				
//
# BSUD.17114.1.p1 Length: 147
# BSUD.17114.1.p1 Number of predicted TMRs: 0
BSUD.17114.1.p1	inside	1	147				
//
# BSUD.17115.1.p1 Length: 1153
# BSUD.17115.1.p1 Number of predicted TMRs: 0
BSUD.17115.1.p1	inside	1	1153				
//
# BSUD.17116.1.p2 Length: 127
# BSUD.17116.1.p2 Number of predicted TMRs: 0
BSUD.17116.1.p2	inside	1	127				
//
# BSUD.17117.1.p1 Length: 501
# BSUD.17117.1.p1 Number of predicted TMRs: 4
BSUD.17117.1.p1	signal	1	29				
BSUD.17117.1.p1	outside	30	162				
BSUD.17117.1.p1	TMhelix	163	187				
BSUD.17117.1.p1	inside	188	193				
BSUD.17117.1.p1	TMhelix	194	212				
BSUD.17117.1.p1	outside	213	223				
BSUD.17117.1.p1	TMhelix	224	249				
BSUD.17117.1.p1	inside	250	472				
BSUD.17117.1.p1	TMhelix	473	492				
BSUD.17117.1.p1	outside	493	501				
//
# BSUD.17118.1.p1 Length: 74
# BSUD.17118.1.p1 Number of predicted TMRs: 0
BSUD.17118.1.p1	inside	1	74				
//
# BSUD.1712.1.p1 Length: 319
# BSUD.1712.1.p1 Number of predicted TMRs: 0
BSUD.1712.1.p1	inside	1	319				
//
# BSUD.17120.1.p1 Length: 91
# BSUD.17120.1.p1 Number of predicted TMRs: 0
BSUD.17120.1.p1	inside	1	91				
//
# BSUD.17121.1.p1 Length: 119
# BSUD.17121.1.p1 Number of predicted TMRs: 0
BSUD.17121.1.p1	inside	1	119				
//
# BSUD.17122.1.p1 Length: 792
# BSUD.17122.1.p1 Number of predicted TMRs: 0
BSUD.17122.1.p1	inside	1	792				
//
# BSUD.17123.1.p1 Length: 139
# BSUD.17123.1.p1 Number of predicted TMRs: 0
BSUD.17123.1.p1	inside	1	139				
//
# BSUD.17125.1.p1 Length: 119
# BSUD.17125.1.p1 Number of predicted TMRs: 0
BSUD.17125.1.p1	inside	1	119				
//
# BSUD.17126.1.p1 Length: 792
# BSUD.17126.1.p1 Number of predicted TMRs: 0
BSUD.17126.1.p1	inside	1	792				
//
# BSUD.17127.1.p1 Length: 209
# BSUD.17127.1.p1 Number of predicted TMRs: 0
BSUD.17127.1.p1	inside	1	209				
//
# BSUD.17127.2.p1 Length: 167
# BSUD.17127.2.p1 Number of predicted TMRs: 0
BSUD.17127.2.p1	inside	1	167				
//
# BSUD.17128.1.p1 Length: 398
# BSUD.17128.1.p1 Number of predicted TMRs: 0
BSUD.17128.1.p1	signal	1	17				
BSUD.17128.1.p1	outside	18	398				
//
# BSUD.17129.1.p1 Length: 109
# BSUD.17129.1.p1 Number of predicted TMRs: 0
BSUD.17129.1.p1	inside	1	109				
//
# BSUD.1713.1.p1 Length: 621
# BSUD.1713.1.p1 Number of predicted TMRs: 1
BSUD.1713.1.p1	inside	1	29				
BSUD.1713.1.p1	TMhelix	30	40				
BSUD.1713.1.p1	outside	41	621				
//
# BSUD.17130.1.p1 Length: 544
# BSUD.17130.1.p1 Number of predicted TMRs: 0
BSUD.17130.1.p1	inside	1	544				
//
# BSUD.17131.1.p1 Length: 1429
# BSUD.17131.1.p1 Number of predicted TMRs: 0
BSUD.17131.1.p1	inside	1	1429				
//
# BSUD.17132.1.p1 Length: 228
# BSUD.17132.1.p1 Number of predicted TMRs: 0
BSUD.17132.1.p1	inside	1	228				
//
# BSUD.17133.1.p1 Length: 261
# BSUD.17133.1.p1 Number of predicted TMRs: 0
BSUD.17133.1.p1	inside	1	261				
//
# BSUD.17135.1.p1 Length: 212
# BSUD.17135.1.p1 Number of predicted TMRs: 0
BSUD.17135.1.p1	inside	1	212				
//
# BSUD.17135.2.p1 Length: 212
# BSUD.17135.2.p1 Number of predicted TMRs: 0
BSUD.17135.2.p1	inside	1	212				
//
# BSUD.17135.3.p1 Length: 212
# BSUD.17135.3.p1 Number of predicted TMRs: 0
BSUD.17135.3.p1	inside	1	212				
//
# BSUD.17135.4.p1 Length: 212
# BSUD.17135.4.p1 Number of predicted TMRs: 0
BSUD.17135.4.p1	inside	1	212				
//
# BSUD.17135.5.p1 Length: 212
# BSUD.17135.5.p1 Number of predicted TMRs: 0
BSUD.17135.5.p1	inside	1	212				
//
# BSUD.17135.6.p1 Length: 212
# BSUD.17135.6.p1 Number of predicted TMRs: 0
BSUD.17135.6.p1	inside	1	212				
//
# BSUD.17136.1.p1 Length: 364
# BSUD.17136.1.p1 Number of predicted TMRs: 6
BSUD.17136.1.p1	inside	1	20				
BSUD.17136.1.p1	TMhelix	21	36				
BSUD.17136.1.p1	outside	37	145				
BSUD.17136.1.p1	TMhelix	146	166				
BSUD.17136.1.p1	inside	167	172				
BSUD.17136.1.p1	TMhelix	173	189				
BSUD.17136.1.p1	outside	190	196				
BSUD.17136.1.p1	TMhelix	197	217				
BSUD.17136.1.p1	inside	218	229				
BSUD.17136.1.p1	TMhelix	230	250				
BSUD.17136.1.p1	outside	251	258				
BSUD.17136.1.p1	TMhelix	259	277				
BSUD.17136.1.p1	inside	278	364				
//
# BSUD.17136.2.p1 Length: 431
# BSUD.17136.2.p1 Number of predicted TMRs: 9
BSUD.17136.2.p1	inside	1	20				
BSUD.17136.2.p1	TMhelix	21	40				
BSUD.17136.2.p1	outside	41	145				
BSUD.17136.2.p1	TMhelix	146	166				
BSUD.17136.2.p1	inside	167	172				
BSUD.17136.2.p1	TMhelix	173	189				
BSUD.17136.2.p1	outside	190	196				
BSUD.17136.2.p1	TMhelix	197	216				
BSUD.17136.2.p1	inside	217	230				
BSUD.17136.2.p1	TMhelix	231	251				
BSUD.17136.2.p1	outside	252	258				
BSUD.17136.2.p1	TMhelix	259	277				
BSUD.17136.2.p1	inside	278	346				
BSUD.17136.2.p1	TMhelix	347	365				
BSUD.17136.2.p1	outside	366	373				
BSUD.17136.2.p1	TMhelix	374	394				
BSUD.17136.2.p1	inside	395	400				
BSUD.17136.2.p1	TMhelix	401	420				
BSUD.17136.2.p1	outside	421	431				
//
# BSUD.17136.3.p1 Length: 364
# BSUD.17136.3.p1 Number of predicted TMRs: 6
BSUD.17136.3.p1	inside	1	20				
BSUD.17136.3.p1	TMhelix	21	36				
BSUD.17136.3.p1	outside	37	145				
BSUD.17136.3.p1	TMhelix	146	166				
BSUD.17136.3.p1	inside	167	172				
BSUD.17136.3.p1	TMhelix	173	189				
BSUD.17136.3.p1	outside	190	196				
BSUD.17136.3.p1	TMhelix	197	217				
BSUD.17136.3.p1	inside	218	229				
BSUD.17136.3.p1	TMhelix	230	250				
BSUD.17136.3.p1	outside	251	258				
BSUD.17136.3.p1	TMhelix	259	277				
BSUD.17136.3.p1	inside	278	364				
//
# BSUD.17136.4.p1 Length: 431
# BSUD.17136.4.p1 Number of predicted TMRs: 9
BSUD.17136.4.p1	inside	1	20				
BSUD.17136.4.p1	TMhelix	21	40				
BSUD.17136.4.p1	outside	41	145				
BSUD.17136.4.p1	TMhelix	146	166				
BSUD.17136.4.p1	inside	167	172				
BSUD.17136.4.p1	TMhelix	173	189				
BSUD.17136.4.p1	outside	190	196				
BSUD.17136.4.p1	TMhelix	197	216				
BSUD.17136.4.p1	inside	217	230				
BSUD.17136.4.p1	TMhelix	231	251				
BSUD.17136.4.p1	outside	252	258				
BSUD.17136.4.p1	TMhelix	259	277				
BSUD.17136.4.p1	inside	278	346				
BSUD.17136.4.p1	TMhelix	347	365				
BSUD.17136.4.p1	outside	366	373				
BSUD.17136.4.p1	TMhelix	374	394				
BSUD.17136.4.p1	inside	395	400				
BSUD.17136.4.p1	TMhelix	401	420				
BSUD.17136.4.p1	outside	421	431				
//
# BSUD.17137.1.p1 Length: 557
# BSUD.17137.1.p1 Number of predicted TMRs: 12
BSUD.17137.1.p1	inside	1	20				
BSUD.17137.1.p1	TMhelix	21	40				
BSUD.17137.1.p1	outside	41	149				
BSUD.17137.1.p1	TMhelix	150	165				
BSUD.17137.1.p1	inside	166	172				
BSUD.17137.1.p1	TMhelix	173	193				
BSUD.17137.1.p1	outside	194	196				
BSUD.17137.1.p1	TMhelix	197	217				
BSUD.17137.1.p1	inside	218	229				
BSUD.17137.1.p1	TMhelix	230	254				
BSUD.17137.1.p1	outside	255	259				
BSUD.17137.1.p1	TMhelix	260	274				
BSUD.17137.1.p1	inside	275	344				
BSUD.17137.1.p1	TMhelix	345	365				
BSUD.17137.1.p1	outside	366	373				
BSUD.17137.1.p1	TMhelix	374	394				
BSUD.17137.1.p1	inside	395	400				
BSUD.17137.1.p1	TMhelix	401	420				
BSUD.17137.1.p1	outside	421	428				
BSUD.17137.1.p1	TMhelix	429	449				
BSUD.17137.1.p1	inside	450	466				
BSUD.17137.1.p1	TMhelix	467	483				
BSUD.17137.1.p1	outside	484	491				
BSUD.17137.1.p1	TMhelix	492	505				
BSUD.17137.1.p1	inside	506	557				
//
# BSUD.17137.2.p1 Length: 557
# BSUD.17137.2.p1 Number of predicted TMRs: 12
BSUD.17137.2.p1	inside	1	20				
BSUD.17137.2.p1	TMhelix	21	40				
BSUD.17137.2.p1	outside	41	149				
BSUD.17137.2.p1	TMhelix	150	165				
BSUD.17137.2.p1	inside	166	172				
BSUD.17137.2.p1	TMhelix	173	193				
BSUD.17137.2.p1	outside	194	196				
BSUD.17137.2.p1	TMhelix	197	217				
BSUD.17137.2.p1	inside	218	229				
BSUD.17137.2.p1	TMhelix	230	254				
BSUD.17137.2.p1	outside	255	259				
BSUD.17137.2.p1	TMhelix	260	274				
BSUD.17137.2.p1	inside	275	344				
BSUD.17137.2.p1	TMhelix	345	365				
BSUD.17137.2.p1	outside	366	373				
BSUD.17137.2.p1	TMhelix	374	394				
BSUD.17137.2.p1	inside	395	400				
BSUD.17137.2.p1	TMhelix	401	420				
BSUD.17137.2.p1	outside	421	428				
BSUD.17137.2.p1	TMhelix	429	449				
BSUD.17137.2.p1	inside	450	466				
BSUD.17137.2.p1	TMhelix	467	483				
BSUD.17137.2.p1	outside	484	491				
BSUD.17137.2.p1	TMhelix	492	505				
BSUD.17137.2.p1	inside	506	557				
//
# BSUD.17138.1.p1 Length: 220
# BSUD.17138.1.p1 Number of predicted TMRs: 0
BSUD.17138.1.p1	signal	1	32				
BSUD.17138.1.p1	outside	33	220				
//
# BSUD.17138.2.p1 Length: 211
# BSUD.17138.2.p1 Number of predicted TMRs: 0
BSUD.17138.2.p1	signal	1	23				
BSUD.17138.2.p1	outside	24	211				
//
# BSUD.17139.1.p1 Length: 678
# BSUD.17139.1.p1 Number of predicted TMRs: 1
BSUD.17139.1.p1	signal	1	27				
BSUD.17139.1.p1	outside	28	538				
BSUD.17139.1.p1	TMhelix	539	563				
BSUD.17139.1.p1	inside	564	678				
//
# BSUD.1714.1.p1 Length: 333
# BSUD.1714.1.p1 Number of predicted TMRs: 0
BSUD.1714.1.p1	inside	1	333				
//
# BSUD.17140.1.p1 Length: 663
# BSUD.17140.1.p1 Number of predicted TMRs: 1
BSUD.17140.1.p1	signal	1	23				
BSUD.17140.1.p1	outside	24	536				
BSUD.17140.1.p1	TMhelix	537	558				
BSUD.17140.1.p1	inside	559	663				
//
# BSUD.17141.1.p1 Length: 656
# BSUD.17141.1.p1 Number of predicted TMRs: 1
BSUD.17141.1.p1	signal	1	22				
BSUD.17141.1.p1	outside	23	530				
BSUD.17141.1.p1	TMhelix	531	555				
BSUD.17141.1.p1	inside	556	656				
//
# BSUD.17141.2.p1 Length: 561
# BSUD.17141.2.p1 Number of predicted TMRs: 1
BSUD.17141.2.p1	outside	1	443				
BSUD.17141.2.p1	TMhelix	444	460				
BSUD.17141.2.p1	inside	461	561				
//
# BSUD.17142.1.p1 Length: 493
# BSUD.17142.1.p1 Number of predicted TMRs: 0
BSUD.17142.1.p1	signal	1	18				
BSUD.17142.1.p1	outside	19	493				
//
# BSUD.17143.1.p2 Length: 63
# BSUD.17143.1.p2 Number of predicted TMRs: 0
BSUD.17143.1.p2	inside	1	63				
//
# BSUD.17144.1.p1 Length: 274
# BSUD.17144.1.p1 Number of predicted TMRs: 0
BSUD.17144.1.p1	outside	1	274				
//
# BSUD.17145.1.p1 Length: 653
# BSUD.17145.1.p1 Number of predicted TMRs: 0
BSUD.17145.1.p1	signal	1	27				
BSUD.17145.1.p1	outside	28	653				
//
# BSUD.17146.1.p2 Length: 94
# BSUD.17146.1.p2 Number of predicted TMRs: 0
BSUD.17146.1.p2	inside	1	94				
//
# BSUD.17147.1.p1 Length: 280
# BSUD.17147.1.p1 Number of predicted TMRs: 0
BSUD.17147.1.p1	signal	1	20				
BSUD.17147.1.p1	outside	21	280				
//
# BSUD.17148.1.p1 Length: 686
# BSUD.17148.1.p1 Number of predicted TMRs: 0
BSUD.17148.1.p1	inside	1	686				
//
# BSUD.17148.2.p2 Length: 62
# BSUD.17148.2.p2 Number of predicted TMRs: 0
BSUD.17148.2.p2	signal	1	23				
BSUD.17148.2.p2	outside	24	62				
//
# BSUD.17148.3.p1 Length: 1422
# BSUD.17148.3.p1 Number of predicted TMRs: 0
BSUD.17148.3.p1	inside	1	1422				
//
# BSUD.1715.1.p1 Length: 1899
# BSUD.1715.1.p1 Number of predicted TMRs: 0
BSUD.1715.1.p1	inside	1	1899				
//
# BSUD.1715.2.p1 Length: 1852
# BSUD.1715.2.p1 Number of predicted TMRs: 0
BSUD.1715.2.p1	inside	1	1852				
//
# BSUD.17150.1.p1 Length: 330
# BSUD.17150.1.p1 Number of predicted TMRs: 0
BSUD.17150.1.p1	inside	1	330				
//
# BSUD.17150.2.p1 Length: 330
# BSUD.17150.2.p1 Number of predicted TMRs: 0
BSUD.17150.2.p1	inside	1	330				
//
# BSUD.17151.1.p1 Length: 193
# BSUD.17151.1.p1 Number of predicted TMRs: 0
BSUD.17151.1.p1	inside	1	193				
//
# BSUD.17151.2.p1 Length: 178
# BSUD.17151.2.p1 Number of predicted TMRs: 0
BSUD.17151.2.p1	inside	1	178				
//
# BSUD.17152.1.p1 Length: 1154
# BSUD.17152.1.p1 Number of predicted TMRs: 0
BSUD.17152.1.p1	inside	1	1154				
//
# BSUD.17153.1.p1 Length: 791
# BSUD.17153.1.p1 Number of predicted TMRs: 0
BSUD.17153.1.p1	signal	1	31				
BSUD.17153.1.p1	outside	32	791				
//
# BSUD.17153.2.p1 Length: 600
# BSUD.17153.2.p1 Number of predicted TMRs: 0
BSUD.17153.2.p1	signal	1	31				
BSUD.17153.2.p1	outside	32	600				
//
# BSUD.17154.1.p1 Length: 70
# BSUD.17154.1.p1 Number of predicted TMRs: 0
BSUD.17154.1.p1	inside	1	70				
//
# BSUD.17154.2.p1 Length: 70
# BSUD.17154.2.p1 Number of predicted TMRs: 0
BSUD.17154.2.p1	inside	1	70				
//
# BSUD.17155.1.p2 Length: 53
# BSUD.17155.1.p2 Number of predicted TMRs: 0
BSUD.17155.1.p2	inside	1	53				
//
# BSUD.17156.1.p1 Length: 128
# BSUD.17156.1.p1 Number of predicted TMRs: 0
BSUD.17156.1.p1	inside	1	128				
//
# BSUD.17157.1.p1 Length: 315
# BSUD.17157.1.p1 Number of predicted TMRs: 0
BSUD.17157.1.p1	inside	1	315				
//
# BSUD.17158.1.p1 Length: 1264
# BSUD.17158.1.p1 Number of predicted TMRs: 0
BSUD.17158.1.p1	inside	1	1264				
//
# BSUD.17159.1.p1 Length: 85
# BSUD.17159.1.p1 Number of predicted TMRs: 0
BSUD.17159.1.p1	signal	1	20				
BSUD.17159.1.p1	outside	21	85				
//
# BSUD.17159.2.p1 Length: 111
# BSUD.17159.2.p1 Number of predicted TMRs: 0
BSUD.17159.2.p1	inside	1	111				
//
# BSUD.1716.1.p1 Length: 555
# BSUD.1716.1.p1 Number of predicted TMRs: 0
BSUD.1716.1.p1	inside	1	555				
//
# BSUD.17160.1.p1 Length: 148
# BSUD.17160.1.p1 Number of predicted TMRs: 0
BSUD.17160.1.p1	signal	1	20				
BSUD.17160.1.p1	outside	21	148				
//
# BSUD.17160.2.p1 Length: 148
# BSUD.17160.2.p1 Number of predicted TMRs: 0
BSUD.17160.2.p1	signal	1	20				
BSUD.17160.2.p1	outside	21	148				
//
# BSUD.17161.1.p1 Length: 1328
# BSUD.17161.1.p1 Number of predicted TMRs: 0
BSUD.17161.1.p1	signal	1	26				
BSUD.17161.1.p1	outside	27	1328				
//
# BSUD.17161.2.p1 Length: 828
# BSUD.17161.2.p1 Number of predicted TMRs: 0
BSUD.17161.2.p1	signal	1	29				
BSUD.17161.2.p1	outside	30	828				
//
# BSUD.17162.1.p1 Length: 638
# BSUD.17162.1.p1 Number of predicted TMRs: 0
BSUD.17162.1.p1	inside	1	638				
//
# BSUD.17162.2.p1 Length: 325
# BSUD.17162.2.p1 Number of predicted TMRs: 0
BSUD.17162.2.p1	inside	1	325				
//
# BSUD.17162.3.p1 Length: 288
# BSUD.17162.3.p1 Number of predicted TMRs: 0
BSUD.17162.3.p1	inside	1	288				
//
# BSUD.17163.1.p3 Length: 60
# BSUD.17163.1.p3 Number of predicted TMRs: 0
BSUD.17163.1.p3	inside	1	60				
//
# BSUD.17163.2.p2 Length: 60
# BSUD.17163.2.p2 Number of predicted TMRs: 0
BSUD.17163.2.p2	inside	1	60				
//
# BSUD.17164.1.p1 Length: 67
# BSUD.17164.1.p1 Number of predicted TMRs: 0
BSUD.17164.1.p1	inside	1	67				
//
# BSUD.17165.1.p1 Length: 79
# BSUD.17165.1.p1 Number of predicted TMRs: 0
BSUD.17165.1.p1	inside	1	79				
//
# BSUD.17166.1.p1 Length: 1185
# BSUD.17166.1.p1 Number of predicted TMRs: 0
BSUD.17166.1.p1	inside	1	1185				
//
# BSUD.17166.2.p1 Length: 899
# BSUD.17166.2.p1 Number of predicted TMRs: 0
BSUD.17166.2.p1	inside	1	899				
//
# BSUD.17167.1.p1 Length: 585
# BSUD.17167.1.p1 Number of predicted TMRs: 0
BSUD.17167.1.p1	inside	1	585				
//
# BSUD.17168.1.p1 Length: 395
# BSUD.17168.1.p1 Number of predicted TMRs: 0
BSUD.17168.1.p1	inside	1	395				
//
# BSUD.17168.2.p1 Length: 395
# BSUD.17168.2.p1 Number of predicted TMRs: 0
BSUD.17168.2.p1	inside	1	395				
//
# BSUD.17168.3.p1 Length: 395
# BSUD.17168.3.p1 Number of predicted TMRs: 0
BSUD.17168.3.p1	inside	1	395				
//
# BSUD.17168.4.p1 Length: 395
# BSUD.17168.4.p1 Number of predicted TMRs: 0
BSUD.17168.4.p1	inside	1	395				
//
# BSUD.17168.5.p1 Length: 395
# BSUD.17168.5.p1 Number of predicted TMRs: 0
BSUD.17168.5.p1	inside	1	395				
//
# BSUD.17168.6.p1 Length: 395
# BSUD.17168.6.p1 Number of predicted TMRs: 0
BSUD.17168.6.p1	inside	1	395				
//
# BSUD.17168.7.p1 Length: 395
# BSUD.17168.7.p1 Number of predicted TMRs: 0
BSUD.17168.7.p1	inside	1	395				
//
# BSUD.17168.8.p1 Length: 395
# BSUD.17168.8.p1 Number of predicted TMRs: 0
BSUD.17168.8.p1	inside	1	395				
//
# BSUD.17169.1.p1 Length: 271
# BSUD.17169.1.p1 Number of predicted TMRs: 7
BSUD.17169.1.p1	outside	1	37				
BSUD.17169.1.p1	TMhelix	38	50				
BSUD.17169.1.p1	inside	51	53				
BSUD.17169.1.p1	TMhelix	54	76				
BSUD.17169.1.p1	outside	77	113				
BSUD.17169.1.p1	TMhelix	114	134				
BSUD.17169.1.p1	inside	135	143				
BSUD.17169.1.p1	TMhelix	144	164				
BSUD.17169.1.p1	outside	165	168				
BSUD.17169.1.p1	TMhelix	169	189				
BSUD.17169.1.p1	inside	190	199				
BSUD.17169.1.p1	TMhelix	200	220				
BSUD.17169.1.p1	outside	221	246				
BSUD.17169.1.p1	TMhelix	247	267				
BSUD.17169.1.p1	inside	268	271				
//
# BSUD.17169.2.p1 Length: 170
# BSUD.17169.2.p1 Number of predicted TMRs: 5
BSUD.17169.2.p1	outside	1	3				
BSUD.17169.2.p1	TMhelix	4	15				
BSUD.17169.2.p1	inside	16	26				
BSUD.17169.2.p1	TMhelix	27	47				
BSUD.17169.2.p1	outside	48	53				
BSUD.17169.2.p1	TMhelix	54	72				
BSUD.17169.2.p1	inside	73	82				
BSUD.17169.2.p1	TMhelix	83	103				
BSUD.17169.2.p1	outside	104	129				
BSUD.17169.2.p1	TMhelix	130	147				
BSUD.17169.2.p1	inside	148	170				
//
# BSUD.1717.1.p1 Length: 377
# BSUD.1717.1.p1 Number of predicted TMRs: 0
BSUD.1717.1.p1	inside	1	377				
//
# BSUD.17170.1.p1 Length: 608
# BSUD.17170.1.p1 Number of predicted TMRs: 0
BSUD.17170.1.p1	inside	1	608				
//
# BSUD.17171.1.p1 Length: 1472
# BSUD.17171.1.p1 Number of predicted TMRs: 0
BSUD.17171.1.p1	inside	1	1472				
//
# BSUD.17171.2.p1 Length: 1492
# BSUD.17171.2.p1 Number of predicted TMRs: 0
BSUD.17171.2.p1	inside	1	1492				
//
# BSUD.17171.3.p1 Length: 1443
# BSUD.17171.3.p1 Number of predicted TMRs: 0
BSUD.17171.3.p1	inside	1	1443				
//
# BSUD.17171.4.p1 Length: 1502
# BSUD.17171.4.p1 Number of predicted TMRs: 0
BSUD.17171.4.p1	inside	1	1502				
//
# BSUD.17171.5.p1 Length: 1532
# BSUD.17171.5.p1 Number of predicted TMRs: 0
BSUD.17171.5.p1	inside	1	1532				
//
# BSUD.17171.6.p1 Length: 1434
# BSUD.17171.6.p1 Number of predicted TMRs: 0
BSUD.17171.6.p1	inside	1	1434				
//
# BSUD.17171.7.p1 Length: 1461
# BSUD.17171.7.p1 Number of predicted TMRs: 0
BSUD.17171.7.p1	inside	1	1461				
//
# BSUD.17171.8.p1 Length: 1502
# BSUD.17171.8.p1 Number of predicted TMRs: 0
BSUD.17171.8.p1	inside	1	1502				
//
# BSUD.17172.1.p1 Length: 77
# BSUD.17172.1.p1 Number of predicted TMRs: 0
BSUD.17172.1.p1	inside	1	77				
//
# BSUD.17172.2.p1 Length: 77
# BSUD.17172.2.p1 Number of predicted TMRs: 0
BSUD.17172.2.p1	inside	1	77				
//
# BSUD.17174.1.p1 Length: 183
# BSUD.17174.1.p1 Number of predicted TMRs: 0
BSUD.17174.1.p1	inside	1	183				
//
# BSUD.17175.1.p1 Length: 966
# BSUD.17175.1.p1 Number of predicted TMRs: 0
BSUD.17175.1.p1	inside	1	966				
//
# BSUD.17175.2.p1 Length: 966
# BSUD.17175.2.p1 Number of predicted TMRs: 0
BSUD.17175.2.p1	inside	1	966				
//
# BSUD.17175.3.p1 Length: 992
# BSUD.17175.3.p1 Number of predicted TMRs: 0
BSUD.17175.3.p1	inside	1	992				
//
# BSUD.17176.1.p1 Length: 858
# BSUD.17176.1.p1 Number of predicted TMRs: 0
BSUD.17176.1.p1	inside	1	858				
//
# BSUD.17176.2.p1 Length: 931
# BSUD.17176.2.p1 Number of predicted TMRs: 0
BSUD.17176.2.p1	inside	1	931				
//
# BSUD.17177.1.p1 Length: 355
# BSUD.17177.1.p1 Number of predicted TMRs: 0
BSUD.17177.1.p1	inside	1	355				
//
# BSUD.17177.2.p1 Length: 347
# BSUD.17177.2.p1 Number of predicted TMRs: 0
BSUD.17177.2.p1	inside	1	347				
//
# BSUD.17177.3.p1 Length: 355
# BSUD.17177.3.p1 Number of predicted TMRs: 0
BSUD.17177.3.p1	inside	1	355				
//
# BSUD.17177.4.p1 Length: 347
# BSUD.17177.4.p1 Number of predicted TMRs: 0
BSUD.17177.4.p1	inside	1	347				
//
# BSUD.17178.1.p1 Length: 124
# BSUD.17178.1.p1 Number of predicted TMRs: 0
BSUD.17178.1.p1	signal	1	42				
BSUD.17178.1.p1	outside	43	124				
//
# BSUD.17179.1.p1 Length: 179
# BSUD.17179.1.p1 Number of predicted TMRs: 0
BSUD.17179.1.p1	inside	1	179				
//
# BSUD.17179.2.p1 Length: 199
# BSUD.17179.2.p1 Number of predicted TMRs: 0
BSUD.17179.2.p1	inside	1	199				
//
# BSUD.17179.3.p1 Length: 200
# BSUD.17179.3.p1 Number of predicted TMRs: 0
BSUD.17179.3.p1	inside	1	200				
//
# BSUD.17179.4.p1 Length: 200
# BSUD.17179.4.p1 Number of predicted TMRs: 0
BSUD.17179.4.p1	inside	1	200				
//
# BSUD.1718.1.p1 Length: 418
# BSUD.1718.1.p1 Number of predicted TMRs: 0
BSUD.1718.1.p1	inside	1	418				
//
# BSUD.1718.2.p1 Length: 418
# BSUD.1718.2.p1 Number of predicted TMRs: 0
BSUD.1718.2.p1	inside	1	418				
//
# BSUD.1718.3.p1 Length: 370
# BSUD.1718.3.p1 Number of predicted TMRs: 0
BSUD.1718.3.p1	inside	1	370				
//
# BSUD.1718.4.p1 Length: 370
# BSUD.1718.4.p1 Number of predicted TMRs: 0
BSUD.1718.4.p1	inside	1	370				
//
# BSUD.17180.1.p1 Length: 416
# BSUD.17180.1.p1 Number of predicted TMRs: 0
BSUD.17180.1.p1	inside	1	416				
//
# BSUD.17180.2.p1 Length: 284
# BSUD.17180.2.p1 Number of predicted TMRs: 0
BSUD.17180.2.p1	inside	1	284				
//
# BSUD.17180.3.p1 Length: 401
# BSUD.17180.3.p1 Number of predicted TMRs: 0
BSUD.17180.3.p1	inside	1	401				
//
# BSUD.17180.4.p1 Length: 316
# BSUD.17180.4.p1 Number of predicted TMRs: 0
BSUD.17180.4.p1	inside	1	316				
//
# BSUD.17180.5.p1 Length: 380
# BSUD.17180.5.p1 Number of predicted TMRs: 0
BSUD.17180.5.p1	inside	1	380				
//
# BSUD.17180.6.p1 Length: 199
# BSUD.17180.6.p1 Number of predicted TMRs: 0
BSUD.17180.6.p1	inside	1	199				
//
# BSUD.17181.1.p1 Length: 177
# BSUD.17181.1.p1 Number of predicted TMRs: 4
BSUD.17181.1.p1	inside	1	29				
BSUD.17181.1.p1	TMhelix	30	50				
BSUD.17181.1.p1	outside	51	60				
BSUD.17181.1.p1	TMhelix	61	81				
BSUD.17181.1.p1	inside	82	92				
BSUD.17181.1.p1	TMhelix	93	113				
BSUD.17181.1.p1	outside	114	124				
BSUD.17181.1.p1	TMhelix	125	145				
BSUD.17181.1.p1	inside	146	177				
//
# BSUD.17181.2.p1 Length: 177
# BSUD.17181.2.p1 Number of predicted TMRs: 4
BSUD.17181.2.p1	inside	1	29				
BSUD.17181.2.p1	TMhelix	30	50				
BSUD.17181.2.p1	outside	51	60				
BSUD.17181.2.p1	TMhelix	61	81				
BSUD.17181.2.p1	inside	82	92				
BSUD.17181.2.p1	TMhelix	93	113				
BSUD.17181.2.p1	outside	114	124				
BSUD.17181.2.p1	TMhelix	125	145				
BSUD.17181.2.p1	inside	146	177				
//
# BSUD.17182.1.p1 Length: 187
# BSUD.17182.1.p1 Number of predicted TMRs: 4
BSUD.17182.1.p1	inside	1	30				
BSUD.17182.1.p1	TMhelix	31	51				
BSUD.17182.1.p1	outside	52	70				
BSUD.17182.1.p1	TMhelix	71	89				
BSUD.17182.1.p1	inside	90	103				
BSUD.17182.1.p1	TMhelix	104	124				
BSUD.17182.1.p1	outside	125	135				
BSUD.17182.1.p1	TMhelix	136	156				
BSUD.17182.1.p1	inside	157	187				
//
# BSUD.17183.1.p1 Length: 229
# BSUD.17183.1.p1 Number of predicted TMRs: 0
BSUD.17183.1.p1	inside	1	229				
//
# BSUD.17183.2.p1 Length: 255
# BSUD.17183.2.p1 Number of predicted TMRs: 0
BSUD.17183.2.p1	inside	1	255				
//
# BSUD.17184.1.p1 Length: 937
# BSUD.17184.1.p1 Number of predicted TMRs: 0
BSUD.17184.1.p1	inside	1	937				
//
# BSUD.17185.1.p4 Length: 98
# BSUD.17185.1.p4 Number of predicted TMRs: 1
BSUD.17185.1.p4	inside	1	75				
BSUD.17185.1.p4	TMhelix	76	91				
BSUD.17185.1.p4	outside	92	98				
//
# BSUD.17185.2.p4 Length: 98
# BSUD.17185.2.p4 Number of predicted TMRs: 1
BSUD.17185.2.p4	inside	1	75				
BSUD.17185.2.p4	TMhelix	76	91				
BSUD.17185.2.p4	outside	92	98				
//
# BSUD.17186.1.p1 Length: 54
# BSUD.17186.1.p1 Number of predicted TMRs: 0
BSUD.17186.1.p1	inside	1	54				
//
# BSUD.17188.1.p2 Length: 65
# BSUD.17188.1.p2 Number of predicted TMRs: 0
BSUD.17188.1.p2	inside	1	65				
//
# BSUD.17188.2.p2 Length: 65
# BSUD.17188.2.p2 Number of predicted TMRs: 0
BSUD.17188.2.p2	inside	1	65				
//
# BSUD.17188.3.p2 Length: 65
# BSUD.17188.3.p2 Number of predicted TMRs: 0
BSUD.17188.3.p2	inside	1	65				
//
# BSUD.17189.1.p1 Length: 355
# BSUD.17189.1.p1 Number of predicted TMRs: 0
BSUD.17189.1.p1	inside	1	355				
//
# BSUD.17189.2.p1 Length: 354
# BSUD.17189.2.p1 Number of predicted TMRs: 0
BSUD.17189.2.p1	inside	1	354				
//
# BSUD.1719.1.p1 Length: 514
# BSUD.1719.1.p1 Number of predicted TMRs: 5
BSUD.1719.1.p1	outside	1	43				
BSUD.1719.1.p1	TMhelix	44	69				
BSUD.1719.1.p1	inside	70	102				
BSUD.1719.1.p1	TMhelix	103	123				
BSUD.1719.1.p1	outside	124	129				
BSUD.1719.1.p1	TMhelix	130	151				
BSUD.1719.1.p1	inside	152	160				
BSUD.1719.1.p1	TMhelix	161	170				
BSUD.1719.1.p1	outside	171	171				
BSUD.1719.1.p1	TMhelix	172	181				
BSUD.1719.1.p1	inside	182	514				
//
# BSUD.1719.2.p1 Length: 186
# BSUD.1719.2.p1 Number of predicted TMRs: 3
BSUD.1719.2.p1	outside	1	43				
BSUD.1719.2.p1	TMhelix	44	71				
BSUD.1719.2.p1	inside	72	102				
BSUD.1719.2.p1	TMhelix	103	123				
BSUD.1719.2.p1	outside	124	129				
BSUD.1719.2.p1	TMhelix	130	152				
BSUD.1719.2.p1	inside	153	186				
//
# BSUD.17190.1.p1 Length: 75
# BSUD.17190.1.p1 Number of predicted TMRs: 0
BSUD.17190.1.p1	inside	1	75				
//
# BSUD.17191.1.p1 Length: 350
# BSUD.17191.1.p1 Number of predicted TMRs: 0
BSUD.17191.1.p1	inside	1	350				
//
# BSUD.17192.1.p1 Length: 427
# BSUD.17192.1.p1 Number of predicted TMRs: 0
BSUD.17192.1.p1	inside	1	427				
//
# BSUD.17192.10.p1 Length: 427
# BSUD.17192.10.p1 Number of predicted TMRs: 0
BSUD.17192.10.p1	inside	1	427				
//
# BSUD.17192.11.p1 Length: 600
# BSUD.17192.11.p1 Number of predicted TMRs: 0
BSUD.17192.11.p1	inside	1	600				
//
# BSUD.17192.2.p1 Length: 427
# BSUD.17192.2.p1 Number of predicted TMRs: 0
BSUD.17192.2.p1	inside	1	427				
//
# BSUD.17192.3.p1 Length: 427
# BSUD.17192.3.p1 Number of predicted TMRs: 0
BSUD.17192.3.p1	inside	1	427				
//
# BSUD.17192.4.p1 Length: 427
# BSUD.17192.4.p1 Number of predicted TMRs: 0
BSUD.17192.4.p1	inside	1	427				
//
# BSUD.17192.5.p1 Length: 432
# BSUD.17192.5.p1 Number of predicted TMRs: 0
BSUD.17192.5.p1	inside	1	432				
//
# BSUD.17192.6.p1 Length: 504
# BSUD.17192.6.p1 Number of predicted TMRs: 0
BSUD.17192.6.p1	inside	1	504				
//
# BSUD.17192.7.p1 Length: 588
# BSUD.17192.7.p1 Number of predicted TMRs: 0
BSUD.17192.7.p1	inside	1	588				
//
# BSUD.17192.8.p1 Length: 432
# BSUD.17192.8.p1 Number of predicted TMRs: 0
BSUD.17192.8.p1	inside	1	432				
//
# BSUD.17192.9.p1 Length: 427
# BSUD.17192.9.p1 Number of predicted TMRs: 0
BSUD.17192.9.p1	inside	1	427				
//
# BSUD.17193.1.p1 Length: 290
# BSUD.17193.1.p1 Number of predicted TMRs: 0
BSUD.17193.1.p1	inside	1	290				
//
# BSUD.17193.2.p1 Length: 290
# BSUD.17193.2.p1 Number of predicted TMRs: 0
BSUD.17193.2.p1	inside	1	290				
//
# BSUD.17193.3.p1 Length: 290
# BSUD.17193.3.p1 Number of predicted TMRs: 0
BSUD.17193.3.p1	inside	1	290				
//
# BSUD.17193.4.p1 Length: 290
# BSUD.17193.4.p1 Number of predicted TMRs: 0
BSUD.17193.4.p1	inside	1	290				
//
# BSUD.17194.1.p1 Length: 920
# BSUD.17194.1.p1 Number of predicted TMRs: 0
BSUD.17194.1.p1	inside	1	920				
//
# BSUD.17195.1.p1 Length: 772
# BSUD.17195.1.p1 Number of predicted TMRs: 0
BSUD.17195.1.p1	inside	1	772				
//
# BSUD.17196.1.p1 Length: 212
# BSUD.17196.1.p1 Number of predicted TMRs: 2
BSUD.17196.1.p1	inside	1	84				
BSUD.17196.1.p1	TMhelix	85	103				
BSUD.17196.1.p1	outside	104	114				
BSUD.17196.1.p1	TMhelix	115	135				
BSUD.17196.1.p1	inside	136	212				
//
# BSUD.17196.2.p1 Length: 212
# BSUD.17196.2.p1 Number of predicted TMRs: 2
BSUD.17196.2.p1	inside	1	84				
BSUD.17196.2.p1	TMhelix	85	103				
BSUD.17196.2.p1	outside	104	114				
BSUD.17196.2.p1	TMhelix	115	135				
BSUD.17196.2.p1	inside	136	212				
//
# BSUD.17197.1.p1 Length: 485
# BSUD.17197.1.p1 Number of predicted TMRs: 0
BSUD.17197.1.p1	inside	1	485				
//
# BSUD.17197.2.p1 Length: 485
# BSUD.17197.2.p1 Number of predicted TMRs: 0
BSUD.17197.2.p1	inside	1	485				
//
# BSUD.17198.1.p1 Length: 748
# BSUD.17198.1.p1 Number of predicted TMRs: 0
BSUD.17198.1.p1	inside	1	748				
//
# BSUD.17198.2.p1 Length: 748
# BSUD.17198.2.p1 Number of predicted TMRs: 0
BSUD.17198.2.p1	inside	1	748				
//
# BSUD.17198.3.p1 Length: 748
# BSUD.17198.3.p1 Number of predicted TMRs: 0
BSUD.17198.3.p1	inside	1	748				
//
# BSUD.17199.1.p1 Length: 113
# BSUD.17199.1.p1 Number of predicted TMRs: 0
BSUD.17199.1.p1	signal	1	10				
BSUD.17199.1.p1	outside	11	113				
//
# BSUD.1720.1.p1 Length: 302
# BSUD.1720.1.p1 Number of predicted TMRs: 0
BSUD.1720.1.p1	inside	1	302				
//
# BSUD.17200.1.p1 Length: 1068
# BSUD.17200.1.p1 Number of predicted TMRs: 0
BSUD.17200.1.p1	inside	1	1068				
//
# BSUD.17201.1.p1 Length: 575
# BSUD.17201.1.p1 Number of predicted TMRs: 0
BSUD.17201.1.p1	signal	1	18				
BSUD.17201.1.p1	outside	19	575				
//
# BSUD.17202.1.p1 Length: 375
# BSUD.17202.1.p1 Number of predicted TMRs: 0
BSUD.17202.1.p1	inside	1	375				
//
# BSUD.17203.1.p1 Length: 1065
# BSUD.17203.1.p1 Number of predicted TMRs: 0
BSUD.17203.1.p1	inside	1	1065				
//
# BSUD.17204.1.p1 Length: 646
# BSUD.17204.1.p1 Number of predicted TMRs: 0
BSUD.17204.1.p1	inside	1	646				
//
# BSUD.17205.1.p1 Length: 994
# BSUD.17205.1.p1 Number of predicted TMRs: 1
BSUD.17205.1.p1	signal	1	10				
BSUD.17205.1.p1	outside	11	952				
BSUD.17205.1.p1	TMhelix	953	975				
BSUD.17205.1.p1	inside	976	994				
//
# BSUD.17206.1.p1 Length: 380
# BSUD.17206.1.p1 Number of predicted TMRs: 1
BSUD.17206.1.p1	signal	1	18				
BSUD.17206.1.p1	outside	19	344				
BSUD.17206.1.p1	TMhelix	345	365				
BSUD.17206.1.p1	inside	366	380				
//
# BSUD.17207.1.p4 Length: 51
# BSUD.17207.1.p4 Number of predicted TMRs: 0
BSUD.17207.1.p4	signal	1	26				
BSUD.17207.1.p4	outside	27	51				
//
# BSUD.17207.2.p4 Length: 51
# BSUD.17207.2.p4 Number of predicted TMRs: 0
BSUD.17207.2.p4	signal	1	26				
BSUD.17207.2.p4	outside	27	51				
//
# BSUD.17209.1.p1 Length: 1462
# BSUD.17209.1.p1 Number of predicted TMRs: 1
BSUD.17209.1.p1	signal	1	20				
BSUD.17209.1.p1	outside	21	776				
BSUD.17209.1.p1	TMhelix	777	797				
BSUD.17209.1.p1	inside	798	1462				
//
# BSUD.17209.2.p1 Length: 590
# BSUD.17209.2.p1 Number of predicted TMRs: 0
BSUD.17209.2.p1	signal	1	20				
BSUD.17209.2.p1	outside	21	590				
//
# BSUD.1721.1.p1 Length: 247
# BSUD.1721.1.p1 Number of predicted TMRs: 0
BSUD.1721.1.p1	inside	1	247				
//
# BSUD.1721.2.p1 Length: 256
# BSUD.1721.2.p1 Number of predicted TMRs: 0
BSUD.1721.2.p1	inside	1	256				
//
# BSUD.17210.1.p1 Length: 1303
# BSUD.17210.1.p1 Number of predicted TMRs: 1
BSUD.17210.1.p1	signal	1	24				
BSUD.17210.1.p1	outside	25	747				
BSUD.17210.1.p1	TMhelix	748	769				
BSUD.17210.1.p1	inside	770	1303				
//
# BSUD.17210.2.p1 Length: 1303
# BSUD.17210.2.p1 Number of predicted TMRs: 1
BSUD.17210.2.p1	signal	1	24				
BSUD.17210.2.p1	outside	25	747				
BSUD.17210.2.p1	TMhelix	748	769				
BSUD.17210.2.p1	inside	770	1303				
//
# BSUD.17210.3.p1 Length: 1258
# BSUD.17210.3.p1 Number of predicted TMRs: 1
BSUD.17210.3.p1	signal	1	24				
BSUD.17210.3.p1	outside	25	710				
BSUD.17210.3.p1	TMhelix	711	720				
BSUD.17210.3.p1	inside	721	1258				
//
# BSUD.17210.4.p1 Length: 855
# BSUD.17210.4.p1 Number of predicted TMRs: 1
BSUD.17210.4.p1	signal	1	24				
BSUD.17210.4.p1	outside	25	748				
BSUD.17210.4.p1	TMhelix	749	769				
BSUD.17210.4.p1	inside	770	855				
//
# BSUD.17211.1.p1 Length: 170
# BSUD.17211.1.p1 Number of predicted TMRs: 0
BSUD.17211.1.p1	inside	1	170				
//
# BSUD.17213.1.p1 Length: 522
# BSUD.17213.1.p1 Number of predicted TMRs: 0
BSUD.17213.1.p1	inside	1	522				
//
# BSUD.17213.2.p1 Length: 484
# BSUD.17213.2.p1 Number of predicted TMRs: 0
BSUD.17213.2.p1	inside	1	484				
//
# BSUD.17213.3.p1 Length: 532
# BSUD.17213.3.p1 Number of predicted TMRs: 0
BSUD.17213.3.p1	inside	1	532				
//
# BSUD.17214.1.p4 Length: 59
# BSUD.17214.1.p4 Number of predicted TMRs: 0
BSUD.17214.1.p4	inside	1	59				
//
# BSUD.17216.1.p1 Length: 463
# BSUD.17216.1.p1 Number of predicted TMRs: 0
BSUD.17216.1.p1	inside	1	463				
//
# BSUD.17216.2.p1 Length: 463
# BSUD.17216.2.p1 Number of predicted TMRs: 0
BSUD.17216.2.p1	inside	1	463				
//
# BSUD.17216.3.p1 Length: 557
# BSUD.17216.3.p1 Number of predicted TMRs: 0
BSUD.17216.3.p1	inside	1	557				
//
# BSUD.17217.1.p1 Length: 529
# BSUD.17217.1.p1 Number of predicted TMRs: 0
BSUD.17217.1.p1	inside	1	529				
//
# BSUD.17217.2.p1 Length: 529
# BSUD.17217.2.p1 Number of predicted TMRs: 0
BSUD.17217.2.p1	inside	1	529				
//
# BSUD.17218.1.p1 Length: 1621
# BSUD.17218.1.p1 Number of predicted TMRs: 0
BSUD.17218.1.p1	inside	1	1621				
//
# BSUD.17219.1.p1 Length: 406
# BSUD.17219.1.p1 Number of predicted TMRs: 0
BSUD.17219.1.p1	inside	1	406				
//
# BSUD.1722.1.p1 Length: 666
# BSUD.1722.1.p1 Number of predicted TMRs: 6
BSUD.1722.1.p1	inside	1	177				
BSUD.1722.1.p1	TMhelix	178	197				
BSUD.1722.1.p1	outside	198	210				
BSUD.1722.1.p1	TMhelix	211	228				
BSUD.1722.1.p1	inside	229	254				
BSUD.1722.1.p1	TMhelix	255	270				
BSUD.1722.1.p1	outside	271	275				
BSUD.1722.1.p1	TMhelix	276	285				
BSUD.1722.1.p1	inside	286	316				
BSUD.1722.1.p1	TMhelix	317	337				
BSUD.1722.1.p1	outside	338	377				
BSUD.1722.1.p1	TMhelix	378	393				
BSUD.1722.1.p1	inside	394	666				
//
# BSUD.1722.2.p1 Length: 668
# BSUD.1722.2.p1 Number of predicted TMRs: 6
BSUD.1722.2.p1	inside	1	177				
BSUD.1722.2.p1	TMhelix	178	197				
BSUD.1722.2.p1	outside	198	210				
BSUD.1722.2.p1	TMhelix	211	228				
BSUD.1722.2.p1	inside	229	254				
BSUD.1722.2.p1	TMhelix	255	270				
BSUD.1722.2.p1	outside	271	275				
BSUD.1722.2.p1	TMhelix	276	285				
BSUD.1722.2.p1	inside	286	316				
BSUD.1722.2.p1	TMhelix	317	337				
BSUD.1722.2.p1	outside	338	377				
BSUD.1722.2.p1	TMhelix	378	393				
BSUD.1722.2.p1	inside	394	668				
//
# BSUD.17220.1.p1 Length: 344
# BSUD.17220.1.p1 Number of predicted TMRs: 0
BSUD.17220.1.p1	inside	1	344				
//
# BSUD.17220.2.p1 Length: 344
# BSUD.17220.2.p1 Number of predicted TMRs: 0
BSUD.17220.2.p1	inside	1	344				
//
# BSUD.17221.1.p1 Length: 1181
# BSUD.17221.1.p1 Number of predicted TMRs: 1
BSUD.17221.1.p1	signal	1	18				
BSUD.17221.1.p1	outside	19	1127				
BSUD.17221.1.p1	TMhelix	1128	1148				
BSUD.17221.1.p1	inside	1149	1181				
//
# BSUD.17222.1.p1 Length: 759
# BSUD.17222.1.p1 Number of predicted TMRs: 1
BSUD.17222.1.p1	signal	1	26				
BSUD.17222.1.p1	outside	27	656				
BSUD.17222.1.p1	TMhelix	657	677				
BSUD.17222.1.p1	inside	678	759				
//
# BSUD.17222.2.p1 Length: 486
# BSUD.17222.2.p1 Number of predicted TMRs: 0
BSUD.17222.2.p1	signal	1	26				
BSUD.17222.2.p1	outside	27	486				
//
# BSUD.17223.1.p1 Length: 669
# BSUD.17223.1.p1 Number of predicted TMRs: 1
BSUD.17223.1.p1	signal	1	26				
BSUD.17223.1.p1	outside	27	616				
BSUD.17223.1.p1	TMhelix	617	637				
BSUD.17223.1.p1	inside	638	669				
//
# BSUD.17224.1.p1 Length: 672
# BSUD.17224.1.p1 Number of predicted TMRs: 0
BSUD.17224.1.p1	signal	1	20				
BSUD.17224.1.p1	outside	21	672				
//
# BSUD.17224.2.p1 Length: 606
# BSUD.17224.2.p1 Number of predicted TMRs: 0
BSUD.17224.2.p1	signal	1	20				
BSUD.17224.2.p1	outside	21	606				
//
# BSUD.17224.3.p1 Length: 366
# BSUD.17224.3.p1 Number of predicted TMRs: 0
BSUD.17224.3.p1	outside	1	366				
//
# BSUD.17224.4.p1 Length: 141
# BSUD.17224.4.p1 Number of predicted TMRs: 1
BSUD.17224.4.p1	outside	1	42				
BSUD.17224.4.p1	TMhelix	43	63				
BSUD.17224.4.p1	inside	64	141				
//
# BSUD.17225.1.p1 Length: 1035
# BSUD.17225.1.p1 Number of predicted TMRs: 1
BSUD.17225.1.p1	inside	1	31				
BSUD.17225.1.p1	TMhelix	32	54				
BSUD.17225.1.p1	outside	55	1035				
//
# BSUD.17226.1.p1 Length: 60
# BSUD.17226.1.p1 Number of predicted TMRs: 0
BSUD.17226.1.p1	inside	1	60				
//
# BSUD.17227.1.p1 Length: 56
# BSUD.17227.1.p1 Number of predicted TMRs: 0
BSUD.17227.1.p1	signal	1	21				
BSUD.17227.1.p1	outside	22	56				
//
# BSUD.17228.1.p1 Length: 774
# BSUD.17228.1.p1 Number of predicted TMRs: 1
BSUD.17228.1.p1	signal	1	26				
BSUD.17228.1.p1	outside	27	674				
BSUD.17228.1.p1	TMhelix	675	696				
BSUD.17228.1.p1	inside	697	774				
//
# BSUD.17229.1.p1 Length: 567
# BSUD.17229.1.p1 Number of predicted TMRs: 0
BSUD.17229.1.p1	signal	1	26				
BSUD.17229.1.p1	outside	27	567				
//
# BSUD.1723.1.p1 Length: 1203
# BSUD.1723.1.p1 Number of predicted TMRs: 1
BSUD.1723.1.p1	signal	1	21				
BSUD.1723.1.p1	outside	22	969				
BSUD.1723.1.p1	TMhelix	970	992				
BSUD.1723.1.p1	inside	993	1203				
//
# BSUD.17230.1.p1 Length: 454
# BSUD.17230.1.p1 Number of predicted TMRs: 1
BSUD.17230.1.p1	outside	1	333				
BSUD.17230.1.p1	TMhelix	334	355				
BSUD.17230.1.p1	inside	356	454				
//
# BSUD.17230.2.p1 Length: 518
# BSUD.17230.2.p1 Number of predicted TMRs: 1
BSUD.17230.2.p1	outside	1	397				
BSUD.17230.2.p1	TMhelix	398	419				
BSUD.17230.2.p1	inside	420	518				
//
# BSUD.17230.3.p1 Length: 523
# BSUD.17230.3.p1 Number of predicted TMRs: 1
BSUD.17230.3.p1	outside	1	397				
BSUD.17230.3.p1	TMhelix	398	419				
BSUD.17230.3.p1	inside	420	523				
//
# BSUD.17230.4.p1 Length: 433
# BSUD.17230.4.p1 Number of predicted TMRs: 1
BSUD.17230.4.p1	outside	1	333				
BSUD.17230.4.p1	TMhelix	334	355				
BSUD.17230.4.p1	inside	356	433				
//
# BSUD.17231.1.p1 Length: 1268
# BSUD.17231.1.p1 Number of predicted TMRs: 1
BSUD.17231.1.p1	signal	1	22				
BSUD.17231.1.p1	outside	23	584				
BSUD.17231.1.p1	TMhelix	585	605				
BSUD.17231.1.p1	inside	606	1268				
//
# BSUD.17232.1.p1 Length: 1009
# BSUD.17232.1.p1 Number of predicted TMRs: 0
BSUD.17232.1.p1	inside	1	1009				
//
# BSUD.17233.1.p1 Length: 899
# BSUD.17233.1.p1 Number of predicted TMRs: 8
BSUD.17233.1.p1	inside	1	56				
BSUD.17233.1.p1	TMhelix	57	79				
BSUD.17233.1.p1	outside	80	409				
BSUD.17233.1.p1	TMhelix	410	430				
BSUD.17233.1.p1	inside	431	436				
BSUD.17233.1.p1	TMhelix	437	446				
BSUD.17233.1.p1	outside	447	451				
BSUD.17233.1.p1	TMhelix	452	462				
BSUD.17233.1.p1	inside	463	463				
BSUD.17233.1.p1	TMhelix	464	475				
BSUD.17233.1.p1	outside	476	482				
BSUD.17233.1.p1	TMhelix	483	503				
BSUD.17233.1.p1	inside	504	510				
BSUD.17233.1.p1	TMhelix	511	528				
BSUD.17233.1.p1	outside	529	536				
BSUD.17233.1.p1	TMhelix	537	554				
BSUD.17233.1.p1	inside	555	899				
//
# BSUD.17233.2.p1 Length: 899
# BSUD.17233.2.p1 Number of predicted TMRs: 8
BSUD.17233.2.p1	inside	1	56				
BSUD.17233.2.p1	TMhelix	57	79				
BSUD.17233.2.p1	outside	80	409				
BSUD.17233.2.p1	TMhelix	410	430				
BSUD.17233.2.p1	inside	431	436				
BSUD.17233.2.p1	TMhelix	437	446				
BSUD.17233.2.p1	outside	447	451				
BSUD.17233.2.p1	TMhelix	452	462				
BSUD.17233.2.p1	inside	463	463				
BSUD.17233.2.p1	TMhelix	464	475				
BSUD.17233.2.p1	outside	476	482				
BSUD.17233.2.p1	TMhelix	483	503				
BSUD.17233.2.p1	inside	504	510				
BSUD.17233.2.p1	TMhelix	511	528				
BSUD.17233.2.p1	outside	529	536				
BSUD.17233.2.p1	TMhelix	537	554				
BSUD.17233.2.p1	inside	555	899				
//
# BSUD.17234.1.p1 Length: 330
# BSUD.17234.1.p1 Number of predicted TMRs: 1
BSUD.17234.1.p1	signal	1	28				
BSUD.17234.1.p1	outside	29	262				
BSUD.17234.1.p1	TMhelix	263	285				
BSUD.17234.1.p1	inside	286	330				
//
# BSUD.17235.1.p1 Length: 281
# BSUD.17235.1.p1 Number of predicted TMRs: 0
BSUD.17235.1.p1	signal	1	36				
BSUD.17235.1.p1	outside	37	281				
//
# BSUD.17235.2.p1 Length: 202
# BSUD.17235.2.p1 Number of predicted TMRs: 0
BSUD.17235.2.p1	signal	1	19				
BSUD.17235.2.p1	outside	20	202				
//
# BSUD.17237.1.p1 Length: 187
# BSUD.17237.1.p1 Number of predicted TMRs: 0
BSUD.17237.1.p1	inside	1	187				
//
# BSUD.17237.2.p1 Length: 208
# BSUD.17237.2.p1 Number of predicted TMRs: 1
BSUD.17237.2.p1	outside	1	170				
BSUD.17237.2.p1	TMhelix	171	186				
BSUD.17237.2.p1	inside	187	208				
//
# BSUD.17238.1.p1 Length: 96
# BSUD.17238.1.p1 Number of predicted TMRs: 3
BSUD.17238.1.p1	outside	1	1				
BSUD.17238.1.p1	TMhelix	2	17				
BSUD.17238.1.p1	inside	18	33				
BSUD.17238.1.p1	TMhelix	34	54				
BSUD.17238.1.p1	outside	55	60				
BSUD.17238.1.p1	TMhelix	61	80				
BSUD.17238.1.p1	inside	81	96				
//
# BSUD.17238.2.p1 Length: 155
# BSUD.17238.2.p1 Number of predicted TMRs: 5
BSUD.17238.2.p1	outside	1	6				
BSUD.17238.2.p1	TMhelix	7	21				
BSUD.17238.2.p1	inside	22	29				
BSUD.17238.2.p1	TMhelix	30	48				
BSUD.17238.2.p1	outside	49	56				
BSUD.17238.2.p1	TMhelix	57	75				
BSUD.17238.2.p1	inside	76	92				
BSUD.17238.2.p1	TMhelix	93	112				
BSUD.17238.2.p1	outside	113	120				
BSUD.17238.2.p1	TMhelix	121	141				
BSUD.17238.2.p1	inside	142	155				
//
# BSUD.17239.1.p1 Length: 761
# BSUD.17239.1.p1 Number of predicted TMRs: 0
BSUD.17239.1.p1	inside	1	761				
//
# BSUD.1724.1.p1 Length: 552
# BSUD.1724.1.p1 Number of predicted TMRs: 0
BSUD.1724.1.p1	inside	1	552				
//
# BSUD.1724.2.p1 Length: 552
# BSUD.1724.2.p1 Number of predicted TMRs: 0
BSUD.1724.2.p1	inside	1	552				
//
# BSUD.1724.3.p1 Length: 515
# BSUD.1724.3.p1 Number of predicted TMRs: 0
BSUD.1724.3.p1	inside	1	515				
//
# BSUD.1724.4.p1 Length: 589
# BSUD.1724.4.p1 Number of predicted TMRs: 0
BSUD.1724.4.p1	inside	1	589				
//
# BSUD.17240.1.p1 Length: 812
# BSUD.17240.1.p1 Number of predicted TMRs: 0
BSUD.17240.1.p1	inside	1	812				
//
# BSUD.17241.1.p1 Length: 50
# BSUD.17241.1.p1 Number of predicted TMRs: 0
BSUD.17241.1.p1	inside	1	50				
//
# BSUD.17242.1.p1 Length: 516
# BSUD.17242.1.p1 Number of predicted TMRs: 0
BSUD.17242.1.p1	inside	1	516				
//
# BSUD.17243.1.p1 Length: 520
# BSUD.17243.1.p1 Number of predicted TMRs: 9
BSUD.17243.1.p1	outside	1	35				
BSUD.17243.1.p1	TMhelix	36	56				
BSUD.17243.1.p1	inside	57	71				
BSUD.17243.1.p1	TMhelix	72	94				
BSUD.17243.1.p1	outside	95	100				
BSUD.17243.1.p1	TMhelix	101	121				
BSUD.17243.1.p1	inside	122	132				
BSUD.17243.1.p1	TMhelix	133	151				
BSUD.17243.1.p1	outside	152	165				
BSUD.17243.1.p1	TMhelix	166	186				
BSUD.17243.1.p1	inside	187	319				
BSUD.17243.1.p1	TMhelix	320	335				
BSUD.17243.1.p1	outside	336	360				
BSUD.17243.1.p1	TMhelix	361	381				
BSUD.17243.1.p1	inside	382	432				
BSUD.17243.1.p1	TMhelix	433	456				
BSUD.17243.1.p1	outside	457	461				
BSUD.17243.1.p1	TMhelix	462	481				
BSUD.17243.1.p1	inside	482	520				
//
# BSUD.17244.1.p1 Length: 418
# BSUD.17244.1.p1 Number of predicted TMRs: 0
BSUD.17244.1.p1	inside	1	418				
//
# BSUD.17245.1.p1 Length: 323
# BSUD.17245.1.p1 Number of predicted TMRs: 0
BSUD.17245.1.p1	inside	1	323				
//
# BSUD.17245.2.p1 Length: 316
# BSUD.17245.2.p1 Number of predicted TMRs: 0
BSUD.17245.2.p1	inside	1	316				
//
# BSUD.17246.1.p1 Length: 767
# BSUD.17246.1.p1 Number of predicted TMRs: 0
BSUD.17246.1.p1	inside	1	767				
//
# BSUD.17246.2.p1 Length: 517
# BSUD.17246.2.p1 Number of predicted TMRs: 0
BSUD.17246.2.p1	inside	1	517				
//
# BSUD.17247.1.p1 Length: 100
# BSUD.17247.1.p1 Number of predicted TMRs: 0
BSUD.17247.1.p1	inside	1	100				
//
# BSUD.17248.1.p1 Length: 1272
# BSUD.17248.1.p1 Number of predicted TMRs: 0
BSUD.17248.1.p1	inside	1	1272				
//
# BSUD.17248.2.p1 Length: 1265
# BSUD.17248.2.p1 Number of predicted TMRs: 0
BSUD.17248.2.p1	inside	1	1265				
//
# BSUD.17248.3.p1 Length: 299
# BSUD.17248.3.p1 Number of predicted TMRs: 0
BSUD.17248.3.p1	inside	1	299				
//
# BSUD.17249.1.p2 Length: 76
# BSUD.17249.1.p2 Number of predicted TMRs: 0
BSUD.17249.1.p2	inside	1	76				
//
# BSUD.1725.1.p1 Length: 311
# BSUD.1725.1.p1 Number of predicted TMRs: 0
BSUD.1725.1.p1	inside	1	311				
//
# BSUD.1725.2.p1 Length: 303
# BSUD.1725.2.p1 Number of predicted TMRs: 0
BSUD.1725.2.p1	inside	1	303				
//
# BSUD.1725.3.p1 Length: 251
# BSUD.1725.3.p1 Number of predicted TMRs: 0
BSUD.1725.3.p1	inside	1	251				
//
# BSUD.17251.1.p1 Length: 1126
# BSUD.17251.1.p1 Number of predicted TMRs: 0
BSUD.17251.1.p1	inside	1	1126				
//
# BSUD.17251.2.p1 Length: 1126
# BSUD.17251.2.p1 Number of predicted TMRs: 0
BSUD.17251.2.p1	inside	1	1126				
//
# BSUD.17252.1.p1 Length: 757
# BSUD.17252.1.p1 Number of predicted TMRs: 0
BSUD.17252.1.p1	inside	1	757				
//
# BSUD.17252.2.p1 Length: 499
# BSUD.17252.2.p1 Number of predicted TMRs: 0
BSUD.17252.2.p1	inside	1	499				
//
# BSUD.17252.3.p1 Length: 972
# BSUD.17252.3.p1 Number of predicted TMRs: 0
BSUD.17252.3.p1	inside	1	972				
//
# BSUD.17252.4.p1 Length: 499
# BSUD.17252.4.p1 Number of predicted TMRs: 0
BSUD.17252.4.p1	inside	1	499				
//
# BSUD.17252.5.p1 Length: 972
# BSUD.17252.5.p1 Number of predicted TMRs: 0
BSUD.17252.5.p1	inside	1	972				
//
# BSUD.17253.1.p1 Length: 532
# BSUD.17253.1.p1 Number of predicted TMRs: 0
BSUD.17253.1.p1	signal	1	25				
BSUD.17253.1.p1	outside	26	532				
//
# BSUD.17253.2.p1 Length: 532
# BSUD.17253.2.p1 Number of predicted TMRs: 0
BSUD.17253.2.p1	signal	1	25				
BSUD.17253.2.p1	outside	26	532				
//
# BSUD.17254.1.p1 Length: 1274
# BSUD.17254.1.p1 Number of predicted TMRs: 0
BSUD.17254.1.p1	inside	1	1274				
//
# BSUD.17254.2.p1 Length: 1145
# BSUD.17254.2.p1 Number of predicted TMRs: 0
BSUD.17254.2.p1	inside	1	1145				
//
# BSUD.17255.1.p1 Length: 481
# BSUD.17255.1.p1 Number of predicted TMRs: 0
BSUD.17255.1.p1	inside	1	481				
//
# BSUD.17256.1.p1 Length: 577
# BSUD.17256.1.p1 Number of predicted TMRs: 1
BSUD.17256.1.p1	outside	1	230				
BSUD.17256.1.p1	TMhelix	231	251				
BSUD.17256.1.p1	inside	252	577				
//
# BSUD.17256.2.p1 Length: 351
# BSUD.17256.2.p1 Number of predicted TMRs: 1
BSUD.17256.2.p1	outside	1	4				
BSUD.17256.2.p1	TMhelix	5	25				
BSUD.17256.2.p1	inside	26	351				
//
# BSUD.17256.3.p1 Length: 242
# BSUD.17256.3.p1 Number of predicted TMRs: 1
BSUD.17256.3.p1	outside	1	4				
BSUD.17256.3.p1	TMhelix	5	25				
BSUD.17256.3.p1	inside	26	242				
//
# BSUD.17257.1.p1 Length: 476
# BSUD.17257.1.p1 Number of predicted TMRs: 1
BSUD.17257.1.p1	outside	1	6				
BSUD.17257.1.p1	TMhelix	7	27				
BSUD.17257.1.p1	inside	28	476				
//
# BSUD.17257.2.p1 Length: 476
# BSUD.17257.2.p1 Number of predicted TMRs: 1
BSUD.17257.2.p1	outside	1	6				
BSUD.17257.2.p1	TMhelix	7	27				
BSUD.17257.2.p1	inside	28	476				
//
# BSUD.17257.3.p1 Length: 476
# BSUD.17257.3.p1 Number of predicted TMRs: 1
BSUD.17257.3.p1	outside	1	6				
BSUD.17257.3.p1	TMhelix	7	27				
BSUD.17257.3.p1	inside	28	476				
//
# BSUD.17257.4.p1 Length: 476
# BSUD.17257.4.p1 Number of predicted TMRs: 1
BSUD.17257.4.p1	outside	1	6				
BSUD.17257.4.p1	TMhelix	7	27				
BSUD.17257.4.p1	inside	28	476				
//
# BSUD.17258.1.p1 Length: 131
# BSUD.17258.1.p1 Number of predicted TMRs: 0
BSUD.17258.1.p1	inside	1	131				
//
# BSUD.1726.1.p1 Length: 542
# BSUD.1726.1.p1 Number of predicted TMRs: 0
BSUD.1726.1.p1	inside	1	542				
//
# BSUD.1726.2.p1 Length: 476
# BSUD.1726.2.p1 Number of predicted TMRs: 0
BSUD.1726.2.p1	inside	1	476				
//
# BSUD.17260.1.p1 Length: 87
# BSUD.17260.1.p1 Number of predicted TMRs: 0
BSUD.17260.1.p1	signal	1	21				
BSUD.17260.1.p1	outside	22	87				
//
# BSUD.17261.1.p1 Length: 333
# BSUD.17261.1.p1 Number of predicted TMRs: 1
BSUD.17261.1.p1	outside	1	113				
BSUD.17261.1.p1	TMhelix	114	134				
BSUD.17261.1.p1	inside	135	333				
//
# BSUD.17262.1.p1 Length: 195
# BSUD.17262.1.p1 Number of predicted TMRs: 1
BSUD.17262.1.p1	signal	1	21				
BSUD.17262.1.p1	outside	22	58				
BSUD.17262.1.p1	TMhelix	59	79				
BSUD.17262.1.p1	inside	80	195				
//
# BSUD.17263.1.p1 Length: 162
# BSUD.17263.1.p1 Number of predicted TMRs: 0
BSUD.17263.1.p1	inside	1	162				
//
# BSUD.17264.1.p1 Length: 110
# BSUD.17264.1.p1 Number of predicted TMRs: 0
BSUD.17264.1.p1	inside	1	110				
//
# BSUD.17264.3.p1 Length: 84
# BSUD.17264.3.p1 Number of predicted TMRs: 0
BSUD.17264.3.p1	inside	1	84				
//
# BSUD.17264.4.p1 Length: 111
# BSUD.17264.4.p1 Number of predicted TMRs: 0
BSUD.17264.4.p1	inside	1	111				
//
# BSUD.17265.1.p1 Length: 593
# BSUD.17265.1.p1 Number of predicted TMRs: 0
BSUD.17265.1.p1	inside	1	593				
//
# BSUD.17265.2.p1 Length: 593
# BSUD.17265.2.p1 Number of predicted TMRs: 0
BSUD.17265.2.p1	inside	1	593				
//
# BSUD.17266.1.p1 Length: 199
# BSUD.17266.1.p1 Number of predicted TMRs: 0
BSUD.17266.1.p1	inside	1	199				
//
# BSUD.17267.1.p1 Length: 331
# BSUD.17267.1.p1 Number of predicted TMRs: 10
BSUD.17267.1.p1	inside	1	7				
BSUD.17267.1.p1	TMhelix	8	24				
BSUD.17267.1.p1	outside	25	38				
BSUD.17267.1.p1	TMhelix	39	59				
BSUD.17267.1.p1	inside	60	80				
BSUD.17267.1.p1	TMhelix	81	101				
BSUD.17267.1.p1	outside	102	107				
BSUD.17267.1.p1	TMhelix	108	126				
BSUD.17267.1.p1	inside	127	135				
BSUD.17267.1.p1	TMhelix	136	151				
BSUD.17267.1.p1	outside	152	162				
BSUD.17267.1.p1	TMhelix	163	177				
BSUD.17267.1.p1	inside	178	195				
BSUD.17267.1.p1	TMhelix	196	213				
BSUD.17267.1.p1	outside	214	230				
BSUD.17267.1.p1	TMhelix	231	251				
BSUD.17267.1.p1	inside	252	269				
BSUD.17267.1.p1	TMhelix	270	279				
BSUD.17267.1.p1	outside	280	285				
BSUD.17267.1.p1	TMhelix	286	306				
BSUD.17267.1.p1	inside	307	331				
//
# BSUD.17267.2.p1 Length: 144
# BSUD.17267.2.p1 Number of predicted TMRs: 5
BSUD.17267.2.p1	inside	1	7				
BSUD.17267.2.p1	TMhelix	8	24				
BSUD.17267.2.p1	outside	25	38				
BSUD.17267.2.p1	TMhelix	39	59				
BSUD.17267.2.p1	inside	60	80				
BSUD.17267.2.p1	TMhelix	81	101				
BSUD.17267.2.p1	outside	102	107				
BSUD.17267.2.p1	TMhelix	108	126				
BSUD.17267.2.p1	inside	127	133				
BSUD.17267.2.p1	TMhelix	134	143				
BSUD.17267.2.p1	outside	144	144				
//
# BSUD.17268.1.p1 Length: 166
# BSUD.17268.1.p1 Number of predicted TMRs: 0
BSUD.17268.1.p1	inside	1	166				
//
# BSUD.17268.2.p1 Length: 166
# BSUD.17268.2.p1 Number of predicted TMRs: 0
BSUD.17268.2.p1	inside	1	166				
//
# BSUD.17269.1.p1 Length: 301
# BSUD.17269.1.p1 Number of predicted TMRs: 0
BSUD.17269.1.p1	inside	1	301				
//
# BSUD.17269.2.p1 Length: 204
# BSUD.17269.2.p1 Number of predicted TMRs: 0
BSUD.17269.2.p1	inside	1	204				
//
# BSUD.1727.1.p1 Length: 489
# BSUD.1727.1.p1 Number of predicted TMRs: 0
BSUD.1727.1.p1	inside	1	489				
//
# BSUD.17270.1.p1 Length: 845
# BSUD.17270.1.p1 Number of predicted TMRs: 0
BSUD.17270.1.p1	inside	1	845				
//
# BSUD.17272.1.p1 Length: 902
# BSUD.17272.1.p1 Number of predicted TMRs: 0
BSUD.17272.1.p1	inside	1	902				
//
# BSUD.17272.2.p1 Length: 902
# BSUD.17272.2.p1 Number of predicted TMRs: 0
BSUD.17272.2.p1	inside	1	902				
//
# BSUD.17273.1.p1 Length: 292
# BSUD.17273.1.p1 Number of predicted TMRs: 0
BSUD.17273.1.p1	inside	1	292				
//
# BSUD.17274.1.p1 Length: 226
# BSUD.17274.1.p1 Number of predicted TMRs: 0
BSUD.17274.1.p1	signal	1	20				
BSUD.17274.1.p1	outside	21	226				
//
# BSUD.17275.1.p2 Length: 71
# BSUD.17275.1.p2 Number of predicted TMRs: 0
BSUD.17275.1.p2	inside	1	71				
//
# BSUD.17276.1.p1 Length: 1002
# BSUD.17276.1.p1 Number of predicted TMRs: 0
BSUD.17276.1.p1	inside	1	1002				
//
# BSUD.17277.1.p1 Length: 827
# BSUD.17277.1.p1 Number of predicted TMRs: 0
BSUD.17277.1.p1	inside	1	827				
//
# BSUD.17277.2.p1 Length: 803
# BSUD.17277.2.p1 Number of predicted TMRs: 0
BSUD.17277.2.p1	inside	1	803				
//
# BSUD.17278.1.p1 Length: 52
# BSUD.17278.1.p1 Number of predicted TMRs: 1
BSUD.17278.1.p1	inside	1	16				
BSUD.17278.1.p1	TMhelix	17	32				
BSUD.17278.1.p1	outside	33	52				
//
# BSUD.17279.1.p1 Length: 548
# BSUD.17279.1.p1 Number of predicted TMRs: 0
BSUD.17279.1.p1	inside	1	548				
//
# BSUD.1728.1.p1 Length: 473
# BSUD.1728.1.p1 Number of predicted TMRs: 0
BSUD.1728.1.p1	inside	1	473				
//
# BSUD.1728.2.p1 Length: 2488
# BSUD.1728.2.p1 Number of predicted TMRs: 0
BSUD.1728.2.p1	inside	1	2488				
//
# BSUD.17280.1.p1 Length: 655
# BSUD.17280.1.p1 Number of predicted TMRs: 1
BSUD.17280.1.p1	outside	1	517				
BSUD.17280.1.p1	TMhelix	518	539				
BSUD.17280.1.p1	inside	540	655				
//
# BSUD.17281.1.p1 Length: 629
# BSUD.17281.1.p1 Number of predicted TMRs: 0
BSUD.17281.1.p1	inside	1	629				
//
# BSUD.17283.1.p1 Length: 427
# BSUD.17283.1.p1 Number of predicted TMRs: 0
BSUD.17283.1.p1	inside	1	427				
//
# BSUD.17283.2.p1 Length: 427
# BSUD.17283.2.p1 Number of predicted TMRs: 0
BSUD.17283.2.p1	inside	1	427				
//
# BSUD.17284.1.p1 Length: 125
# BSUD.17284.1.p1 Number of predicted TMRs: 0
BSUD.17284.1.p1	inside	1	125				
//
# BSUD.17284.2.p2 Length: 118
# BSUD.17284.2.p2 Number of predicted TMRs: 0
BSUD.17284.2.p2	inside	1	118				
//
# BSUD.17285.1.p1 Length: 408
# BSUD.17285.1.p1 Number of predicted TMRs: 0
BSUD.17285.1.p1	inside	1	408				
//
# BSUD.17286.1.p1 Length: 236
# BSUD.17286.1.p1 Number of predicted TMRs: 7
BSUD.17286.1.p1	outside	1	21				
BSUD.17286.1.p1	TMhelix	22	42				
BSUD.17286.1.p1	inside	43	52				
BSUD.17286.1.p1	TMhelix	53	72				
BSUD.17286.1.p1	outside	73	73				
BSUD.17286.1.p1	TMhelix	74	94				
BSUD.17286.1.p1	inside	95	116				
BSUD.17286.1.p1	TMhelix	117	137				
BSUD.17286.1.p1	outside	138	152				
BSUD.17286.1.p1	TMhelix	153	170				
BSUD.17286.1.p1	inside	171	191				
BSUD.17286.1.p1	TMhelix	192	209				
BSUD.17286.1.p1	outside	210	224				
BSUD.17286.1.p1	TMhelix	225	235				
BSUD.17286.1.p1	inside	236	236				
//
# BSUD.17286.2.p1 Length: 426
# BSUD.17286.2.p1 Number of predicted TMRs: 11
BSUD.17286.2.p1	outside	1	19				
BSUD.17286.2.p1	TMhelix	20	42				
BSUD.17286.2.p1	inside	43	52				
BSUD.17286.2.p1	TMhelix	53	72				
BSUD.17286.2.p1	outside	73	73				
BSUD.17286.2.p1	TMhelix	74	94				
BSUD.17286.2.p1	inside	95	116				
BSUD.17286.2.p1	TMhelix	117	137				
BSUD.17286.2.p1	outside	138	152				
BSUD.17286.2.p1	TMhelix	153	170				
BSUD.17286.2.p1	inside	171	195				
BSUD.17286.2.p1	TMhelix	196	209				
BSUD.17286.2.p1	outside	210	226				
BSUD.17286.2.p1	TMhelix	227	241				
BSUD.17286.2.p1	inside	242	250				
BSUD.17286.2.p1	TMhelix	251	266				
BSUD.17286.2.p1	outside	267	293				
BSUD.17286.2.p1	TMhelix	294	314				
BSUD.17286.2.p1	inside	315	326				
BSUD.17286.2.p1	TMhelix	327	344				
BSUD.17286.2.p1	outside	345	360				
BSUD.17286.2.p1	TMhelix	361	382				
BSUD.17286.2.p1	inside	383	426				
//
# BSUD.17287.1.p1 Length: 535
# BSUD.17287.1.p1 Number of predicted TMRs: 9
BSUD.17287.1.p1	outside	1	9				
BSUD.17287.1.p1	TMhelix	10	30				
BSUD.17287.1.p1	inside	31	44				
BSUD.17287.1.p1	TMhelix	45	68				
BSUD.17287.1.p1	outside	69	93				
BSUD.17287.1.p1	TMhelix	94	117				
BSUD.17287.1.p1	inside	118	141				
BSUD.17287.1.p1	TMhelix	142	158				
BSUD.17287.1.p1	outside	159	189				
BSUD.17287.1.p1	TMhelix	190	210				
BSUD.17287.1.p1	inside	211	302				
BSUD.17287.1.p1	TMhelix	303	323				
BSUD.17287.1.p1	outside	324	361				
BSUD.17287.1.p1	TMhelix	362	382				
BSUD.17287.1.p1	inside	383	407				
BSUD.17287.1.p1	TMhelix	408	426				
BSUD.17287.1.p1	outside	427	481				
BSUD.17287.1.p1	TMhelix	482	505				
BSUD.17287.1.p1	inside	506	535				
//
# BSUD.17288.1.p1 Length: 423
# BSUD.17288.1.p1 Number of predicted TMRs: 0
BSUD.17288.1.p1	inside	1	423				
//
# BSUD.17289.1.p1 Length: 305
# BSUD.17289.1.p1 Number of predicted TMRs: 5
BSUD.17289.1.p1	inside	1	111				
BSUD.17289.1.p1	TMhelix	112	133				
BSUD.17289.1.p1	outside	134	152				
BSUD.17289.1.p1	TMhelix	153	173				
BSUD.17289.1.p1	inside	174	186				
BSUD.17289.1.p1	TMhelix	187	207				
BSUD.17289.1.p1	outside	208	211				
BSUD.17289.1.p1	TMhelix	212	232				
BSUD.17289.1.p1	inside	233	242				
BSUD.17289.1.p1	TMhelix	243	267				
BSUD.17289.1.p1	outside	268	305				
//
# BSUD.1729.1.p1 Length: 381
# BSUD.1729.1.p1 Number of predicted TMRs: 0
BSUD.1729.1.p1	inside	1	381				
//
# BSUD.1729.2.p1 Length: 364
# BSUD.1729.2.p1 Number of predicted TMRs: 0
BSUD.1729.2.p1	inside	1	364				
//
# BSUD.17290.1.p1 Length: 189
# BSUD.17290.1.p1 Number of predicted TMRs: 0
BSUD.17290.1.p1	inside	1	189				
//
# BSUD.17291.1.p1 Length: 73
# BSUD.17291.1.p1 Number of predicted TMRs: 0
BSUD.17291.1.p1	inside	1	73				
//
# BSUD.17292.1.p1 Length: 1100
# BSUD.17292.1.p1 Number of predicted TMRs: 0
BSUD.17292.1.p1	inside	1	1100				
//
# BSUD.17292.2.p1 Length: 646
# BSUD.17292.2.p1 Number of predicted TMRs: 0
BSUD.17292.2.p1	inside	1	646				
//
# BSUD.17293.1.p1 Length: 743
# BSUD.17293.1.p1 Number of predicted TMRs: 0
BSUD.17293.1.p1	inside	1	743				
//
# BSUD.17294.1.p1 Length: 686
# BSUD.17294.1.p1 Number of predicted TMRs: 0
BSUD.17294.1.p1	inside	1	686				
//
# BSUD.17295.1.p1 Length: 548
# BSUD.17295.1.p1 Number of predicted TMRs: 0
BSUD.17295.1.p1	inside	1	548				
//
# BSUD.17295.2.p1 Length: 548
# BSUD.17295.2.p1 Number of predicted TMRs: 0
BSUD.17295.2.p1	inside	1	548				
//
# BSUD.17295.3.p1 Length: 548
# BSUD.17295.3.p1 Number of predicted TMRs: 0
BSUD.17295.3.p1	inside	1	548				
//
# BSUD.17296.1.p3 Length: 66
# BSUD.17296.1.p3 Number of predicted TMRs: 0
BSUD.17296.1.p3	inside	1	66				
//
# BSUD.17297.1.p1 Length: 708
# BSUD.17297.1.p1 Number of predicted TMRs: 1
BSUD.17297.1.p1	signal	1	32				
BSUD.17297.1.p1	outside	33	658				
BSUD.17297.1.p1	TMhelix	659	680				
BSUD.17297.1.p1	inside	681	708				
//
# BSUD.17297.2.p1 Length: 687
# BSUD.17297.2.p1 Number of predicted TMRs: 1
BSUD.17297.2.p1	signal	1	20				
BSUD.17297.2.p1	outside	21	646				
BSUD.17297.2.p1	TMhelix	647	668				
BSUD.17297.2.p1	inside	669	687				
//
# BSUD.17297.3.p1 Length: 343
# BSUD.17297.3.p1 Number of predicted TMRs: 0
BSUD.17297.3.p1	signal	1	20				
BSUD.17297.3.p1	outside	21	343				
//
# BSUD.17297.4.p1 Length: 355
# BSUD.17297.4.p1 Number of predicted TMRs: 0
BSUD.17297.4.p1	signal	1	32				
BSUD.17297.4.p1	outside	33	355				
//
# BSUD.17297.5.p1 Length: 343
# BSUD.17297.5.p1 Number of predicted TMRs: 0
BSUD.17297.5.p1	signal	1	20				
BSUD.17297.5.p1	outside	21	343				
//
# BSUD.17298.1.p1 Length: 227
# BSUD.17298.1.p1 Number of predicted TMRs: 0
BSUD.17298.1.p1	inside	1	227				
//
# BSUD.17298.2.p1 Length: 227
# BSUD.17298.2.p1 Number of predicted TMRs: 0
BSUD.17298.2.p1	inside	1	227				
//
# BSUD.17298.3.p1 Length: 227
# BSUD.17298.3.p1 Number of predicted TMRs: 0
BSUD.17298.3.p1	inside	1	227				
//
# BSUD.17298.4.p1 Length: 227
# BSUD.17298.4.p1 Number of predicted TMRs: 0
BSUD.17298.4.p1	inside	1	227				
//
# BSUD.17299.1.p1 Length: 401
# BSUD.17299.1.p1 Number of predicted TMRs: 0
BSUD.17299.1.p1	inside	1	401				
//
# BSUD.17299.2.p1 Length: 114
# BSUD.17299.2.p1 Number of predicted TMRs: 0
BSUD.17299.2.p1	inside	1	114				
//
# BSUD.17299.3.p1 Length: 401
# BSUD.17299.3.p1 Number of predicted TMRs: 0
BSUD.17299.3.p1	inside	1	401				
//
# BSUD.173.1.p1 Length: 405
# BSUD.173.1.p1 Number of predicted TMRs: 0
BSUD.173.1.p1	inside	1	405				
//
# BSUD.1730.1.p1 Length: 144
# BSUD.1730.1.p1 Number of predicted TMRs: 0
BSUD.1730.1.p1	signal	1	32				
BSUD.1730.1.p1	outside	33	144				
//
# BSUD.17300.1.p1 Length: 550
# BSUD.17300.1.p1 Number of predicted TMRs: 0
BSUD.17300.1.p1	inside	1	550				
//
# BSUD.17301.1.p1 Length: 377
# BSUD.17301.1.p1 Number of predicted TMRs: 0
BSUD.17301.1.p1	inside	1	377				
//
# BSUD.17302.1.p1 Length: 377
# BSUD.17302.1.p1 Number of predicted TMRs: 0
BSUD.17302.1.p1	inside	1	377				
//
# BSUD.17303.1.p1 Length: 377
# BSUD.17303.1.p1 Number of predicted TMRs: 0
BSUD.17303.1.p1	inside	1	377				
//
# BSUD.17304.1.p1 Length: 217
# BSUD.17304.1.p1 Number of predicted TMRs: 0
BSUD.17304.1.p1	inside	1	217				
//
# BSUD.17304.2.p1 Length: 140
# BSUD.17304.2.p1 Number of predicted TMRs: 0
BSUD.17304.2.p1	inside	1	140				
//
# BSUD.17305.1.p1 Length: 374
# BSUD.17305.1.p1 Number of predicted TMRs: 0
BSUD.17305.1.p1	inside	1	374				
//
# BSUD.17305.2.p1 Length: 374
# BSUD.17305.2.p1 Number of predicted TMRs: 0
BSUD.17305.2.p1	inside	1	374				
//
# BSUD.17306.1.p1 Length: 385
# BSUD.17306.1.p1 Number of predicted TMRs: 0
BSUD.17306.1.p1	inside	1	385				
//
# BSUD.17307.2.p1 Length: 68
# BSUD.17307.2.p1 Number of predicted TMRs: 0
BSUD.17307.2.p1	inside	1	68				
//
# BSUD.17308.1.p1 Length: 1006
# BSUD.17308.1.p1 Number of predicted TMRs: 0
BSUD.17308.1.p1	inside	1	1006				
//
# BSUD.17308.2.p1 Length: 1001
# BSUD.17308.2.p1 Number of predicted TMRs: 0
BSUD.17308.2.p1	inside	1	1001				
//
# BSUD.17309.1.p1 Length: 414
# BSUD.17309.1.p1 Number of predicted TMRs: 0
BSUD.17309.1.p1	inside	1	414				
//
# BSUD.17309.2.p1 Length: 448
# BSUD.17309.2.p1 Number of predicted TMRs: 0
BSUD.17309.2.p1	inside	1	448				
//
# BSUD.17309.3.p1 Length: 378
# BSUD.17309.3.p1 Number of predicted TMRs: 0
BSUD.17309.3.p1	inside	1	378				
//
# BSUD.17309.4.p1 Length: 419
# BSUD.17309.4.p1 Number of predicted TMRs: 0
BSUD.17309.4.p1	inside	1	419				
//
# BSUD.17309.5.p1 Length: 453
# BSUD.17309.5.p1 Number of predicted TMRs: 0
BSUD.17309.5.p1	inside	1	453				
//
# BSUD.17309.6.p1 Length: 413
# BSUD.17309.6.p1 Number of predicted TMRs: 0
BSUD.17309.6.p1	inside	1	413				
//
# BSUD.17309.7.p1 Length: 418
# BSUD.17309.7.p1 Number of predicted TMRs: 0
BSUD.17309.7.p1	inside	1	418				
//
# BSUD.1731.1.p1 Length: 78
# BSUD.1731.1.p1 Number of predicted TMRs: 0
BSUD.1731.1.p1	inside	1	78				
//
# BSUD.17310.1.p1 Length: 243
# BSUD.17310.1.p1 Number of predicted TMRs: 0
BSUD.17310.1.p1	inside	1	243				
//
# BSUD.17310.2.p1 Length: 169
# BSUD.17310.2.p1 Number of predicted TMRs: 0
BSUD.17310.2.p1	inside	1	169				
//
# BSUD.17310.3.p1 Length: 169
# BSUD.17310.3.p1 Number of predicted TMRs: 0
BSUD.17310.3.p1	inside	1	169				
//
# BSUD.17311.1.p1 Length: 353
# BSUD.17311.1.p1 Number of predicted TMRs: 0
BSUD.17311.1.p1	inside	1	353				
//
# BSUD.17312.1.p1 Length: 457
# BSUD.17312.1.p1 Number of predicted TMRs: 0
BSUD.17312.1.p1	signal	1	39				
BSUD.17312.1.p1	outside	40	457				
//
# BSUD.17312.2.p1 Length: 457
# BSUD.17312.2.p1 Number of predicted TMRs: 0
BSUD.17312.2.p1	signal	1	39				
BSUD.17312.2.p1	outside	40	457				
//
# BSUD.17313.1.p1 Length: 559
# BSUD.17313.1.p1 Number of predicted TMRs: 0
BSUD.17313.1.p1	inside	1	559				
//
# BSUD.17313.2.p1 Length: 549
# BSUD.17313.2.p1 Number of predicted TMRs: 0
BSUD.17313.2.p1	inside	1	549				
//
# BSUD.17314.1.p1 Length: 520
# BSUD.17314.1.p1 Number of predicted TMRs: 0
BSUD.17314.1.p1	inside	1	520				
//
# BSUD.17314.2.p1 Length: 520
# BSUD.17314.2.p1 Number of predicted TMRs: 0
BSUD.17314.2.p1	inside	1	520				
//
# BSUD.17315.1.p1 Length: 430
# BSUD.17315.1.p1 Number of predicted TMRs: 0
BSUD.17315.1.p1	inside	1	430				
//
# BSUD.17316.1.p1 Length: 714
# BSUD.17316.1.p1 Number of predicted TMRs: 0
BSUD.17316.1.p1	inside	1	714				
//
# BSUD.17316.2.p1 Length: 973
# BSUD.17316.2.p1 Number of predicted TMRs: 0
BSUD.17316.2.p1	inside	1	973				
//
# BSUD.17317.1.p2 Length: 55
# BSUD.17317.1.p2 Number of predicted TMRs: 0
BSUD.17317.1.p2	inside	1	55				
//
# BSUD.17317.2.p2 Length: 55
# BSUD.17317.2.p2 Number of predicted TMRs: 0
BSUD.17317.2.p2	inside	1	55				
//
# BSUD.17318.1.p1 Length: 460
# BSUD.17318.1.p1 Number of predicted TMRs: 7
BSUD.17318.1.p1	outside	1	61				
BSUD.17318.1.p1	TMhelix	62	86				
BSUD.17318.1.p1	inside	87	97				
BSUD.17318.1.p1	TMhelix	98	118				
BSUD.17318.1.p1	outside	119	133				
BSUD.17318.1.p1	TMhelix	134	158				
BSUD.17318.1.p1	inside	159	180				
BSUD.17318.1.p1	TMhelix	181	199				
BSUD.17318.1.p1	outside	200	230				
BSUD.17318.1.p1	TMhelix	231	257				
BSUD.17318.1.p1	inside	258	281				
BSUD.17318.1.p1	TMhelix	282	304				
BSUD.17318.1.p1	outside	305	319				
BSUD.17318.1.p1	TMhelix	320	340				
BSUD.17318.1.p1	inside	341	460				
//
# BSUD.17318.2.p1 Length: 460
# BSUD.17318.2.p1 Number of predicted TMRs: 7
BSUD.17318.2.p1	outside	1	61				
BSUD.17318.2.p1	TMhelix	62	86				
BSUD.17318.2.p1	inside	87	97				
BSUD.17318.2.p1	TMhelix	98	118				
BSUD.17318.2.p1	outside	119	133				
BSUD.17318.2.p1	TMhelix	134	158				
BSUD.17318.2.p1	inside	159	180				
BSUD.17318.2.p1	TMhelix	181	199				
BSUD.17318.2.p1	outside	200	230				
BSUD.17318.2.p1	TMhelix	231	257				
BSUD.17318.2.p1	inside	258	281				
BSUD.17318.2.p1	TMhelix	282	304				
BSUD.17318.2.p1	outside	305	319				
BSUD.17318.2.p1	TMhelix	320	340				
BSUD.17318.2.p1	inside	341	460				
//
# BSUD.17319.1.p1 Length: 1696
# BSUD.17319.1.p1 Number of predicted TMRs: 0
BSUD.17319.1.p1	inside	1	1696				
//
# BSUD.1732.1.p1 Length: 400
# BSUD.1732.1.p1 Number of predicted TMRs: 0
BSUD.1732.1.p1	inside	1	400				
//
# BSUD.1732.2.p1 Length: 299
# BSUD.1732.2.p1 Number of predicted TMRs: 0
BSUD.1732.2.p1	inside	1	299				
//
# BSUD.1732.3.p1 Length: 400
# BSUD.1732.3.p1 Number of predicted TMRs: 0
BSUD.1732.3.p1	inside	1	400				
//
# BSUD.17320.1.p1 Length: 433
# BSUD.17320.1.p1 Number of predicted TMRs: 0
BSUD.17320.1.p1	inside	1	433				
//
# BSUD.17321.1.p1 Length: 128
# BSUD.17321.1.p1 Number of predicted TMRs: 0
BSUD.17321.1.p1	inside	1	128				
//
# BSUD.17322.1.p1 Length: 320
# BSUD.17322.1.p1 Number of predicted TMRs: 0
BSUD.17322.1.p1	outside	1	320				
//
# BSUD.17322.2.p1 Length: 431
# BSUD.17322.2.p1 Number of predicted TMRs: 0
BSUD.17322.2.p1	signal	1	21				
BSUD.17322.2.p1	outside	22	431				
//
# BSUD.17323.1.p1 Length: 452
# BSUD.17323.1.p1 Number of predicted TMRs: 0
BSUD.17323.1.p1	signal	1	19				
BSUD.17323.1.p1	outside	20	452				
//
# BSUD.17324.1.p1 Length: 318
# BSUD.17324.1.p1 Number of predicted TMRs: 7
BSUD.17324.1.p1	outside	1	20				
BSUD.17324.1.p1	TMhelix	21	41				
BSUD.17324.1.p1	inside	42	53				
BSUD.17324.1.p1	TMhelix	54	74				
BSUD.17324.1.p1	outside	75	92				
BSUD.17324.1.p1	TMhelix	93	111				
BSUD.17324.1.p1	inside	112	133				
BSUD.17324.1.p1	TMhelix	134	154				
BSUD.17324.1.p1	outside	155	188				
BSUD.17324.1.p1	TMhelix	189	209				
BSUD.17324.1.p1	inside	210	243				
BSUD.17324.1.p1	TMhelix	244	260				
BSUD.17324.1.p1	outside	261	279				
BSUD.17324.1.p1	TMhelix	280	298				
BSUD.17324.1.p1	inside	299	318				
//
# BSUD.17325.1.p1 Length: 427
# BSUD.17325.1.p1 Number of predicted TMRs: 7
BSUD.17325.1.p1	outside	1	19				
BSUD.17325.1.p1	TMhelix	20	42				
BSUD.17325.1.p1	inside	43	52				
BSUD.17325.1.p1	TMhelix	53	73				
BSUD.17325.1.p1	outside	74	89				
BSUD.17325.1.p1	TMhelix	90	114				
BSUD.17325.1.p1	inside	115	130				
BSUD.17325.1.p1	TMhelix	131	152				
BSUD.17325.1.p1	outside	153	187				
BSUD.17325.1.p1	TMhelix	188	207				
BSUD.17325.1.p1	inside	208	233				
BSUD.17325.1.p1	TMhelix	234	251				
BSUD.17325.1.p1	outside	252	261				
BSUD.17325.1.p1	TMhelix	262	282				
BSUD.17325.1.p1	inside	283	427				
//
# BSUD.17326.1.p1 Length: 60
# BSUD.17326.1.p1 Number of predicted TMRs: 0
BSUD.17326.1.p1	inside	1	60				
//
# BSUD.17327.1.p1 Length: 62
# BSUD.17327.1.p1 Number of predicted TMRs: 0
BSUD.17327.1.p1	inside	1	62				
//
# BSUD.17329.1.p1 Length: 451
# BSUD.17329.1.p1 Number of predicted TMRs: 0
BSUD.17329.1.p1	inside	1	451				
//
# BSUD.1733.1.p1 Length: 228
# BSUD.1733.1.p1 Number of predicted TMRs: 1
BSUD.1733.1.p1	signal	1	20				
BSUD.1733.1.p1	outside	21	109				
BSUD.1733.1.p1	TMhelix	110	131				
BSUD.1733.1.p1	inside	132	228				
//
# BSUD.1733.2.p3 Length: 70
# BSUD.1733.2.p3 Number of predicted TMRs: 0
BSUD.1733.2.p3	inside	1	70				
//
# BSUD.17330.1.p1 Length: 467
# BSUD.17330.1.p1 Number of predicted TMRs: 0
BSUD.17330.1.p1	inside	1	467				
//
# BSUD.17331.1.p1 Length: 432
# BSUD.17331.1.p1 Number of predicted TMRs: 1
BSUD.17331.1.p1	inside	1	3				
BSUD.17331.1.p1	TMhelix	4	24				
BSUD.17331.1.p1	outside	25	432				
//
# BSUD.17332.1.p1 Length: 703
# BSUD.17332.1.p1 Number of predicted TMRs: 0
BSUD.17332.1.p1	inside	1	703				
//
# BSUD.17332.2.p1 Length: 601
# BSUD.17332.2.p1 Number of predicted TMRs: 0
BSUD.17332.2.p1	inside	1	601				
//
# BSUD.17332.3.p1 Length: 667
# BSUD.17332.3.p1 Number of predicted TMRs: 0
BSUD.17332.3.p1	inside	1	667				
//
# BSUD.17332.4.p1 Length: 667
# BSUD.17332.4.p1 Number of predicted TMRs: 0
BSUD.17332.4.p1	inside	1	667				
//
# BSUD.17333.1.p1 Length: 418
# BSUD.17333.1.p1 Number of predicted TMRs: 0
BSUD.17333.1.p1	signal	1	18				
BSUD.17333.1.p1	outside	19	418				
//
# BSUD.17333.2.p1 Length: 412
# BSUD.17333.2.p1 Number of predicted TMRs: 0
BSUD.17333.2.p1	signal	1	18				
BSUD.17333.2.p1	outside	19	412				
//
# BSUD.17335.1.p1 Length: 519
# BSUD.17335.1.p1 Number of predicted TMRs: 0
BSUD.17335.1.p1	inside	1	519				
//
# BSUD.17336.1.p1 Length: 748
# BSUD.17336.1.p1 Number of predicted TMRs: 1
BSUD.17336.1.p1	outside	1	113				
BSUD.17336.1.p1	TMhelix	114	136				
BSUD.17336.1.p1	inside	137	748				
//
# BSUD.17336.2.p1 Length: 740
# BSUD.17336.2.p1 Number of predicted TMRs: 1
BSUD.17336.2.p1	outside	1	105				
BSUD.17336.2.p1	TMhelix	106	127				
BSUD.17336.2.p1	inside	128	740				
//
# BSUD.17337.1.p1 Length: 340
# BSUD.17337.1.p1 Number of predicted TMRs: 0
BSUD.17337.1.p1	inside	1	340				
//
# BSUD.17338.1.p1 Length: 335
# BSUD.17338.1.p1 Number of predicted TMRs: 0
BSUD.17338.1.p1	signal	1	24				
BSUD.17338.1.p1	outside	25	335				
//
# BSUD.17339.1.p1 Length: 187
# BSUD.17339.1.p1 Number of predicted TMRs: 0
BSUD.17339.1.p1	signal	1	21				
BSUD.17339.1.p1	outside	22	187				
//
# BSUD.17339.2.p1 Length: 128
# BSUD.17339.2.p1 Number of predicted TMRs: 0
BSUD.17339.2.p1	outside	1	128				
//
# BSUD.1734.1.p1 Length: 811
# BSUD.1734.1.p1 Number of predicted TMRs: 1
BSUD.1734.1.p1	outside	1	391				
BSUD.1734.1.p1	TMhelix	392	414				
BSUD.1734.1.p1	inside	415	811				
//
# BSUD.17340.1.p1 Length: 190
# BSUD.17340.1.p1 Number of predicted TMRs: 0
BSUD.17340.1.p1	signal	1	21				
BSUD.17340.1.p1	outside	22	190				
//
# BSUD.17341.1.p1 Length: 2176
# BSUD.17341.1.p1 Number of predicted TMRs: 0
BSUD.17341.1.p1	inside	1	2176				
//
# BSUD.17341.2.p1 Length: 2120
# BSUD.17341.2.p1 Number of predicted TMRs: 0
BSUD.17341.2.p1	inside	1	2120				
//
# BSUD.17342.1.p1 Length: 474
# BSUD.17342.1.p1 Number of predicted TMRs: 0
BSUD.17342.1.p1	inside	1	474				
//
# BSUD.17342.2.p1 Length: 510
# BSUD.17342.2.p1 Number of predicted TMRs: 0
BSUD.17342.2.p1	inside	1	510				
//
# BSUD.17342.3.p1 Length: 510
# BSUD.17342.3.p1 Number of predicted TMRs: 0
BSUD.17342.3.p1	inside	1	510				
//
# BSUD.17342.4.p1 Length: 474
# BSUD.17342.4.p1 Number of predicted TMRs: 0
BSUD.17342.4.p1	inside	1	474				
//
# BSUD.17342.5.p1 Length: 488
# BSUD.17342.5.p1 Number of predicted TMRs: 0
BSUD.17342.5.p1	inside	1	488				
//
# BSUD.17342.6.p1 Length: 488
# BSUD.17342.6.p1 Number of predicted TMRs: 0
BSUD.17342.6.p1	inside	1	488				
//
# BSUD.17342.7.p1 Length: 474
# BSUD.17342.7.p1 Number of predicted TMRs: 0
BSUD.17342.7.p1	inside	1	474				
//
# BSUD.17343.1.p1 Length: 558
# BSUD.17343.1.p1 Number of predicted TMRs: 0
BSUD.17343.1.p1	inside	1	558				
//
# BSUD.17344.1.p1 Length: 564
# BSUD.17344.1.p1 Number of predicted TMRs: 12
BSUD.17344.1.p1	inside	1	87				
BSUD.17344.1.p1	TMhelix	88	109				
BSUD.17344.1.p1	outside	110	128				
BSUD.17344.1.p1	TMhelix	129	150				
BSUD.17344.1.p1	inside	151	156				
BSUD.17344.1.p1	TMhelix	157	176				
BSUD.17344.1.p1	outside	177	181				
BSUD.17344.1.p1	TMhelix	182	202				
BSUD.17344.1.p1	inside	203	214				
BSUD.17344.1.p1	TMhelix	215	235				
BSUD.17344.1.p1	outside	236	245				
BSUD.17344.1.p1	TMhelix	246	266				
BSUD.17344.1.p1	inside	267	362				
BSUD.17344.1.p1	TMhelix	363	382				
BSUD.17344.1.p1	outside	383	401				
BSUD.17344.1.p1	TMhelix	402	422				
BSUD.17344.1.p1	inside	423	429				
BSUD.17344.1.p1	TMhelix	430	450				
BSUD.17344.1.p1	outside	451	455				
BSUD.17344.1.p1	TMhelix	456	473				
BSUD.17344.1.p1	inside	474	489				
BSUD.17344.1.p1	TMhelix	490	510				
BSUD.17344.1.p1	outside	511	520				
BSUD.17344.1.p1	TMhelix	521	543				
BSUD.17344.1.p1	inside	544	564				
//
# BSUD.17344.2.p1 Length: 276
# BSUD.17344.2.p1 Number of predicted TMRs: 6
BSUD.17344.2.p1	inside	1	86				
BSUD.17344.2.p1	TMhelix	87	103				
BSUD.17344.2.p1	outside	104	123				
BSUD.17344.2.p1	TMhelix	124	144				
BSUD.17344.2.p1	inside	145	151				
BSUD.17344.2.p1	TMhelix	152	172				
BSUD.17344.2.p1	outside	173	178				
BSUD.17344.2.p1	TMhelix	179	194				
BSUD.17344.2.p1	inside	195	211				
BSUD.17344.2.p1	TMhelix	212	232				
BSUD.17344.2.p1	outside	233	244				
BSUD.17344.2.p1	TMhelix	245	265				
BSUD.17344.2.p1	inside	266	276				
//
# BSUD.17345.1.p1 Length: 197
# BSUD.17345.1.p1 Number of predicted TMRs: 0
BSUD.17345.1.p1	inside	1	197				
//
# BSUD.17345.2.p1 Length: 200
# BSUD.17345.2.p1 Number of predicted TMRs: 0
BSUD.17345.2.p1	inside	1	200				
//
# BSUD.17345.3.p1 Length: 122
# BSUD.17345.3.p1 Number of predicted TMRs: 0
BSUD.17345.3.p1	inside	1	122				
//
# BSUD.17345.4.p2 Length: 85
# BSUD.17345.4.p2 Number of predicted TMRs: 0
BSUD.17345.4.p2	inside	1	85				
//
# BSUD.17346.1.p1 Length: 1148
# BSUD.17346.1.p1 Number of predicted TMRs: 0
BSUD.17346.1.p1	inside	1	1148				
//
# BSUD.17346.2.p1 Length: 1147
# BSUD.17346.2.p1 Number of predicted TMRs: 0
BSUD.17346.2.p1	inside	1	1147				
//
# BSUD.17347.1.p1 Length: 61
# BSUD.17347.1.p1 Number of predicted TMRs: 0
BSUD.17347.1.p1	inside	1	61				
//
# BSUD.17348.1.p1 Length: 96
# BSUD.17348.1.p1 Number of predicted TMRs: 0
BSUD.17348.1.p1	inside	1	96				
//
# BSUD.17349.1.p1 Length: 396
# BSUD.17349.1.p1 Number of predicted TMRs: 0
BSUD.17349.1.p1	inside	1	396				
//
# BSUD.1735.1.p1 Length: 210
# BSUD.1735.1.p1 Number of predicted TMRs: 0
BSUD.1735.1.p1	outside	1	210				
//
# BSUD.17350.1.p1 Length: 1305
# BSUD.17350.1.p1 Number of predicted TMRs: 0
BSUD.17350.1.p1	inside	1	1305				
//
# BSUD.17350.2.p1 Length: 1305
# BSUD.17350.2.p1 Number of predicted TMRs: 0
BSUD.17350.2.p1	inside	1	1305				
//
# BSUD.17351.1.p2 Length: 103
# BSUD.17351.1.p2 Number of predicted TMRs: 0
BSUD.17351.1.p2	inside	1	103				
//
# BSUD.17352.1.p1 Length: 581
# BSUD.17352.1.p1 Number of predicted TMRs: 0
BSUD.17352.1.p1	inside	1	581				
//
# BSUD.17352.2.p1 Length: 581
# BSUD.17352.2.p1 Number of predicted TMRs: 0
BSUD.17352.2.p1	inside	1	581				
//
# BSUD.17353.1.p1 Length: 64
# BSUD.17353.1.p1 Number of predicted TMRs: 0
BSUD.17353.1.p1	inside	1	64				
//
# BSUD.17354.1.p1 Length: 847
# BSUD.17354.1.p1 Number of predicted TMRs: 0
BSUD.17354.1.p1	inside	1	847				
//
# BSUD.17354.2.p1 Length: 464
# BSUD.17354.2.p1 Number of predicted TMRs: 0
BSUD.17354.2.p1	inside	1	464				
//
# BSUD.17354.3.p1 Length: 790
# BSUD.17354.3.p1 Number of predicted TMRs: 0
BSUD.17354.3.p1	inside	1	790				
//
# BSUD.17354.4.p1 Length: 493
# BSUD.17354.4.p1 Number of predicted TMRs: 0
BSUD.17354.4.p1	inside	1	493				
//
# BSUD.17354.5.p1 Length: 818
# BSUD.17354.5.p1 Number of predicted TMRs: 0
BSUD.17354.5.p1	inside	1	818				
//
# BSUD.17354.6.p1 Length: 849
# BSUD.17354.6.p1 Number of predicted TMRs: 0
BSUD.17354.6.p1	inside	1	849				
//
# BSUD.17354.7.p1 Length: 819
# BSUD.17354.7.p1 Number of predicted TMRs: 0
BSUD.17354.7.p1	inside	1	819				
//
# BSUD.17355.1.p1 Length: 502
# BSUD.17355.1.p1 Number of predicted TMRs: 10
BSUD.17355.1.p1	inside	1	37				
BSUD.17355.1.p1	TMhelix	38	54				
BSUD.17355.1.p1	outside	55	64				
BSUD.17355.1.p1	TMhelix	65	84				
BSUD.17355.1.p1	inside	85	95				
BSUD.17355.1.p1	TMhelix	96	116				
BSUD.17355.1.p1	outside	117	154				
BSUD.17355.1.p1	TMhelix	155	177				
BSUD.17355.1.p1	inside	178	180				
BSUD.17355.1.p1	TMhelix	181	198				
BSUD.17355.1.p1	outside	199	210				
BSUD.17355.1.p1	TMhelix	211	231				
BSUD.17355.1.p1	inside	232	280				
BSUD.17355.1.p1	TMhelix	281	301				
BSUD.17355.1.p1	outside	302	312				
BSUD.17355.1.p1	TMhelix	313	333				
BSUD.17355.1.p1	inside	334	347				
BSUD.17355.1.p1	TMhelix	348	365				
BSUD.17355.1.p1	outside	366	376				
BSUD.17355.1.p1	TMhelix	377	399				
BSUD.17355.1.p1	inside	400	502				
//
# BSUD.17355.2.p1 Length: 283
# BSUD.17355.2.p1 Number of predicted TMRs: 4
BSUD.17355.2.p1	inside	1	61				
BSUD.17355.2.p1	TMhelix	62	82				
BSUD.17355.2.p1	outside	83	92				
BSUD.17355.2.p1	TMhelix	93	110				
BSUD.17355.2.p1	inside	111	128				
BSUD.17355.2.p1	TMhelix	129	147				
BSUD.17355.2.p1	outside	148	159				
BSUD.17355.2.p1	TMhelix	160	180				
BSUD.17355.2.p1	inside	181	283				
//
# BSUD.17356.1.p1 Length: 616
# BSUD.17356.1.p1 Number of predicted TMRs: 0
BSUD.17356.1.p1	inside	1	616				
//
# BSUD.17357.1.p1 Length: 547
# BSUD.17357.1.p1 Number of predicted TMRs: 0
BSUD.17357.1.p1	inside	1	547				
//
# BSUD.17358.1.p1 Length: 244
# BSUD.17358.1.p1 Number of predicted TMRs: 0
BSUD.17358.1.p1	inside	1	244				
//
# BSUD.17359.1.p1 Length: 490
# BSUD.17359.1.p1 Number of predicted TMRs: 0
BSUD.17359.1.p1	inside	1	490				
//
# BSUD.1736.1.p1 Length: 362
# BSUD.1736.1.p1 Number of predicted TMRs: 0
BSUD.1736.1.p1	inside	1	362				
//
# BSUD.1736.2.p1 Length: 331
# BSUD.1736.2.p1 Number of predicted TMRs: 0
BSUD.1736.2.p1	inside	1	331				
//
# BSUD.1736.3.p1 Length: 387
# BSUD.1736.3.p1 Number of predicted TMRs: 0
BSUD.1736.3.p1	inside	1	387				
//
# BSUD.1736.4.p1 Length: 387
# BSUD.1736.4.p1 Number of predicted TMRs: 0
BSUD.1736.4.p1	inside	1	387				
//
# BSUD.1736.5.p1 Length: 374
# BSUD.1736.5.p1 Number of predicted TMRs: 0
BSUD.1736.5.p1	inside	1	374				
//
# BSUD.1736.6.p5 Length: 52
# BSUD.1736.6.p5 Number of predicted TMRs: 0
BSUD.1736.6.p5	inside	1	52				
//
# BSUD.1736.7.p1 Length: 380
# BSUD.1736.7.p1 Number of predicted TMRs: 0
BSUD.1736.7.p1	inside	1	380				
//
# BSUD.1736.8.p2 Length: 54
# BSUD.1736.8.p2 Number of predicted TMRs: 0
BSUD.1736.8.p2	signal	1	15				
BSUD.1736.8.p2	outside	16	54				
//
# BSUD.17360.1.p1 Length: 416
# BSUD.17360.1.p1 Number of predicted TMRs: 0
BSUD.17360.1.p1	inside	1	416				
//
# BSUD.17361.1.p1 Length: 812
# BSUD.17361.1.p1 Number of predicted TMRs: 0
BSUD.17361.1.p1	inside	1	812				
//
# BSUD.17362.1.p1 Length: 225
# BSUD.17362.1.p1 Number of predicted TMRs: 4
BSUD.17362.1.p1	inside	1	43				
BSUD.17362.1.p1	TMhelix	44	62				
BSUD.17362.1.p1	outside	63	115				
BSUD.17362.1.p1	TMhelix	116	136				
BSUD.17362.1.p1	inside	137	146				
BSUD.17362.1.p1	TMhelix	147	169				
BSUD.17362.1.p1	outside	170	196				
BSUD.17362.1.p1	TMhelix	197	218				
BSUD.17362.1.p1	inside	219	225				
//
# BSUD.17363.1.p1 Length: 194
# BSUD.17363.1.p1 Number of predicted TMRs: 0
BSUD.17363.1.p1	inside	1	194				
//
# BSUD.17363.2.p1 Length: 194
# BSUD.17363.2.p1 Number of predicted TMRs: 0
BSUD.17363.2.p1	inside	1	194				
//
# BSUD.17363.3.p1 Length: 194
# BSUD.17363.3.p1 Number of predicted TMRs: 0
BSUD.17363.3.p1	inside	1	194				
//
# BSUD.17364.1.p1 Length: 896
# BSUD.17364.1.p1 Number of predicted TMRs: 0
BSUD.17364.1.p1	inside	1	896				
//
# BSUD.17364.2.p1 Length: 902
# BSUD.17364.2.p1 Number of predicted TMRs: 0
BSUD.17364.2.p1	inside	1	902				
//
# BSUD.17364.3.p1 Length: 919
# BSUD.17364.3.p1 Number of predicted TMRs: 0
BSUD.17364.3.p1	inside	1	919				
//
# BSUD.17364.4.p1 Length: 469
# BSUD.17364.4.p1 Number of predicted TMRs: 0
BSUD.17364.4.p1	inside	1	469				
//
# BSUD.17364.5.p1 Length: 913
# BSUD.17364.5.p1 Number of predicted TMRs: 0
BSUD.17364.5.p1	inside	1	913				
//
# BSUD.17364.6.p1 Length: 898
# BSUD.17364.6.p1 Number of predicted TMRs: 0
BSUD.17364.6.p1	inside	1	898				
//
# BSUD.17364.7.p1 Length: 926
# BSUD.17364.7.p1 Number of predicted TMRs: 0
BSUD.17364.7.p1	inside	1	926				
//
# BSUD.17365.1.p1 Length: 117
# BSUD.17365.1.p1 Number of predicted TMRs: 0
BSUD.17365.1.p1	inside	1	117				
//
# BSUD.17366.1.p1 Length: 1288
# BSUD.17366.1.p1 Number of predicted TMRs: 0
BSUD.17366.1.p1	inside	1	1288				
//
# BSUD.17366.2.p1 Length: 1288
# BSUD.17366.2.p1 Number of predicted TMRs: 0
BSUD.17366.2.p1	inside	1	1288				
//
# BSUD.17366.3.p1 Length: 596
# BSUD.17366.3.p1 Number of predicted TMRs: 0
BSUD.17366.3.p1	inside	1	596				
//
# BSUD.17367.1.p1 Length: 75
# BSUD.17367.1.p1 Number of predicted TMRs: 2
BSUD.17367.1.p1	outside	1	8				
BSUD.17367.1.p1	TMhelix	9	24				
BSUD.17367.1.p1	inside	25	50				
BSUD.17367.1.p1	TMhelix	51	72				
BSUD.17367.1.p1	outside	73	75				
//
# BSUD.17368.1.p1 Length: 229
# BSUD.17368.1.p1 Number of predicted TMRs: 1
BSUD.17368.1.p1	inside	1	192				
BSUD.17368.1.p1	TMhelix	193	213				
BSUD.17368.1.p1	outside	214	229				
//
# BSUD.17369.1.p1 Length: 314
# BSUD.17369.1.p1 Number of predicted TMRs: 0
BSUD.17369.1.p1	signal	1	21				
BSUD.17369.1.p1	outside	22	314				
//
# BSUD.1737.1.p3 Length: 51
# BSUD.1737.1.p3 Number of predicted TMRs: 0
BSUD.1737.1.p3	inside	1	51				
//
# BSUD.17370.1.p1 Length: 238
# BSUD.17370.1.p1 Number of predicted TMRs: 0
BSUD.17370.1.p1	signal	1	23				
BSUD.17370.1.p1	outside	24	238				
//
# BSUD.17370.2.p1 Length: 105
# BSUD.17370.2.p1 Number of predicted TMRs: 0
BSUD.17370.2.p1	signal	1	23				
BSUD.17370.2.p1	outside	24	105				
//
# BSUD.17371.1.p1 Length: 308
# BSUD.17371.1.p1 Number of predicted TMRs: 0
BSUD.17371.1.p1	signal	1	21				
BSUD.17371.1.p1	outside	22	308				
//
# BSUD.17372.1.p1 Length: 193
# BSUD.17372.1.p1 Number of predicted TMRs: 0
BSUD.17372.1.p1	signal	1	34				
BSUD.17372.1.p1	outside	35	193				
//
# BSUD.17372.2.p1 Length: 193
# BSUD.17372.2.p1 Number of predicted TMRs: 0
BSUD.17372.2.p1	signal	1	34				
BSUD.17372.2.p1	outside	35	193				
//
# BSUD.17373.1.p1 Length: 534
# BSUD.17373.1.p1 Number of predicted TMRs: 6
BSUD.17373.1.p1	signal	1	20				
BSUD.17373.1.p1	outside	21	150				
BSUD.17373.1.p1	TMhelix	151	171				
BSUD.17373.1.p1	inside	172	181				
BSUD.17373.1.p1	TMhelix	182	203				
BSUD.17373.1.p1	outside	204	220				
BSUD.17373.1.p1	TMhelix	221	241				
BSUD.17373.1.p1	inside	242	436				
BSUD.17373.1.p1	TMhelix	437	457				
BSUD.17373.1.p1	outside	458	465				
BSUD.17373.1.p1	TMhelix	466	483				
BSUD.17373.1.p1	inside	484	504				
BSUD.17373.1.p1	TMhelix	505	525				
BSUD.17373.1.p1	outside	526	534				
//
# BSUD.17373.2.p1 Length: 534
# BSUD.17373.2.p1 Number of predicted TMRs: 6
BSUD.17373.2.p1	signal	1	20				
BSUD.17373.2.p1	outside	21	150				
BSUD.17373.2.p1	TMhelix	151	171				
BSUD.17373.2.p1	inside	172	181				
BSUD.17373.2.p1	TMhelix	182	203				
BSUD.17373.2.p1	outside	204	220				
BSUD.17373.2.p1	TMhelix	221	241				
BSUD.17373.2.p1	inside	242	436				
BSUD.17373.2.p1	TMhelix	437	457				
BSUD.17373.2.p1	outside	458	465				
BSUD.17373.2.p1	TMhelix	466	483				
BSUD.17373.2.p1	inside	484	504				
BSUD.17373.2.p1	TMhelix	505	525				
BSUD.17373.2.p1	outside	526	534				
//
# BSUD.17373.3.p1 Length: 534
# BSUD.17373.3.p1 Number of predicted TMRs: 6
BSUD.17373.3.p1	signal	1	20				
BSUD.17373.3.p1	outside	21	150				
BSUD.17373.3.p1	TMhelix	151	171				
BSUD.17373.3.p1	inside	172	181				
BSUD.17373.3.p1	TMhelix	182	203				
BSUD.17373.3.p1	outside	204	220				
BSUD.17373.3.p1	TMhelix	221	241				
BSUD.17373.3.p1	inside	242	436				
BSUD.17373.3.p1	TMhelix	437	457				
BSUD.17373.3.p1	outside	458	465				
BSUD.17373.3.p1	TMhelix	466	483				
BSUD.17373.3.p1	inside	484	504				
BSUD.17373.3.p1	TMhelix	505	525				
BSUD.17373.3.p1	outside	526	534				
//
# BSUD.17374.1.p1 Length: 1042
# BSUD.17374.1.p1 Number of predicted TMRs: 0
BSUD.17374.1.p1	inside	1	1042				
//
# BSUD.17374.2.p1 Length: 1041
# BSUD.17374.2.p1 Number of predicted TMRs: 0
BSUD.17374.2.p1	inside	1	1041				
//
# BSUD.17375.1.p1 Length: 1120
# BSUD.17375.1.p1 Number of predicted TMRs: 7
BSUD.17375.1.p1	outside	1	320				
BSUD.17375.1.p1	TMhelix	321	341				
BSUD.17375.1.p1	inside	342	351				
BSUD.17375.1.p1	TMhelix	352	374				
BSUD.17375.1.p1	outside	375	396				
BSUD.17375.1.p1	TMhelix	397	418				
BSUD.17375.1.p1	inside	419	438				
BSUD.17375.1.p1	TMhelix	439	461				
BSUD.17375.1.p1	outside	462	481				
BSUD.17375.1.p1	TMhelix	482	503				
BSUD.17375.1.p1	inside	504	525				
BSUD.17375.1.p1	TMhelix	526	546				
BSUD.17375.1.p1	outside	547	560				
BSUD.17375.1.p1	TMhelix	561	581				
BSUD.17375.1.p1	inside	582	1120				
//
# BSUD.17376.1.p1 Length: 359
# BSUD.17376.1.p1 Number of predicted TMRs: 0
BSUD.17376.1.p1	inside	1	359				
//
# BSUD.17377.1.p1 Length: 1347
# BSUD.17377.1.p1 Number of predicted TMRs: 0
BSUD.17377.1.p1	inside	1	1347				
//
# BSUD.17377.2.p1 Length: 1115
# BSUD.17377.2.p1 Number of predicted TMRs: 0
BSUD.17377.2.p1	inside	1	1115				
//
# BSUD.17378.1.p1 Length: 542
# BSUD.17378.1.p1 Number of predicted TMRs: 0
BSUD.17378.1.p1	inside	1	542				
//
# BSUD.17379.1.p1 Length: 433
# BSUD.17379.1.p1 Number of predicted TMRs: 0
BSUD.17379.1.p1	inside	1	433				
//
# BSUD.17379.2.p1 Length: 432
# BSUD.17379.2.p1 Number of predicted TMRs: 0
BSUD.17379.2.p1	inside	1	432				
//
# BSUD.1738.1.p1 Length: 88
# BSUD.1738.1.p1 Number of predicted TMRs: 0
BSUD.1738.1.p1	signal	1	32				
BSUD.1738.1.p1	outside	33	88				
//
# BSUD.1738.2.p1 Length: 356
# BSUD.1738.2.p1 Number of predicted TMRs: 0
BSUD.1738.2.p1	signal	1	19				
BSUD.1738.2.p1	outside	20	356				
//
# BSUD.17380.1.p1 Length: 402
# BSUD.17380.1.p1 Number of predicted TMRs: 4
BSUD.17380.1.p1	inside	1	9				
BSUD.17380.1.p1	TMhelix	10	31				
BSUD.17380.1.p1	outside	32	41				
BSUD.17380.1.p1	TMhelix	42	62				
BSUD.17380.1.p1	inside	63	70				
BSUD.17380.1.p1	TMhelix	71	89				
BSUD.17380.1.p1	outside	90	113				
BSUD.17380.1.p1	TMhelix	114	134				
BSUD.17380.1.p1	inside	135	402				
//
# BSUD.17380.2.p1 Length: 523
# BSUD.17380.2.p1 Number of predicted TMRs: 6
BSUD.17380.2.p1	inside	1	48				
BSUD.17380.2.p1	TMhelix	49	69				
BSUD.17380.2.p1	outside	70	89				
BSUD.17380.2.p1	TMhelix	90	108				
BSUD.17380.2.p1	inside	109	133				
BSUD.17380.2.p1	TMhelix	134	154				
BSUD.17380.2.p1	outside	155	162				
BSUD.17380.2.p1	TMhelix	163	183				
BSUD.17380.2.p1	inside	184	191				
BSUD.17380.2.p1	TMhelix	192	209				
BSUD.17380.2.p1	outside	210	232				
BSUD.17380.2.p1	TMhelix	233	255				
BSUD.17380.2.p1	inside	256	523				
//
# BSUD.17380.3.p1 Length: 547
# BSUD.17380.3.p1 Number of predicted TMRs: 6
BSUD.17380.3.p1	inside	1	72				
BSUD.17380.3.p1	TMhelix	73	94				
BSUD.17380.3.p1	outside	95	113				
BSUD.17380.3.p1	TMhelix	114	133				
BSUD.17380.3.p1	inside	134	157				
BSUD.17380.3.p1	TMhelix	158	178				
BSUD.17380.3.p1	outside	179	186				
BSUD.17380.3.p1	TMhelix	187	207				
BSUD.17380.3.p1	inside	208	215				
BSUD.17380.3.p1	TMhelix	216	233				
BSUD.17380.3.p1	outside	234	259				
BSUD.17380.3.p1	TMhelix	260	280				
BSUD.17380.3.p1	inside	281	547				
//
# BSUD.17381.1.p1 Length: 409
# BSUD.17381.1.p1 Number of predicted TMRs: 0
BSUD.17381.1.p1	inside	1	409				
//
# BSUD.17381.2.p1 Length: 409
# BSUD.17381.2.p1 Number of predicted TMRs: 0
BSUD.17381.2.p1	inside	1	409				
//
# BSUD.17382.1.p1 Length: 1333
# BSUD.17382.1.p1 Number of predicted TMRs: 4
BSUD.17382.1.p1	inside	1	21				
BSUD.17382.1.p1	TMhelix	22	42				
BSUD.17382.1.p1	outside	43	714				
BSUD.17382.1.p1	TMhelix	715	724				
BSUD.17382.1.p1	inside	725	1253				
BSUD.17382.1.p1	TMhelix	1254	1263				
BSUD.17382.1.p1	outside	1264	1264				
BSUD.17382.1.p1	TMhelix	1265	1275				
BSUD.17382.1.p1	inside	1276	1333				
//
# BSUD.17382.2.p1 Length: 1248
# BSUD.17382.2.p1 Number of predicted TMRs: 3
BSUD.17382.2.p1	signal	1	15				
BSUD.17382.2.p1	outside	16	713				
BSUD.17382.2.p1	TMhelix	714	723				
BSUD.17382.2.p1	inside	724	1169				
BSUD.17382.2.p1	TMhelix	1170	1179				
BSUD.17382.2.p1	outside	1180	1180				
BSUD.17382.2.p1	TMhelix	1181	1190				
BSUD.17382.2.p1	inside	1191	1248				
//
# BSUD.17382.3.p1 Length: 1236
# BSUD.17382.3.p1 Number of predicted TMRs: 3
BSUD.17382.3.p1	outside	1	720				
BSUD.17382.3.p1	TMhelix	721	730				
BSUD.17382.3.p1	inside	731	1157				
BSUD.17382.3.p1	TMhelix	1158	1167				
BSUD.17382.3.p1	outside	1168	1168				
BSUD.17382.3.p1	TMhelix	1169	1178				
BSUD.17382.3.p1	inside	1179	1236				
//
# BSUD.17383.1.p1 Length: 348
# BSUD.17383.1.p1 Number of predicted TMRs: 0
BSUD.17383.1.p1	inside	1	348				
//
# BSUD.17384.1.p1 Length: 728
# BSUD.17384.1.p1 Number of predicted TMRs: 6
BSUD.17384.1.p1	inside	1	151				
BSUD.17384.1.p1	TMhelix	152	172				
BSUD.17384.1.p1	outside	173	211				
BSUD.17384.1.p1	TMhelix	212	228				
BSUD.17384.1.p1	inside	229	277				
BSUD.17384.1.p1	TMhelix	278	299				
BSUD.17384.1.p1	outside	300	302				
BSUD.17384.1.p1	TMhelix	303	325				
BSUD.17384.1.p1	inside	326	389				
BSUD.17384.1.p1	TMhelix	390	410				
BSUD.17384.1.p1	outside	411	423				
BSUD.17384.1.p1	TMhelix	424	444				
BSUD.17384.1.p1	inside	445	728				
//
# BSUD.17384.2.p1 Length: 728
# BSUD.17384.2.p1 Number of predicted TMRs: 6
BSUD.17384.2.p1	inside	1	151				
BSUD.17384.2.p1	TMhelix	152	172				
BSUD.17384.2.p1	outside	173	211				
BSUD.17384.2.p1	TMhelix	212	228				
BSUD.17384.2.p1	inside	229	277				
BSUD.17384.2.p1	TMhelix	278	299				
BSUD.17384.2.p1	outside	300	302				
BSUD.17384.2.p1	TMhelix	303	325				
BSUD.17384.2.p1	inside	326	389				
BSUD.17384.2.p1	TMhelix	390	410				
BSUD.17384.2.p1	outside	411	423				
BSUD.17384.2.p1	TMhelix	424	444				
BSUD.17384.2.p1	inside	445	728				
//
# BSUD.17384.3.p1 Length: 728
# BSUD.17384.3.p1 Number of predicted TMRs: 6
BSUD.17384.3.p1	inside	1	151				
BSUD.17384.3.p1	TMhelix	152	172				
BSUD.17384.3.p1	outside	173	211				
BSUD.17384.3.p1	TMhelix	212	228				
BSUD.17384.3.p1	inside	229	277				
BSUD.17384.3.p1	TMhelix	278	299				
BSUD.17384.3.p1	outside	300	302				
BSUD.17384.3.p1	TMhelix	303	325				
BSUD.17384.3.p1	inside	326	389				
BSUD.17384.3.p1	TMhelix	390	410				
BSUD.17384.3.p1	outside	411	423				
BSUD.17384.3.p1	TMhelix	424	444				
BSUD.17384.3.p1	inside	445	728				
//
# BSUD.17385.1.p1 Length: 554
# BSUD.17385.1.p1 Number of predicted TMRs: 0
BSUD.17385.1.p1	inside	1	554				
//
# BSUD.17385.2.p1 Length: 365
# BSUD.17385.2.p1 Number of predicted TMRs: 0
BSUD.17385.2.p1	inside	1	365				
//
# BSUD.17386.1.p1 Length: 184
# BSUD.17386.1.p1 Number of predicted TMRs: 0
BSUD.17386.1.p1	inside	1	184				
//
# BSUD.17387.1.p1 Length: 423
# BSUD.17387.1.p1 Number of predicted TMRs: 0
BSUD.17387.1.p1	inside	1	423				
//
# BSUD.17389.1.p1 Length: 702
# BSUD.17389.1.p1 Number of predicted TMRs: 0
BSUD.17389.1.p1	inside	1	702				
//
# BSUD.17389.2.p1 Length: 805
# BSUD.17389.2.p1 Number of predicted TMRs: 0
BSUD.17389.2.p1	inside	1	805				
//
# BSUD.17389.3.p1 Length: 642
# BSUD.17389.3.p1 Number of predicted TMRs: 0
BSUD.17389.3.p1	inside	1	642				
//
# BSUD.1739.1.p1 Length: 472
# BSUD.1739.1.p1 Number of predicted TMRs: 0
BSUD.1739.1.p1	inside	1	472				
//
# BSUD.17390.1.p1 Length: 451
# BSUD.17390.1.p1 Number of predicted TMRs: 0
BSUD.17390.1.p1	inside	1	451				
//
# BSUD.17390.2.p1 Length: 461
# BSUD.17390.2.p1 Number of predicted TMRs: 0
BSUD.17390.2.p1	inside	1	461				
//
# BSUD.17393.1.p1 Length: 338
# BSUD.17393.1.p1 Number of predicted TMRs: 1
BSUD.17393.1.p1	signal	1	24				
BSUD.17393.1.p1	outside	25	128				
BSUD.17393.1.p1	TMhelix	129	144				
BSUD.17393.1.p1	inside	145	338				
//
# BSUD.17394.1.p1 Length: 375
# BSUD.17394.1.p1 Number of predicted TMRs: 0
BSUD.17394.1.p1	inside	1	375				
//
# BSUD.17394.2.p1 Length: 373
# BSUD.17394.2.p1 Number of predicted TMRs: 0
BSUD.17394.2.p1	inside	1	373				
//
# BSUD.17395.1.p1 Length: 561
# BSUD.17395.1.p1 Number of predicted TMRs: 0
BSUD.17395.1.p1	inside	1	561				
//
# BSUD.17396.1.p1 Length: 103
# BSUD.17396.1.p1 Number of predicted TMRs: 2
BSUD.17396.1.p1	inside	1	54				
BSUD.17396.1.p1	TMhelix	55	64				
BSUD.17396.1.p1	outside	65	65				
BSUD.17396.1.p1	TMhelix	66	82				
BSUD.17396.1.p1	inside	83	103				
//
# BSUD.17396.2.p1 Length: 103
# BSUD.17396.2.p1 Number of predicted TMRs: 2
BSUD.17396.2.p1	inside	1	54				
BSUD.17396.2.p1	TMhelix	55	64				
BSUD.17396.2.p1	outside	65	65				
BSUD.17396.2.p1	TMhelix	66	82				
BSUD.17396.2.p1	inside	83	103				
//
# BSUD.17397.1.p1 Length: 51
# BSUD.17397.1.p1 Number of predicted TMRs: 0
BSUD.17397.1.p1	inside	1	51				
//
# BSUD.17399.1.p1 Length: 878
# BSUD.17399.1.p1 Number of predicted TMRs: 0
BSUD.17399.1.p1	inside	1	878				
//
# BSUD.17399.2.p1 Length: 878
# BSUD.17399.2.p1 Number of predicted TMRs: 0
BSUD.17399.2.p1	inside	1	878				
//
# BSUD.174.1.p1 Length: 1039
# BSUD.174.1.p1 Number of predicted TMRs: 1
BSUD.174.1.p1	inside	1	31				
BSUD.174.1.p1	TMhelix	32	53				
BSUD.174.1.p1	outside	54	1039				
//
# BSUD.174.2.p1 Length: 259
# BSUD.174.2.p1 Number of predicted TMRs: 0
BSUD.174.2.p1	outside	1	259				
//
# BSUD.174.3.p1 Length: 75
# BSUD.174.3.p1 Number of predicted TMRs: 0
BSUD.174.3.p1	inside	1	75				
//
# BSUD.1740.1.p1 Length: 92
# BSUD.1740.1.p1 Number of predicted TMRs: 0
BSUD.1740.1.p1	inside	1	92				
//
# BSUD.1740.2.p1 Length: 92
# BSUD.1740.2.p1 Number of predicted TMRs: 0
BSUD.1740.2.p1	inside	1	92				
//
# BSUD.1740.3.p1 Length: 92
# BSUD.1740.3.p1 Number of predicted TMRs: 0
BSUD.1740.3.p1	inside	1	92				
//
# BSUD.17400.1.p1 Length: 371
# BSUD.17400.1.p1 Number of predicted TMRs: 0
BSUD.17400.1.p1	inside	1	371				
//
# BSUD.17400.2.p1 Length: 194
# BSUD.17400.2.p1 Number of predicted TMRs: 0
BSUD.17400.2.p1	inside	1	194				
//
# BSUD.17400.3.p1 Length: 194
# BSUD.17400.3.p1 Number of predicted TMRs: 0
BSUD.17400.3.p1	inside	1	194				
//
# BSUD.17401.1.p1 Length: 455
# BSUD.17401.1.p1 Number of predicted TMRs: 0
BSUD.17401.1.p1	inside	1	455				
//
# BSUD.17401.2.p1 Length: 455
# BSUD.17401.2.p1 Number of predicted TMRs: 0
BSUD.17401.2.p1	inside	1	455				
//
# BSUD.17402.1.p1 Length: 352
# BSUD.17402.1.p1 Number of predicted TMRs: 7
BSUD.17402.1.p1	outside	1	41				
BSUD.17402.1.p1	TMhelix	42	66				
BSUD.17402.1.p1	inside	67	78				
BSUD.17402.1.p1	TMhelix	79	99				
BSUD.17402.1.p1	outside	100	119				
BSUD.17402.1.p1	TMhelix	120	142				
BSUD.17402.1.p1	inside	143	163				
BSUD.17402.1.p1	TMhelix	164	184				
BSUD.17402.1.p1	outside	185	210				
BSUD.17402.1.p1	TMhelix	211	230				
BSUD.17402.1.p1	inside	231	264				
BSUD.17402.1.p1	TMhelix	265	285				
BSUD.17402.1.p1	outside	286	296				
BSUD.17402.1.p1	TMhelix	297	319				
BSUD.17402.1.p1	inside	320	352				
//
# BSUD.17403.1.p1 Length: 334
# BSUD.17403.1.p1 Number of predicted TMRs: 7
BSUD.17403.1.p1	outside	1	17				
BSUD.17403.1.p1	TMhelix	18	43				
BSUD.17403.1.p1	inside	44	52				
BSUD.17403.1.p1	TMhelix	53	75				
BSUD.17403.1.p1	outside	76	97				
BSUD.17403.1.p1	TMhelix	98	118				
BSUD.17403.1.p1	inside	119	140				
BSUD.17403.1.p1	TMhelix	141	158				
BSUD.17403.1.p1	outside	159	194				
BSUD.17403.1.p1	TMhelix	195	216				
BSUD.17403.1.p1	inside	217	250				
BSUD.17403.1.p1	TMhelix	251	271				
BSUD.17403.1.p1	outside	272	289				
BSUD.17403.1.p1	TMhelix	290	310				
BSUD.17403.1.p1	inside	311	334				
//
# BSUD.17403.2.p1 Length: 334
# BSUD.17403.2.p1 Number of predicted TMRs: 7
BSUD.17403.2.p1	outside	1	17				
BSUD.17403.2.p1	TMhelix	18	43				
BSUD.17403.2.p1	inside	44	52				
BSUD.17403.2.p1	TMhelix	53	75				
BSUD.17403.2.p1	outside	76	97				
BSUD.17403.2.p1	TMhelix	98	118				
BSUD.17403.2.p1	inside	119	140				
BSUD.17403.2.p1	TMhelix	141	158				
BSUD.17403.2.p1	outside	159	194				
BSUD.17403.2.p1	TMhelix	195	216				
BSUD.17403.2.p1	inside	217	250				
BSUD.17403.2.p1	TMhelix	251	271				
BSUD.17403.2.p1	outside	272	289				
BSUD.17403.2.p1	TMhelix	290	310				
BSUD.17403.2.p1	inside	311	334				
//
# BSUD.17403.3.p1 Length: 103
# BSUD.17403.3.p1 Number of predicted TMRs: 2
BSUD.17403.3.p1	outside	1	15				
BSUD.17403.3.p1	TMhelix	16	41				
BSUD.17403.3.p1	inside	42	54				
BSUD.17403.3.p1	TMhelix	55	75				
BSUD.17403.3.p1	outside	76	103				
//
# BSUD.17403.4.p1 Length: 103
# BSUD.17403.4.p1 Number of predicted TMRs: 2
BSUD.17403.4.p1	outside	1	15				
BSUD.17403.4.p1	TMhelix	16	41				
BSUD.17403.4.p1	inside	42	54				
BSUD.17403.4.p1	TMhelix	55	75				
BSUD.17403.4.p1	outside	76	103				
//
# BSUD.17404.1.p1 Length: 552
# BSUD.17404.1.p1 Number of predicted TMRs: 11
BSUD.17404.1.p1	inside	1	9				
BSUD.17404.1.p1	TMhelix	10	26				
BSUD.17404.1.p1	outside	27	113				
BSUD.17404.1.p1	TMhelix	114	134				
BSUD.17404.1.p1	inside	135	143				
BSUD.17404.1.p1	TMhelix	144	160				
BSUD.17404.1.p1	outside	161	166				
BSUD.17404.1.p1	TMhelix	167	180				
BSUD.17404.1.p1	inside	181	185				
BSUD.17404.1.p1	TMhelix	186	198				
BSUD.17404.1.p1	outside	199	199				
BSUD.17404.1.p1	TMhelix	200	214				
BSUD.17404.1.p1	inside	215	241				
BSUD.17404.1.p1	TMhelix	242	262				
BSUD.17404.1.p1	outside	263	329				
BSUD.17404.1.p1	TMhelix	330	348				
BSUD.17404.1.p1	inside	349	424				
BSUD.17404.1.p1	TMhelix	425	443				
BSUD.17404.1.p1	outside	444	447				
BSUD.17404.1.p1	TMhelix	448	468				
BSUD.17404.1.p1	inside	469	527				
BSUD.17404.1.p1	TMhelix	528	548				
BSUD.17404.1.p1	outside	549	552				
//
# BSUD.17404.2.p1 Length: 110
# BSUD.17404.2.p1 Number of predicted TMRs: 2
BSUD.17404.2.p1	signal	1	14				
BSUD.17404.2.p1	outside	15	15				
BSUD.17404.2.p1	TMhelix	16	26				
BSUD.17404.2.p1	inside	27	86				
BSUD.17404.2.p1	TMhelix	87	102				
BSUD.17404.2.p1	outside	103	110				
//
# BSUD.17405.1.p1 Length: 461
# BSUD.17405.1.p1 Number of predicted TMRs: 0
BSUD.17405.1.p1	inside	1	461				
//
# BSUD.17406.1.p1 Length: 354
# BSUD.17406.1.p1 Number of predicted TMRs: 0
BSUD.17406.1.p1	inside	1	354				
//
# BSUD.17407.1.p1 Length: 215
# BSUD.17407.1.p1 Number of predicted TMRs: 0
BSUD.17407.1.p1	inside	1	215				
//
# BSUD.17408.1.p1 Length: 261
# BSUD.17408.1.p1 Number of predicted TMRs: 0
BSUD.17408.1.p1	inside	1	261				
//
# BSUD.17408.2.p1 Length: 261
# BSUD.17408.2.p1 Number of predicted TMRs: 0
BSUD.17408.2.p1	inside	1	261				
//
# BSUD.17408.3.p1 Length: 261
# BSUD.17408.3.p1 Number of predicted TMRs: 0
BSUD.17408.3.p1	inside	1	261				
//
# BSUD.17409.1.p1 Length: 1126
# BSUD.17409.1.p1 Number of predicted TMRs: 0
BSUD.17409.1.p1	inside	1	1126				
//
# BSUD.17409.2.p1 Length: 979
# BSUD.17409.2.p1 Number of predicted TMRs: 0
BSUD.17409.2.p1	inside	1	979				
//
# BSUD.17409.3.p1 Length: 1126
# BSUD.17409.3.p1 Number of predicted TMRs: 0
BSUD.17409.3.p1	inside	1	1126				
//
# BSUD.17409.4.p1 Length: 126
# BSUD.17409.4.p1 Number of predicted TMRs: 0
BSUD.17409.4.p1	inside	1	126				
//
# BSUD.17409.5.p1 Length: 270
# BSUD.17409.5.p1 Number of predicted TMRs: 0
BSUD.17409.5.p1	inside	1	270				
//
# BSUD.17409.6.p1 Length: 107
# BSUD.17409.6.p1 Number of predicted TMRs: 0
BSUD.17409.6.p1	inside	1	107				
//
# BSUD.17409.7.p1 Length: 711
# BSUD.17409.7.p1 Number of predicted TMRs: 0
BSUD.17409.7.p1	inside	1	711				
//
# BSUD.17409.8.p1 Length: 711
# BSUD.17409.8.p1 Number of predicted TMRs: 0
BSUD.17409.8.p1	inside	1	711				
//
# BSUD.1741.1.p1 Length: 655
# BSUD.1741.1.p1 Number of predicted TMRs: 1
BSUD.1741.1.p1	signal	1	26				
BSUD.1741.1.p1	outside	27	162				
BSUD.1741.1.p1	TMhelix	163	185				
BSUD.1741.1.p1	inside	186	655				
//
# BSUD.17410.1.p1 Length: 974
# BSUD.17410.1.p1 Number of predicted TMRs: 0
BSUD.17410.1.p1	inside	1	974				
//
# BSUD.17411.1.p1 Length: 969
# BSUD.17411.1.p1 Number of predicted TMRs: 1
BSUD.17411.1.p1	inside	1	946				
BSUD.17411.1.p1	TMhelix	947	965				
BSUD.17411.1.p1	outside	966	969				
//
# BSUD.17411.2.p1 Length: 969
# BSUD.17411.2.p1 Number of predicted TMRs: 1
BSUD.17411.2.p1	inside	1	946				
BSUD.17411.2.p1	TMhelix	947	965				
BSUD.17411.2.p1	outside	966	969				
//
# BSUD.17411.3.p1 Length: 957
# BSUD.17411.3.p1 Number of predicted TMRs: 1
BSUD.17411.3.p1	inside	1	934				
BSUD.17411.3.p1	TMhelix	935	953				
BSUD.17411.3.p1	outside	954	957				
//
# BSUD.17411.4.p1 Length: 986
# BSUD.17411.4.p1 Number of predicted TMRs: 1
BSUD.17411.4.p1	inside	1	963				
BSUD.17411.4.p1	TMhelix	964	982				
BSUD.17411.4.p1	outside	983	986				
//
# BSUD.17412.1.p1 Length: 1096
# BSUD.17412.1.p1 Number of predicted TMRs: 0
BSUD.17412.1.p1	inside	1	1096				
//
# BSUD.17412.2.p1 Length: 732
# BSUD.17412.2.p1 Number of predicted TMRs: 0
BSUD.17412.2.p1	inside	1	732				
//
# BSUD.17412.3.p1 Length: 1144
# BSUD.17412.3.p1 Number of predicted TMRs: 0
BSUD.17412.3.p1	inside	1	1144				
//
# BSUD.17413.1.p1 Length: 556
# BSUD.17413.1.p1 Number of predicted TMRs: 0
BSUD.17413.1.p1	inside	1	556				
//
# BSUD.17415.1.p1 Length: 1510
# BSUD.17415.1.p1 Number of predicted TMRs: 0
BSUD.17415.1.p1	inside	1	1510				
//
# BSUD.17415.2.p1 Length: 1510
# BSUD.17415.2.p1 Number of predicted TMRs: 0
BSUD.17415.2.p1	inside	1	1510				
//
# BSUD.17416.1.p1 Length: 2737
# BSUD.17416.1.p1 Number of predicted TMRs: 0
BSUD.17416.1.p1	inside	1	2737				
//
# BSUD.17417.1.p1 Length: 202
# BSUD.17417.1.p1 Number of predicted TMRs: 0
BSUD.17417.1.p1	inside	1	202				
//
# BSUD.17417.2.p1 Length: 229
# BSUD.17417.2.p1 Number of predicted TMRs: 0
BSUD.17417.2.p1	inside	1	229				
//
# BSUD.17417.3.p1 Length: 202
# BSUD.17417.3.p1 Number of predicted TMRs: 0
BSUD.17417.3.p1	inside	1	202				
//
# BSUD.17417.4.p1 Length: 202
# BSUD.17417.4.p1 Number of predicted TMRs: 0
BSUD.17417.4.p1	inside	1	202				
//
# BSUD.17418.1.p1 Length: 336
# BSUD.17418.1.p1 Number of predicted TMRs: 0
BSUD.17418.1.p1	inside	1	336				
//
# BSUD.17419.1.p1 Length: 53
# BSUD.17419.1.p1 Number of predicted TMRs: 0
BSUD.17419.1.p1	signal	1	17				
BSUD.17419.1.p1	outside	18	53				
//
# BSUD.1742.1.p1 Length: 351
# BSUD.1742.1.p1 Number of predicted TMRs: 1
BSUD.1742.1.p1	signal	1	26				
BSUD.1742.1.p1	outside	27	162				
BSUD.1742.1.p1	TMhelix	163	185				
BSUD.1742.1.p1	inside	186	351				
//
# BSUD.1742.2.p2 Length: 83
# BSUD.1742.2.p2 Number of predicted TMRs: 0
BSUD.1742.2.p2	inside	1	83				
//
# BSUD.1742.3.p1 Length: 83
# BSUD.1742.3.p1 Number of predicted TMRs: 0
BSUD.1742.3.p1	inside	1	83				
//
# BSUD.1742.4.p1 Length: 83
# BSUD.1742.4.p1 Number of predicted TMRs: 0
BSUD.1742.4.p1	inside	1	83				
//
# BSUD.1742.5.p2 Length: 83
# BSUD.1742.5.p2 Number of predicted TMRs: 0
BSUD.1742.5.p2	inside	1	83				
//
# BSUD.1742.6.p1 Length: 83
# BSUD.1742.6.p1 Number of predicted TMRs: 0
BSUD.1742.6.p1	inside	1	83				
//
# BSUD.17420.1.p1 Length: 313
# BSUD.17420.1.p1 Number of predicted TMRs: 1
BSUD.17420.1.p1	outside	1	165				
BSUD.17420.1.p1	TMhelix	166	188				
BSUD.17420.1.p1	inside	189	313				
//
# BSUD.17421.1.p1 Length: 236
# BSUD.17421.1.p1 Number of predicted TMRs: 0
BSUD.17421.1.p1	inside	1	236				
//
# BSUD.17423.1.p3 Length: 59
# BSUD.17423.1.p3 Number of predicted TMRs: 0
BSUD.17423.1.p3	inside	1	59				
//
# BSUD.17426.1.p1 Length: 676
# BSUD.17426.1.p1 Number of predicted TMRs: 7
BSUD.17426.1.p1	outside	1	28				
BSUD.17426.1.p1	TMhelix	29	52				
BSUD.17426.1.p1	inside	53	65				
BSUD.17426.1.p1	TMhelix	66	87				
BSUD.17426.1.p1	outside	88	103				
BSUD.17426.1.p1	TMhelix	104	125				
BSUD.17426.1.p1	inside	126	145				
BSUD.17426.1.p1	TMhelix	146	166				
BSUD.17426.1.p1	outside	167	188				
BSUD.17426.1.p1	TMhelix	189	215				
BSUD.17426.1.p1	inside	216	265				
BSUD.17426.1.p1	TMhelix	266	286				
BSUD.17426.1.p1	outside	287	297				
BSUD.17426.1.p1	TMhelix	298	320				
BSUD.17426.1.p1	inside	321	676				
//
# BSUD.17427.1.p1 Length: 354
# BSUD.17427.1.p1 Number of predicted TMRs: 0
BSUD.17427.1.p1	inside	1	354				
//
# BSUD.17427.2.p1 Length: 166
# BSUD.17427.2.p1 Number of predicted TMRs: 0
BSUD.17427.2.p1	inside	1	166				
//
# BSUD.17428.1.p1 Length: 531
# BSUD.17428.1.p1 Number of predicted TMRs: 0
BSUD.17428.1.p1	inside	1	531				
//
# BSUD.17429.1.p1 Length: 134
# BSUD.17429.1.p1 Number of predicted TMRs: 1
BSUD.17429.1.p1	outside	1	16				
BSUD.17429.1.p1	TMhelix	17	38				
BSUD.17429.1.p1	inside	39	134				
//
# BSUD.1743.1.p1 Length: 50
# BSUD.1743.1.p1 Number of predicted TMRs: 0
BSUD.1743.1.p1	inside	1	50				
//
# BSUD.1743.2.p1 Length: 92
# BSUD.1743.2.p1 Number of predicted TMRs: 0
BSUD.1743.2.p1	inside	1	92				
//
# BSUD.17430.1.p1 Length: 295
# BSUD.17430.1.p1 Number of predicted TMRs: 0
BSUD.17430.1.p1	inside	1	295				
//
# BSUD.17430.2.p1 Length: 429
# BSUD.17430.2.p1 Number of predicted TMRs: 0
BSUD.17430.2.p1	inside	1	429				
//
# BSUD.17431.1.p2 Length: 114
# BSUD.17431.1.p2 Number of predicted TMRs: 0
BSUD.17431.1.p2	outside	1	114				
//
# BSUD.17432.1.p1 Length: 300
# BSUD.17432.1.p1 Number of predicted TMRs: 0
BSUD.17432.1.p1	inside	1	300				
//
# BSUD.17432.2.p1 Length: 198
# BSUD.17432.2.p1 Number of predicted TMRs: 0
BSUD.17432.2.p1	inside	1	198				
//
# BSUD.17433.1.p1 Length: 765
# BSUD.17433.1.p1 Number of predicted TMRs: 0
BSUD.17433.1.p1	inside	1	765				
//
# BSUD.17434.1.p1 Length: 92
# BSUD.17434.1.p1 Number of predicted TMRs: 1
BSUD.17434.1.p1	outside	1	32				
BSUD.17434.1.p1	TMhelix	33	51				
BSUD.17434.1.p1	inside	52	92				
//
# BSUD.17434.2.p1 Length: 92
# BSUD.17434.2.p1 Number of predicted TMRs: 1
BSUD.17434.2.p1	outside	1	32				
BSUD.17434.2.p1	TMhelix	33	51				
BSUD.17434.2.p1	inside	52	92				
//
# BSUD.17434.3.p1 Length: 92
# BSUD.17434.3.p1 Number of predicted TMRs: 1
BSUD.17434.3.p1	outside	1	32				
BSUD.17434.3.p1	TMhelix	33	51				
BSUD.17434.3.p1	inside	52	92				
//
# BSUD.17434.4.p1 Length: 92
# BSUD.17434.4.p1 Number of predicted TMRs: 1
BSUD.17434.4.p1	outside	1	32				
BSUD.17434.4.p1	TMhelix	33	51				
BSUD.17434.4.p1	inside	52	92				
//
# BSUD.17435.1.p1 Length: 356
# BSUD.17435.1.p1 Number of predicted TMRs: 0
BSUD.17435.1.p1	signal	1	21				
BSUD.17435.1.p1	outside	22	356				
//
# BSUD.17436.1.p1 Length: 106
# BSUD.17436.1.p1 Number of predicted TMRs: 0
BSUD.17436.1.p1	signal	1	32				
BSUD.17436.1.p1	outside	33	106				
//
# BSUD.17437.1.p1 Length: 82
# BSUD.17437.1.p1 Number of predicted TMRs: 0
BSUD.17437.1.p1	outside	1	82				
//
# BSUD.17439.1.p1 Length: 435
# BSUD.17439.1.p1 Number of predicted TMRs: 1
BSUD.17439.1.p1	inside	1	16				
BSUD.17439.1.p1	TMhelix	17	33				
BSUD.17439.1.p1	outside	34	435				
//
# BSUD.17439.2.p1 Length: 351
# BSUD.17439.2.p1 Number of predicted TMRs: 1
BSUD.17439.2.p1	inside	1	16				
BSUD.17439.2.p1	TMhelix	17	33				
BSUD.17439.2.p1	outside	34	351				
//
# BSUD.17439.3.p1 Length: 302
# BSUD.17439.3.p1 Number of predicted TMRs: 0
BSUD.17439.3.p1	outside	1	302				
//
# BSUD.17439.4.p1 Length: 386
# BSUD.17439.4.p1 Number of predicted TMRs: 0
BSUD.17439.4.p1	outside	1	386				
//
# BSUD.17440.1.p1 Length: 452
# BSUD.17440.1.p1 Number of predicted TMRs: 0
BSUD.17440.1.p1	signal	1	21				
BSUD.17440.1.p1	outside	22	452				
//
# BSUD.17441.1.p1 Length: 484
# BSUD.17441.1.p1 Number of predicted TMRs: 0
BSUD.17441.1.p1	signal	1	23				
BSUD.17441.1.p1	outside	24	484				
//
# BSUD.17442.1.p1 Length: 2177
# BSUD.17442.1.p1 Number of predicted TMRs: 0
BSUD.17442.1.p1	inside	1	2177				
//
# BSUD.17442.2.p1 Length: 1712
# BSUD.17442.2.p1 Number of predicted TMRs: 0
BSUD.17442.2.p1	inside	1	1712				
//
# BSUD.17443.1.p1 Length: 1062
# BSUD.17443.1.p1 Number of predicted TMRs: 0
BSUD.17443.1.p1	inside	1	1062				
//
# BSUD.17443.2.p1 Length: 1015
# BSUD.17443.2.p1 Number of predicted TMRs: 0
BSUD.17443.2.p1	inside	1	1015				
//
# BSUD.17444.1.p1 Length: 237
# BSUD.17444.1.p1 Number of predicted TMRs: 4
BSUD.17444.1.p1	inside	1	8				
BSUD.17444.1.p1	TMhelix	9	34				
BSUD.17444.1.p1	outside	35	52				
BSUD.17444.1.p1	TMhelix	53	70				
BSUD.17444.1.p1	inside	71	80				
BSUD.17444.1.p1	TMhelix	81	104				
BSUD.17444.1.p1	outside	105	200				
BSUD.17444.1.p1	TMhelix	201	223				
BSUD.17444.1.p1	inside	224	237				
//
# BSUD.17445.1.p1 Length: 96
# BSUD.17445.1.p1 Number of predicted TMRs: 0
BSUD.17445.1.p1	signal	1	20				
BSUD.17445.1.p1	outside	21	96				
//
# BSUD.17445.2.p1 Length: 96
# BSUD.17445.2.p1 Number of predicted TMRs: 0
BSUD.17445.2.p1	signal	1	20				
BSUD.17445.2.p1	outside	21	96				
//
# BSUD.17446.1.p1 Length: 561
# BSUD.17446.1.p1 Number of predicted TMRs: 0
BSUD.17446.1.p1	inside	1	561				
//
# BSUD.17447.1.p1 Length: 304
# BSUD.17447.1.p1 Number of predicted TMRs: 4
BSUD.17447.1.p1	inside	1	209				
BSUD.17447.1.p1	TMhelix	210	219				
BSUD.17447.1.p1	outside	220	220				
BSUD.17447.1.p1	TMhelix	221	230				
BSUD.17447.1.p1	inside	231	264				
BSUD.17447.1.p1	TMhelix	265	274				
BSUD.17447.1.p1	outside	275	275				
BSUD.17447.1.p1	TMhelix	276	287				
BSUD.17447.1.p1	inside	288	304				
//
# BSUD.17448.1.p1 Length: 435
# BSUD.17448.1.p1 Number of predicted TMRs: 0
BSUD.17448.1.p1	inside	1	435				
//
# BSUD.17449.1.p1 Length: 560
# BSUD.17449.1.p1 Number of predicted TMRs: 0
BSUD.17449.1.p1	inside	1	560				
//
# BSUD.17449.2.p1 Length: 413
# BSUD.17449.2.p1 Number of predicted TMRs: 0
BSUD.17449.2.p1	inside	1	413				
//
# BSUD.1745.1.p1 Length: 336
# BSUD.1745.1.p1 Number of predicted TMRs: 0
BSUD.1745.1.p1	inside	1	336				
//
# BSUD.1745.2.p1 Length: 350
# BSUD.1745.2.p1 Number of predicted TMRs: 0
BSUD.1745.2.p1	inside	1	350				
//
# BSUD.17450.1.p1 Length: 302
# BSUD.17450.1.p1 Number of predicted TMRs: 1
BSUD.17450.1.p1	inside	1	20				
BSUD.17450.1.p1	TMhelix	21	35				
BSUD.17450.1.p1	outside	36	302				
//
# BSUD.17450.2.p1 Length: 163
# BSUD.17450.2.p1 Number of predicted TMRs: 0
BSUD.17450.2.p1	inside	1	163				
//
# BSUD.17451.1.p1 Length: 304
# BSUD.17451.1.p1 Number of predicted TMRs: 4
BSUD.17451.1.p1	inside	1	209				
BSUD.17451.1.p1	TMhelix	210	219				
BSUD.17451.1.p1	outside	220	220				
BSUD.17451.1.p1	TMhelix	221	230				
BSUD.17451.1.p1	inside	231	264				
BSUD.17451.1.p1	TMhelix	265	274				
BSUD.17451.1.p1	outside	275	275				
BSUD.17451.1.p1	TMhelix	276	287				
BSUD.17451.1.p1	inside	288	304				
//
# BSUD.17451.2.p1 Length: 285
# BSUD.17451.2.p1 Number of predicted TMRs: 4
BSUD.17451.2.p1	inside	1	190				
BSUD.17451.2.p1	TMhelix	191	200				
BSUD.17451.2.p1	outside	201	201				
BSUD.17451.2.p1	TMhelix	202	211				
BSUD.17451.2.p1	inside	212	245				
BSUD.17451.2.p1	TMhelix	246	255				
BSUD.17451.2.p1	outside	256	256				
BSUD.17451.2.p1	TMhelix	257	267				
BSUD.17451.2.p1	inside	268	285				
//
# BSUD.17452.1.p1 Length: 430
# BSUD.17452.1.p1 Number of predicted TMRs: 0
BSUD.17452.1.p1	inside	1	430				
//
# BSUD.17453.1.p1 Length: 1752
# BSUD.17453.1.p1 Number of predicted TMRs: 0
BSUD.17453.1.p1	signal	1	42				
BSUD.17453.1.p1	outside	43	1752				
//
# BSUD.17454.1.p1 Length: 681
# BSUD.17454.1.p1 Number of predicted TMRs: 2
BSUD.17454.1.p1	inside	1	151				
BSUD.17454.1.p1	TMhelix	152	172				
BSUD.17454.1.p1	outside	173	613				
BSUD.17454.1.p1	TMhelix	614	635				
BSUD.17454.1.p1	inside	636	681				
//
# BSUD.17454.2.p1 Length: 681
# BSUD.17454.2.p1 Number of predicted TMRs: 2
BSUD.17454.2.p1	inside	1	151				
BSUD.17454.2.p1	TMhelix	152	172				
BSUD.17454.2.p1	outside	173	613				
BSUD.17454.2.p1	TMhelix	614	635				
BSUD.17454.2.p1	inside	636	681				
//
# BSUD.17455.1.p1 Length: 2029
# BSUD.17455.1.p1 Number of predicted TMRs: 0
BSUD.17455.1.p1	inside	1	2029				
//
# BSUD.17456.1.p1 Length: 125
# BSUD.17456.1.p1 Number of predicted TMRs: 0
BSUD.17456.1.p1	signal	1	16				
BSUD.17456.1.p1	outside	17	125				
//
# BSUD.17457.1.p1 Length: 408
# BSUD.17457.1.p1 Number of predicted TMRs: 0
BSUD.17457.1.p1	signal	1	18				
BSUD.17457.1.p1	outside	19	408				
//
# BSUD.17457.2.p1 Length: 407
# BSUD.17457.2.p1 Number of predicted TMRs: 0
BSUD.17457.2.p1	signal	1	18				
BSUD.17457.2.p1	outside	19	407				
//
# BSUD.17457.3.p1 Length: 408
# BSUD.17457.3.p1 Number of predicted TMRs: 0
BSUD.17457.3.p1	signal	1	18				
BSUD.17457.3.p1	outside	19	408				
//
# BSUD.17457.4.p1 Length: 407
# BSUD.17457.4.p1 Number of predicted TMRs: 0
BSUD.17457.4.p1	signal	1	18				
BSUD.17457.4.p1	outside	19	407				
//
# BSUD.17458.1.p1 Length: 642
# BSUD.17458.1.p1 Number of predicted TMRs: 0
BSUD.17458.1.p1	inside	1	642				
//
# BSUD.17459.1.p1 Length: 534
# BSUD.17459.1.p1 Number of predicted TMRs: 1
BSUD.17459.1.p1	outside	1	22				
BSUD.17459.1.p1	TMhelix	23	43				
BSUD.17459.1.p1	inside	44	534				
//
# BSUD.17459.2.p1 Length: 1347
# BSUD.17459.2.p1 Number of predicted TMRs: 1
BSUD.17459.2.p1	outside	1	22				
BSUD.17459.2.p1	TMhelix	23	43				
BSUD.17459.2.p1	inside	44	1347				
//
# BSUD.17459.3.p1 Length: 534
# BSUD.17459.3.p1 Number of predicted TMRs: 1
BSUD.17459.3.p1	outside	1	22				
BSUD.17459.3.p1	TMhelix	23	43				
BSUD.17459.3.p1	inside	44	534				
//
# BSUD.1746.1.p1 Length: 546
# BSUD.1746.1.p1 Number of predicted TMRs: 0
BSUD.1746.1.p1	inside	1	546				
//
# BSUD.1746.2.p1 Length: 546
# BSUD.1746.2.p1 Number of predicted TMRs: 0
BSUD.1746.2.p1	inside	1	546				
//
# BSUD.17460.1.p1 Length: 2737
# BSUD.17460.1.p1 Number of predicted TMRs: 0
BSUD.17460.1.p1	inside	1	2737				
//
# BSUD.17461.1.p1 Length: 851
# BSUD.17461.1.p1 Number of predicted TMRs: 0
BSUD.17461.1.p1	inside	1	851				
//
# BSUD.17462.1.p1 Length: 621
# BSUD.17462.1.p1 Number of predicted TMRs: 1
BSUD.17462.1.p1	inside	1	57				
BSUD.17462.1.p1	TMhelix	58	74				
BSUD.17462.1.p1	outside	75	621				
//
# BSUD.17462.2.p1 Length: 621
# BSUD.17462.2.p1 Number of predicted TMRs: 1
BSUD.17462.2.p1	inside	1	57				
BSUD.17462.2.p1	TMhelix	58	74				
BSUD.17462.2.p1	outside	75	621				
//
# BSUD.17463.1.p1 Length: 104
# BSUD.17463.1.p1 Number of predicted TMRs: 0
BSUD.17463.1.p1	inside	1	104				
//
# BSUD.17464.1.p1 Length: 436
# BSUD.17464.1.p1 Number of predicted TMRs: 0
BSUD.17464.1.p1	inside	1	436				
//
# BSUD.17465.1.p1 Length: 481
# BSUD.17465.1.p1 Number of predicted TMRs: 0
BSUD.17465.1.p1	inside	1	481				
//
# BSUD.17465.2.p1 Length: 488
# BSUD.17465.2.p1 Number of predicted TMRs: 0
BSUD.17465.2.p1	inside	1	488				
//
# BSUD.17466.1.p1 Length: 911
# BSUD.17466.1.p1 Number of predicted TMRs: 0
BSUD.17466.1.p1	inside	1	911				
//
# BSUD.17467.1.p1 Length: 329
# BSUD.17467.1.p1 Number of predicted TMRs: 4
BSUD.17467.1.p1	signal	1	21				
BSUD.17467.1.p1	outside	22	177				
BSUD.17467.1.p1	TMhelix	178	198				
BSUD.17467.1.p1	inside	199	203				
BSUD.17467.1.p1	TMhelix	204	223				
BSUD.17467.1.p1	outside	224	264				
BSUD.17467.1.p1	TMhelix	265	282				
BSUD.17467.1.p1	inside	283	293				
BSUD.17467.1.p1	TMhelix	294	315				
BSUD.17467.1.p1	outside	316	329				
//
# BSUD.17468.1.p1 Length: 824
# BSUD.17468.1.p1 Number of predicted TMRs: 15
BSUD.17468.1.p1	signal	1	38				
BSUD.17468.1.p1	outside	39	76				
BSUD.17468.1.p1	TMhelix	77	97				
BSUD.17468.1.p1	inside	98	124				
BSUD.17468.1.p1	TMhelix	125	141				
BSUD.17468.1.p1	outside	142	152				
BSUD.17468.1.p1	TMhelix	153	168				
BSUD.17468.1.p1	inside	169	201				
BSUD.17468.1.p1	TMhelix	202	222				
BSUD.17468.1.p1	outside	223	233				
BSUD.17468.1.p1	TMhelix	234	251				
BSUD.17468.1.p1	inside	252	253				
BSUD.17468.1.p1	TMhelix	254	274				
BSUD.17468.1.p1	outside	275	318				
BSUD.17468.1.p1	TMhelix	319	334				
BSUD.17468.1.p1	inside	335	354				
BSUD.17468.1.p1	TMhelix	355	375				
BSUD.17468.1.p1	outside	376	414				
BSUD.17468.1.p1	TMhelix	415	435				
BSUD.17468.1.p1	inside	436	540				
BSUD.17468.1.p1	TMhelix	541	559				
BSUD.17468.1.p1	outside	560	566				
BSUD.17468.1.p1	TMhelix	567	583				
BSUD.17468.1.p1	inside	584	593				
BSUD.17468.1.p1	TMhelix	594	615				
BSUD.17468.1.p1	outside	616	632				
BSUD.17468.1.p1	TMhelix	633	653				
BSUD.17468.1.p1	inside	654	715				
BSUD.17468.1.p1	TMhelix	716	736				
BSUD.17468.1.p1	outside	737	747				
BSUD.17468.1.p1	TMhelix	748	770				
BSUD.17468.1.p1	inside	771	824				
//
# BSUD.17469.1.p1 Length: 341
# BSUD.17469.1.p1 Number of predicted TMRs: 0
BSUD.17469.1.p1	inside	1	341				
//
# BSUD.1747.1.p1 Length: 869
# BSUD.1747.1.p1 Number of predicted TMRs: 7
BSUD.1747.1.p1	inside	1	433				
BSUD.1747.1.p1	TMhelix	434	454				
BSUD.1747.1.p1	outside	455	465				
BSUD.1747.1.p1	TMhelix	466	490				
BSUD.1747.1.p1	inside	491	572				
BSUD.1747.1.p1	TMhelix	573	594				
BSUD.1747.1.p1	outside	595	609				
BSUD.1747.1.p1	TMhelix	610	631				
BSUD.1747.1.p1	inside	632	646				
BSUD.1747.1.p1	TMhelix	647	666				
BSUD.1747.1.p1	outside	667	734				
BSUD.1747.1.p1	TMhelix	735	755				
BSUD.1747.1.p1	inside	756	802				
BSUD.1747.1.p1	TMhelix	803	823				
BSUD.1747.1.p1	outside	824	869				
//
# BSUD.1747.2.p1 Length: 546
# BSUD.1747.2.p1 Number of predicted TMRs: 7
BSUD.1747.2.p1	inside	1	109				
BSUD.1747.2.p1	TMhelix	110	132				
BSUD.1747.2.p1	outside	133	142				
BSUD.1747.2.p1	TMhelix	143	166				
BSUD.1747.2.p1	inside	167	249				
BSUD.1747.2.p1	TMhelix	250	272				
BSUD.1747.2.p1	outside	273	286				
BSUD.1747.2.p1	TMhelix	287	309				
BSUD.1747.2.p1	inside	310	323				
BSUD.1747.2.p1	TMhelix	324	343				
BSUD.1747.2.p1	outside	344	411				
BSUD.1747.2.p1	TMhelix	412	432				
BSUD.1747.2.p1	inside	433	479				
BSUD.1747.2.p1	TMhelix	480	500				
BSUD.1747.2.p1	outside	501	546				
//
# BSUD.1747.3.p1 Length: 546
# BSUD.1747.3.p1 Number of predicted TMRs: 7
BSUD.1747.3.p1	inside	1	109				
BSUD.1747.3.p1	TMhelix	110	132				
BSUD.1747.3.p1	outside	133	142				
BSUD.1747.3.p1	TMhelix	143	166				
BSUD.1747.3.p1	inside	167	249				
BSUD.1747.3.p1	TMhelix	250	272				
BSUD.1747.3.p1	outside	273	286				
BSUD.1747.3.p1	TMhelix	287	309				
BSUD.1747.3.p1	inside	310	323				
BSUD.1747.3.p1	TMhelix	324	343				
BSUD.1747.3.p1	outside	344	411				
BSUD.1747.3.p1	TMhelix	412	432				
BSUD.1747.3.p1	inside	433	479				
BSUD.1747.3.p1	TMhelix	480	500				
BSUD.1747.3.p1	outside	501	546				
//
# BSUD.17470.1.p1 Length: 97
# BSUD.17470.1.p1 Number of predicted TMRs: 0
BSUD.17470.1.p1	inside	1	97				
//
# BSUD.17470.2.p1 Length: 312
# BSUD.17470.2.p1 Number of predicted TMRs: 0
BSUD.17470.2.p1	signal	1	28				
BSUD.17470.2.p1	outside	29	312				
//
# BSUD.17470.3.p3 Length: 61
# BSUD.17470.3.p3 Number of predicted TMRs: 0
BSUD.17470.3.p3	inside	1	61				
//
# BSUD.17471.1.p3 Length: 65
# BSUD.17471.1.p3 Number of predicted TMRs: 1
BSUD.17471.1.p3	inside	1	15				
BSUD.17471.1.p3	TMhelix	16	36				
BSUD.17471.1.p3	outside	37	65				
//
# BSUD.17471.2.p1 Length: 86
# BSUD.17471.2.p1 Number of predicted TMRs: 0
BSUD.17471.2.p1	inside	1	86				
//
# BSUD.17472.1.p1 Length: 378
# BSUD.17472.1.p1 Number of predicted TMRs: 0
BSUD.17472.1.p1	inside	1	378				
//
# BSUD.17472.2.p1 Length: 378
# BSUD.17472.2.p1 Number of predicted TMRs: 0
BSUD.17472.2.p1	inside	1	378				
//
# BSUD.17472.3.p1 Length: 248
# BSUD.17472.3.p1 Number of predicted TMRs: 0
BSUD.17472.3.p1	inside	1	248				
//
# BSUD.17473.1.p1 Length: 149
# BSUD.17473.1.p1 Number of predicted TMRs: 0
BSUD.17473.1.p1	inside	1	149				
//
# BSUD.17474.1.p1 Length: 944
# BSUD.17474.1.p1 Number of predicted TMRs: 0
BSUD.17474.1.p1	inside	1	944				
//
# BSUD.17475.1.p1 Length: 412
# BSUD.17475.1.p1 Number of predicted TMRs: 0
BSUD.17475.1.p1	inside	1	412				
//
# BSUD.17476.1.p1 Length: 609
# BSUD.17476.1.p1 Number of predicted TMRs: 0
BSUD.17476.1.p1	inside	1	609				
//
# BSUD.17477.1.p1 Length: 723
# BSUD.17477.1.p1 Number of predicted TMRs: 1
BSUD.17477.1.p1	signal	1	20				
BSUD.17477.1.p1	outside	21	253				
BSUD.17477.1.p1	TMhelix	254	274				
BSUD.17477.1.p1	inside	275	723				
//
# BSUD.17477.2.p1 Length: 723
# BSUD.17477.2.p1 Number of predicted TMRs: 1
BSUD.17477.2.p1	signal	1	20				
BSUD.17477.2.p1	outside	21	253				
BSUD.17477.2.p1	TMhelix	254	274				
BSUD.17477.2.p1	inside	275	723				
//
# BSUD.17477.3.p1 Length: 723
# BSUD.17477.3.p1 Number of predicted TMRs: 1
BSUD.17477.3.p1	signal	1	20				
BSUD.17477.3.p1	outside	21	253				
BSUD.17477.3.p1	TMhelix	254	274				
BSUD.17477.3.p1	inside	275	723				
//
# BSUD.17477.4.p1 Length: 723
# BSUD.17477.4.p1 Number of predicted TMRs: 1
BSUD.17477.4.p1	signal	1	20				
BSUD.17477.4.p1	outside	21	253				
BSUD.17477.4.p1	TMhelix	254	274				
BSUD.17477.4.p1	inside	275	723				
//
# BSUD.17479.1.p1 Length: 694
# BSUD.17479.1.p1 Number of predicted TMRs: 1
BSUD.17479.1.p1	signal	1	22				
BSUD.17479.1.p1	outside	23	266				
BSUD.17479.1.p1	TMhelix	267	287				
BSUD.17479.1.p1	inside	288	694				
//
# BSUD.17479.2.p1 Length: 683
# BSUD.17479.2.p1 Number of predicted TMRs: 1
BSUD.17479.2.p1	signal	1	22				
BSUD.17479.2.p1	outside	23	255				
BSUD.17479.2.p1	TMhelix	256	276				
BSUD.17479.2.p1	inside	277	683				
//
# BSUD.1748.1.p1 Length: 790
# BSUD.1748.1.p1 Number of predicted TMRs: 1
BSUD.1748.1.p1	inside	1	73				
BSUD.1748.1.p1	TMhelix	74	94				
BSUD.1748.1.p1	outside	95	790				
//
# BSUD.1748.2.p1 Length: 768
# BSUD.1748.2.p1 Number of predicted TMRs: 1
BSUD.1748.2.p1	inside	1	53				
BSUD.1748.2.p1	TMhelix	54	74				
BSUD.1748.2.p1	outside	75	768				
//
# BSUD.17481.1.p1 Length: 430
# BSUD.17481.1.p1 Number of predicted TMRs: 0
BSUD.17481.1.p1	inside	1	430				
//
# BSUD.17481.2.p1 Length: 430
# BSUD.17481.2.p1 Number of predicted TMRs: 0
BSUD.17481.2.p1	inside	1	430				
//
# BSUD.17481.3.p1 Length: 430
# BSUD.17481.3.p1 Number of predicted TMRs: 0
BSUD.17481.3.p1	inside	1	430				
//
# BSUD.17481.4.p1 Length: 241
# BSUD.17481.4.p1 Number of predicted TMRs: 0
BSUD.17481.4.p1	inside	1	241				
//
# BSUD.17482.1.p3 Length: 51
# BSUD.17482.1.p3 Number of predicted TMRs: 0
BSUD.17482.1.p3	inside	1	51				
//
# BSUD.17483.1.p1 Length: 105
# BSUD.17483.1.p1 Number of predicted TMRs: 0
BSUD.17483.1.p1	inside	1	105				
//
# BSUD.17484.1.p1 Length: 400
# BSUD.17484.1.p1 Number of predicted TMRs: 0
BSUD.17484.1.p1	inside	1	400				
//
# BSUD.17484.2.p1 Length: 400
# BSUD.17484.2.p1 Number of predicted TMRs: 0
BSUD.17484.2.p1	inside	1	400				
//
# BSUD.17484.3.p1 Length: 400
# BSUD.17484.3.p1 Number of predicted TMRs: 0
BSUD.17484.3.p1	inside	1	400				
//
# BSUD.17485.1.p1 Length: 199
# BSUD.17485.1.p1 Number of predicted TMRs: 0
BSUD.17485.1.p1	inside	1	199				
//
# BSUD.17486.1.p1 Length: 1284
# BSUD.17486.1.p1 Number of predicted TMRs: 1
BSUD.17486.1.p1	signal	1	30				
BSUD.17486.1.p1	outside	31	720				
BSUD.17486.1.p1	TMhelix	721	730				
BSUD.17486.1.p1	inside	731	1284				
//
# BSUD.17486.2.p1 Length: 1284
# BSUD.17486.2.p1 Number of predicted TMRs: 1
BSUD.17486.2.p1	signal	1	30				
BSUD.17486.2.p1	outside	31	720				
BSUD.17486.2.p1	TMhelix	721	730				
BSUD.17486.2.p1	inside	731	1284				
//
# BSUD.17487.1.p1 Length: 1402
# BSUD.17487.1.p1 Number of predicted TMRs: 0
BSUD.17487.1.p1	inside	1	1402				
//
# BSUD.17487.2.p1 Length: 73
# BSUD.17487.2.p1 Number of predicted TMRs: 0
BSUD.17487.2.p1	inside	1	73				
//
# BSUD.17488.1.p1 Length: 76
# BSUD.17488.1.p1 Number of predicted TMRs: 1
BSUD.17488.1.p1	outside	1	10				
BSUD.17488.1.p1	TMhelix	11	32				
BSUD.17488.1.p1	inside	33	76				
//
# BSUD.17489.1.p1 Length: 431
# BSUD.17489.1.p1 Number of predicted TMRs: 6
BSUD.17489.1.p1	inside	1	154				
BSUD.17489.1.p1	TMhelix	155	166				
BSUD.17489.1.p1	outside	167	167				
BSUD.17489.1.p1	TMhelix	168	178				
BSUD.17489.1.p1	inside	179	228				
BSUD.17489.1.p1	TMhelix	229	249				
BSUD.17489.1.p1	outside	250	275				
BSUD.17489.1.p1	TMhelix	276	292				
BSUD.17489.1.p1	inside	293	306				
BSUD.17489.1.p1	TMhelix	307	326				
BSUD.17489.1.p1	outside	327	328				
BSUD.17489.1.p1	TMhelix	329	347				
BSUD.17489.1.p1	inside	348	431				
//
# BSUD.1749.1.p1 Length: 219
# BSUD.1749.1.p1 Number of predicted TMRs: 0
BSUD.1749.1.p1	inside	1	219				
//
# BSUD.17490.1.p1 Length: 433
# BSUD.17490.1.p1 Number of predicted TMRs: 0
BSUD.17490.1.p1	inside	1	433				
//
# BSUD.17491.1.p1 Length: 350
# BSUD.17491.1.p1 Number of predicted TMRs: 0
BSUD.17491.1.p1	inside	1	350				
//
# BSUD.17492.1.p1 Length: 263
# BSUD.17492.1.p1 Number of predicted TMRs: 0
BSUD.17492.1.p1	inside	1	263				
//
# BSUD.17493.1.p1 Length: 362
# BSUD.17493.1.p1 Number of predicted TMRs: 0
BSUD.17493.1.p1	inside	1	362				
//
# BSUD.17493.2.p1 Length: 357
# BSUD.17493.2.p1 Number of predicted TMRs: 0
BSUD.17493.2.p1	inside	1	357				
//
# BSUD.17493.3.p1 Length: 384
# BSUD.17493.3.p1 Number of predicted TMRs: 0
BSUD.17493.3.p1	inside	1	384				
//
# BSUD.17493.4.p1 Length: 362
# BSUD.17493.4.p1 Number of predicted TMRs: 0
BSUD.17493.4.p1	inside	1	362				
//
# BSUD.17493.5.p1 Length: 357
# BSUD.17493.5.p1 Number of predicted TMRs: 0
BSUD.17493.5.p1	inside	1	357				
//
# BSUD.17494.1.p1 Length: 143
# BSUD.17494.1.p1 Number of predicted TMRs: 0
BSUD.17494.1.p1	inside	1	143				
//
# BSUD.17496.1.p1 Length: 572
# BSUD.17496.1.p1 Number of predicted TMRs: 0
BSUD.17496.1.p1	inside	1	572				
//
# BSUD.17497.1.p1 Length: 743
# BSUD.17497.1.p1 Number of predicted TMRs: 0
BSUD.17497.1.p1	inside	1	743				
//
# BSUD.17497.2.p1 Length: 745
# BSUD.17497.2.p1 Number of predicted TMRs: 0
BSUD.17497.2.p1	inside	1	745				
//
# BSUD.17497.3.p1 Length: 651
# BSUD.17497.3.p1 Number of predicted TMRs: 0
BSUD.17497.3.p1	inside	1	651				
//
# BSUD.17497.4.p1 Length: 651
# BSUD.17497.4.p1 Number of predicted TMRs: 0
BSUD.17497.4.p1	inside	1	651				
//
# BSUD.17497.5.p1 Length: 651
# BSUD.17497.5.p1 Number of predicted TMRs: 0
BSUD.17497.5.p1	inside	1	651				
//
# BSUD.17498.1.p1 Length: 633
# BSUD.17498.1.p1 Number of predicted TMRs: 0
BSUD.17498.1.p1	inside	1	633				
//
# BSUD.17499.1.p1 Length: 576
# BSUD.17499.1.p1 Number of predicted TMRs: 0
BSUD.17499.1.p1	signal	1	32				
BSUD.17499.1.p1	outside	33	576				
//
# BSUD.17499.2.p1 Length: 576
# BSUD.17499.2.p1 Number of predicted TMRs: 0
BSUD.17499.2.p1	signal	1	32				
BSUD.17499.2.p1	outside	33	576				
//
# BSUD.17499.3.p1 Length: 576
# BSUD.17499.3.p1 Number of predicted TMRs: 0
BSUD.17499.3.p1	signal	1	32				
BSUD.17499.3.p1	outside	33	576				
//
# BSUD.17499.4.p1 Length: 598
# BSUD.17499.4.p1 Number of predicted TMRs: 0
BSUD.17499.4.p1	signal	1	49				
BSUD.17499.4.p1	outside	50	598				
//
# BSUD.175.1.p1 Length: 85
# BSUD.175.1.p1 Number of predicted TMRs: 0
BSUD.175.1.p1	inside	1	85				
//
# BSUD.17500.1.p1 Length: 254
# BSUD.17500.1.p1 Number of predicted TMRs: 0
BSUD.17500.1.p1	inside	1	254				
//
# BSUD.17500.2.p1 Length: 258
# BSUD.17500.2.p1 Number of predicted TMRs: 0
BSUD.17500.2.p1	inside	1	258				
//
# BSUD.17501.1.p1 Length: 368
# BSUD.17501.1.p1 Number of predicted TMRs: 1
BSUD.17501.1.p1	outside	1	17				
BSUD.17501.1.p1	TMhelix	18	27				
BSUD.17501.1.p1	inside	28	368				
//
# BSUD.17501.2.p1 Length: 401
# BSUD.17501.2.p1 Number of predicted TMRs: 1
BSUD.17501.2.p1	outside	1	21				
BSUD.17501.2.p1	TMhelix	22	42				
BSUD.17501.2.p1	inside	43	401				
//
# BSUD.17502.1.p1 Length: 536
# BSUD.17502.1.p1 Number of predicted TMRs: 0
BSUD.17502.1.p1	inside	1	536				
//
# BSUD.17503.1.p1 Length: 1070
# BSUD.17503.1.p1 Number of predicted TMRs: 0
BSUD.17503.1.p1	inside	1	1070				
//
# BSUD.17503.2.p1 Length: 1081
# BSUD.17503.2.p1 Number of predicted TMRs: 0
BSUD.17503.2.p1	inside	1	1081				
//
# BSUD.17503.3.p1 Length: 1044
# BSUD.17503.3.p1 Number of predicted TMRs: 0
BSUD.17503.3.p1	inside	1	1044				
//
# BSUD.17503.4.p1 Length: 1033
# BSUD.17503.4.p1 Number of predicted TMRs: 0
BSUD.17503.4.p1	inside	1	1033				
//
# BSUD.17503.5.p1 Length: 737
# BSUD.17503.5.p1 Number of predicted TMRs: 0
BSUD.17503.5.p1	inside	1	737				
//
# BSUD.17504.1.p1 Length: 1380
# BSUD.17504.1.p1 Number of predicted TMRs: 0
BSUD.17504.1.p1	inside	1	1380				
//
# BSUD.17504.2.p1 Length: 1380
# BSUD.17504.2.p1 Number of predicted TMRs: 0
BSUD.17504.2.p1	inside	1	1380				
//
# BSUD.17504.3.p1 Length: 346
# BSUD.17504.3.p1 Number of predicted TMRs: 0
BSUD.17504.3.p1	inside	1	346				
//
# BSUD.17505.1.p1 Length: 426
# BSUD.17505.1.p1 Number of predicted TMRs: 0
BSUD.17505.1.p1	inside	1	426				
//
# BSUD.17506.1.p1 Length: 387
# BSUD.17506.1.p1 Number of predicted TMRs: 0
BSUD.17506.1.p1	inside	1	387				
//
# BSUD.17506.2.p1 Length: 383
# BSUD.17506.2.p1 Number of predicted TMRs: 0
BSUD.17506.2.p1	inside	1	383				
//
# BSUD.17506.3.p1 Length: 399
# BSUD.17506.3.p1 Number of predicted TMRs: 0
BSUD.17506.3.p1	inside	1	399				
//
# BSUD.17507.1.p1 Length: 902
# BSUD.17507.1.p1 Number of predicted TMRs: 0
BSUD.17507.1.p1	inside	1	902				
//
# BSUD.17507.2.p1 Length: 884
# BSUD.17507.2.p1 Number of predicted TMRs: 0
BSUD.17507.2.p1	inside	1	884				
//
# BSUD.17507.3.p1 Length: 871
# BSUD.17507.3.p1 Number of predicted TMRs: 0
BSUD.17507.3.p1	inside	1	871				
//
# BSUD.17508.1.p1 Length: 1764
# BSUD.17508.1.p1 Number of predicted TMRs: 1
BSUD.17508.1.p1	signal	1	23				
BSUD.17508.1.p1	outside	24	1130				
BSUD.17508.1.p1	TMhelix	1131	1146				
BSUD.17508.1.p1	inside	1147	1764				
//
# BSUD.17508.2.p1 Length: 1783
# BSUD.17508.2.p1 Number of predicted TMRs: 1
BSUD.17508.2.p1	signal	1	23				
BSUD.17508.2.p1	outside	24	1149				
BSUD.17508.2.p1	TMhelix	1150	1165				
BSUD.17508.2.p1	inside	1166	1783				
//
# BSUD.17508.3.p1 Length: 199
# BSUD.17508.3.p1 Number of predicted TMRs: 0
BSUD.17508.3.p1	signal	1	23				
BSUD.17508.3.p1	outside	24	199				
//
# BSUD.17508.4.p1 Length: 1812
# BSUD.17508.4.p1 Number of predicted TMRs: 1
BSUD.17508.4.p1	signal	1	23				
BSUD.17508.4.p1	outside	24	1178				
BSUD.17508.4.p1	TMhelix	1179	1194				
BSUD.17508.4.p1	inside	1195	1812				
//
# BSUD.17508.5.p1 Length: 1794
# BSUD.17508.5.p1 Number of predicted TMRs: 1
BSUD.17508.5.p1	signal	1	23				
BSUD.17508.5.p1	outside	24	1160				
BSUD.17508.5.p1	TMhelix	1161	1176				
BSUD.17508.5.p1	inside	1177	1794				
//
# BSUD.17509.2.p1 Length: 89
# BSUD.17509.2.p1 Number of predicted TMRs: 2
BSUD.17509.2.p1	signal	1	18				
BSUD.17509.2.p1	outside	19	27				
BSUD.17509.2.p1	TMhelix	28	43				
BSUD.17509.2.p1	inside	44	55				
BSUD.17509.2.p1	TMhelix	56	76				
BSUD.17509.2.p1	outside	77	89				
//
# BSUD.17509.3.p1 Length: 57
# BSUD.17509.3.p1 Number of predicted TMRs: 0
BSUD.17509.3.p1	inside	1	57				
//
# BSUD.1751.1.p2 Length: 74
# BSUD.1751.1.p2 Number of predicted TMRs: 0
BSUD.1751.1.p2	inside	1	74				
//
# BSUD.17510.1.p1 Length: 333
# BSUD.17510.1.p1 Number of predicted TMRs: 0
BSUD.17510.1.p1	inside	1	333				
//
# BSUD.17511.1.p1 Length: 344
# BSUD.17511.1.p1 Number of predicted TMRs: 1
BSUD.17511.1.p1	inside	1	295				
BSUD.17511.1.p1	TMhelix	296	315				
BSUD.17511.1.p1	outside	316	344				
//
# BSUD.17512.1.p1 Length: 1591
# BSUD.17512.1.p1 Number of predicted TMRs: 0
BSUD.17512.1.p1	inside	1	1591				
//
# BSUD.17513.1.p1 Length: 700
# BSUD.17513.1.p1 Number of predicted TMRs: 0
BSUD.17513.1.p1	inside	1	700				
//
# BSUD.17514.1.p1 Length: 786
# BSUD.17514.1.p1 Number of predicted TMRs: 7
BSUD.17514.1.p1	outside	1	142				
BSUD.17514.1.p1	TMhelix	143	166				
BSUD.17514.1.p1	inside	167	179				
BSUD.17514.1.p1	TMhelix	180	202				
BSUD.17514.1.p1	outside	203	217				
BSUD.17514.1.p1	TMhelix	218	239				
BSUD.17514.1.p1	inside	240	259				
BSUD.17514.1.p1	TMhelix	260	282				
BSUD.17514.1.p1	outside	283	305				
BSUD.17514.1.p1	TMhelix	306	328				
BSUD.17514.1.p1	inside	329	696				
BSUD.17514.1.p1	TMhelix	697	717				
BSUD.17514.1.p1	outside	718	730				
BSUD.17514.1.p1	TMhelix	731	751				
BSUD.17514.1.p1	inside	752	786				
//
# BSUD.17515.1.p1 Length: 509
# BSUD.17515.1.p1 Number of predicted TMRs: 0
BSUD.17515.1.p1	inside	1	509				
//
# BSUD.17516.1.p1 Length: 322
# BSUD.17516.1.p1 Number of predicted TMRs: 0
BSUD.17516.1.p1	inside	1	322				
//
# BSUD.17516.3.p1 Length: 164
# BSUD.17516.3.p1 Number of predicted TMRs: 0
BSUD.17516.3.p1	inside	1	164				
//
# BSUD.17516.4.p1 Length: 322
# BSUD.17516.4.p1 Number of predicted TMRs: 0
BSUD.17516.4.p1	inside	1	322				
//
# BSUD.17516.6.p1 Length: 164
# BSUD.17516.6.p1 Number of predicted TMRs: 0
BSUD.17516.6.p1	inside	1	164				
//
# BSUD.17517.1.p1 Length: 220
# BSUD.17517.1.p1 Number of predicted TMRs: 0
BSUD.17517.1.p1	inside	1	220				
//
# BSUD.17517.2.p1 Length: 194
# BSUD.17517.2.p1 Number of predicted TMRs: 0
BSUD.17517.2.p1	inside	1	194				
//
# BSUD.17518.1.p1 Length: 295
# BSUD.17518.1.p1 Number of predicted TMRs: 0
BSUD.17518.1.p1	inside	1	295				
//
# BSUD.17519.1.p1 Length: 75
# BSUD.17519.1.p1 Number of predicted TMRs: 0
BSUD.17519.1.p1	outside	1	75				
//
# BSUD.17520.1.p1 Length: 468
# BSUD.17520.1.p1 Number of predicted TMRs: 0
BSUD.17520.1.p1	inside	1	468				
//
# BSUD.17521.1.p1 Length: 485
# BSUD.17521.1.p1 Number of predicted TMRs: 1
BSUD.17521.1.p1	signal	1	43				
BSUD.17521.1.p1	outside	44	371				
BSUD.17521.1.p1	TMhelix	372	392				
BSUD.17521.1.p1	inside	393	485				
//
# BSUD.17523.1.p1 Length: 140
# BSUD.17523.1.p1 Number of predicted TMRs: 0
BSUD.17523.1.p1	inside	1	140				
//
# BSUD.17523.2.p1 Length: 140
# BSUD.17523.2.p1 Number of predicted TMRs: 0
BSUD.17523.2.p1	inside	1	140				
//
# BSUD.17523.3.p1 Length: 99
# BSUD.17523.3.p1 Number of predicted TMRs: 0
BSUD.17523.3.p1	inside	1	99				
//
# BSUD.17524.1.p2 Length: 86
# BSUD.17524.1.p2 Number of predicted TMRs: 0
BSUD.17524.1.p2	outside	1	86				
//
# BSUD.17525.1.p1 Length: 359
# BSUD.17525.1.p1 Number of predicted TMRs: 0
BSUD.17525.1.p1	inside	1	359				
//
# BSUD.17526.1.p1 Length: 315
# BSUD.17526.1.p1 Number of predicted TMRs: 0
BSUD.17526.1.p1	inside	1	315				
//
# BSUD.17527.1.p1 Length: 385
# BSUD.17527.1.p1 Number of predicted TMRs: 0
BSUD.17527.1.p1	inside	1	385				
//
# BSUD.17527.2.p1 Length: 385
# BSUD.17527.2.p1 Number of predicted TMRs: 0
BSUD.17527.2.p1	inside	1	385				
//
# BSUD.17527.3.p1 Length: 385
# BSUD.17527.3.p1 Number of predicted TMRs: 0
BSUD.17527.3.p1	inside	1	385				
//
# BSUD.17527.4.p1 Length: 385
# BSUD.17527.4.p1 Number of predicted TMRs: 0
BSUD.17527.4.p1	inside	1	385				
//
# BSUD.17527.5.p1 Length: 385
# BSUD.17527.5.p1 Number of predicted TMRs: 0
BSUD.17527.5.p1	inside	1	385				
//
# BSUD.17527.6.p1 Length: 385
# BSUD.17527.6.p1 Number of predicted TMRs: 0
BSUD.17527.6.p1	inside	1	385				
//
# BSUD.17528.1.p1 Length: 325
# BSUD.17528.1.p1 Number of predicted TMRs: 0
BSUD.17528.1.p1	inside	1	325				
//
# BSUD.17529.1.p1 Length: 1193
# BSUD.17529.1.p1 Number of predicted TMRs: 0
BSUD.17529.1.p1	inside	1	1193				
//
# BSUD.1753.1.p1 Length: 360
# BSUD.1753.1.p1 Number of predicted TMRs: 0
BSUD.1753.1.p1	inside	1	360				
//
# BSUD.1753.2.p1 Length: 343
# BSUD.1753.2.p1 Number of predicted TMRs: 0
BSUD.1753.2.p1	inside	1	343				
//
# BSUD.17530.1.p2 Length: 81
# BSUD.17530.1.p2 Number of predicted TMRs: 0
BSUD.17530.1.p2	inside	1	81				
//
# BSUD.17530.2.p2 Length: 81
# BSUD.17530.2.p2 Number of predicted TMRs: 0
BSUD.17530.2.p2	inside	1	81				
//
# BSUD.17530.3.p2 Length: 81
# BSUD.17530.3.p2 Number of predicted TMRs: 0
BSUD.17530.3.p2	inside	1	81				
//
# BSUD.17531.1.p1 Length: 130
# BSUD.17531.1.p1 Number of predicted TMRs: 0
BSUD.17531.1.p1	inside	1	130				
//
# BSUD.17531.2.p1 Length: 133
# BSUD.17531.2.p1 Number of predicted TMRs: 0
BSUD.17531.2.p1	inside	1	133				
//
# BSUD.17532.1.p1 Length: 3145
# BSUD.17532.1.p1 Number of predicted TMRs: 0
BSUD.17532.1.p1	inside	1	3145				
//
# BSUD.17533.1.p3 Length: 68
# BSUD.17533.1.p3 Number of predicted TMRs: 0
BSUD.17533.1.p3	signal	1	32				
BSUD.17533.1.p3	outside	33	68				
//
# BSUD.17534.1.p1 Length: 473
# BSUD.17534.1.p1 Number of predicted TMRs: 10
BSUD.17534.1.p1	inside	1	6				
BSUD.17534.1.p1	TMhelix	7	23				
BSUD.17534.1.p1	outside	24	46				
BSUD.17534.1.p1	TMhelix	47	67				
BSUD.17534.1.p1	inside	68	143				
BSUD.17534.1.p1	TMhelix	144	164				
BSUD.17534.1.p1	outside	165	170				
BSUD.17534.1.p1	TMhelix	171	189				
BSUD.17534.1.p1	inside	190	198				
BSUD.17534.1.p1	TMhelix	199	219				
BSUD.17534.1.p1	outside	220	230				
BSUD.17534.1.p1	TMhelix	231	251				
BSUD.17534.1.p1	inside	252	267				
BSUD.17534.1.p1	TMhelix	268	288				
BSUD.17534.1.p1	outside	289	316				
BSUD.17534.1.p1	TMhelix	317	335				
BSUD.17534.1.p1	inside	336	344				
BSUD.17534.1.p1	TMhelix	345	365				
BSUD.17534.1.p1	outside	366	371				
BSUD.17534.1.p1	TMhelix	372	389				
BSUD.17534.1.p1	inside	390	473				
//
# BSUD.17535.1.p1 Length: 401
# BSUD.17535.1.p1 Number of predicted TMRs: 0
BSUD.17535.1.p1	inside	1	401				
//
# BSUD.17536.1.p1 Length: 697
# BSUD.17536.1.p1 Number of predicted TMRs: 0
BSUD.17536.1.p1	inside	1	697				
//
# BSUD.17536.2.p1 Length: 697
# BSUD.17536.2.p1 Number of predicted TMRs: 0
BSUD.17536.2.p1	inside	1	697				
//
# BSUD.17537.1.p1 Length: 1535
# BSUD.17537.1.p1 Number of predicted TMRs: 0
BSUD.17537.1.p1	signal	1	34				
BSUD.17537.1.p1	outside	35	1535				
//
# BSUD.17538.1.p1 Length: 241
# BSUD.17538.1.p1 Number of predicted TMRs: 0
BSUD.17538.1.p1	inside	1	241				
//
# BSUD.17539.1.p1 Length: 576
# BSUD.17539.1.p1 Number of predicted TMRs: 0
BSUD.17539.1.p1	signal	1	27				
BSUD.17539.1.p1	outside	28	576				
//
# BSUD.17539.2.p1 Length: 576
# BSUD.17539.2.p1 Number of predicted TMRs: 0
BSUD.17539.2.p1	signal	1	27				
BSUD.17539.2.p1	outside	28	576				
//
# BSUD.1754.1.p1 Length: 219
# BSUD.1754.1.p1 Number of predicted TMRs: 0
BSUD.1754.1.p1	inside	1	219				
//
# BSUD.1754.2.p1 Length: 189
# BSUD.1754.2.p1 Number of predicted TMRs: 0
BSUD.1754.2.p1	inside	1	189				
//
# BSUD.17540.1.p1 Length: 783
# BSUD.17540.1.p1 Number of predicted TMRs: 2
BSUD.17540.1.p1	inside	1	110				
BSUD.17540.1.p1	TMhelix	111	120				
BSUD.17540.1.p1	outside	121	617				
BSUD.17540.1.p1	TMhelix	618	640				
BSUD.17540.1.p1	inside	641	783				
//
# BSUD.17540.2.p1 Length: 779
# BSUD.17540.2.p1 Number of predicted TMRs: 2
BSUD.17540.2.p1	inside	1	110				
BSUD.17540.2.p1	TMhelix	111	120				
BSUD.17540.2.p1	outside	121	617				
BSUD.17540.2.p1	TMhelix	618	640				
BSUD.17540.2.p1	inside	641	779				
//
# BSUD.17540.3.p1 Length: 779
# BSUD.17540.3.p1 Number of predicted TMRs: 2
BSUD.17540.3.p1	inside	1	110				
BSUD.17540.3.p1	TMhelix	111	120				
BSUD.17540.3.p1	outside	121	617				
BSUD.17540.3.p1	TMhelix	618	640				
BSUD.17540.3.p1	inside	641	779				
//
# BSUD.17540.4.p1 Length: 783
# BSUD.17540.4.p1 Number of predicted TMRs: 2
BSUD.17540.4.p1	inside	1	110				
BSUD.17540.4.p1	TMhelix	111	120				
BSUD.17540.4.p1	outside	121	617				
BSUD.17540.4.p1	TMhelix	618	640				
BSUD.17540.4.p1	inside	641	783				
//
# BSUD.17540.5.p1 Length: 284
# BSUD.17540.5.p1 Number of predicted TMRs: 1
BSUD.17540.5.p1	inside	1	114				
BSUD.17540.5.p1	TMhelix	115	124				
BSUD.17540.5.p1	outside	125	284				
//
# BSUD.17541.1.p2 Length: 73
# BSUD.17541.1.p2 Number of predicted TMRs: 0
BSUD.17541.1.p2	inside	1	73				
//
# BSUD.17543.1.p1 Length: 602
# BSUD.17543.1.p1 Number of predicted TMRs: 1
BSUD.17543.1.p1	signal	1	24				
BSUD.17543.1.p1	outside	25	376				
BSUD.17543.1.p1	TMhelix	377	397				
BSUD.17543.1.p1	inside	398	602				
//
# BSUD.17543.2.p1 Length: 534
# BSUD.17543.2.p1 Number of predicted TMRs: 1
BSUD.17543.2.p1	signal	1	24				
BSUD.17543.2.p1	outside	25	376				
BSUD.17543.2.p1	TMhelix	377	397				
BSUD.17543.2.p1	inside	398	534				
//
# BSUD.17544.1.p1 Length: 307
# BSUD.17544.1.p1 Number of predicted TMRs: 0
BSUD.17544.1.p1	inside	1	307				
//
# BSUD.17544.2.p1 Length: 201
# BSUD.17544.2.p1 Number of predicted TMRs: 0
BSUD.17544.2.p1	inside	1	201				
//
# BSUD.17544.3.p1 Length: 94
# BSUD.17544.3.p1 Number of predicted TMRs: 0
BSUD.17544.3.p1	inside	1	94				
//
# BSUD.17545.1.p1 Length: 499
# BSUD.17545.1.p1 Number of predicted TMRs: 0
BSUD.17545.1.p1	inside	1	499				
//
# BSUD.17545.2.p1 Length: 499
# BSUD.17545.2.p1 Number of predicted TMRs: 0
BSUD.17545.2.p1	inside	1	499				
//
# BSUD.17545.3.p1 Length: 499
# BSUD.17545.3.p1 Number of predicted TMRs: 0
BSUD.17545.3.p1	inside	1	499				
//
# BSUD.17547.1.p1 Length: 112
# BSUD.17547.1.p1 Number of predicted TMRs: 0
BSUD.17547.1.p1	inside	1	112				
//
# BSUD.17548.1.p1 Length: 127
# BSUD.17548.1.p1 Number of predicted TMRs: 1
BSUD.17548.1.p1	outside	1	12				
BSUD.17548.1.p1	TMhelix	13	33				
BSUD.17548.1.p1	inside	34	127				
//
# BSUD.17549.1.p1 Length: 175
# BSUD.17549.1.p1 Number of predicted TMRs: 0
BSUD.17549.1.p1	inside	1	175				
//
# BSUD.1755.1.p1 Length: 55
# BSUD.1755.1.p1 Number of predicted TMRs: 0
BSUD.1755.1.p1	inside	1	55				
//
# BSUD.17550.1.p1 Length: 787
# BSUD.17550.1.p1 Number of predicted TMRs: 0
BSUD.17550.1.p1	inside	1	787				
//
# BSUD.17550.2.p1 Length: 769
# BSUD.17550.2.p1 Number of predicted TMRs: 0
BSUD.17550.2.p1	inside	1	769				
//
# BSUD.17551.1.p1 Length: 632
# BSUD.17551.1.p1 Number of predicted TMRs: 0
BSUD.17551.1.p1	inside	1	632				
//
# BSUD.17551.2.p1 Length: 563
# BSUD.17551.2.p1 Number of predicted TMRs: 0
BSUD.17551.2.p1	inside	1	563				
//
# BSUD.17552.1.p1 Length: 409
# BSUD.17552.1.p1 Number of predicted TMRs: 1
BSUD.17552.1.p1	inside	1	11				
BSUD.17552.1.p1	TMhelix	12	29				
BSUD.17552.1.p1	outside	30	409				
//
# BSUD.17553.1.p1 Length: 224
# BSUD.17553.1.p1 Number of predicted TMRs: 0
BSUD.17553.1.p1	signal	1	21				
BSUD.17553.1.p1	outside	22	224				
//
# BSUD.17554.1.p1 Length: 235
# BSUD.17554.1.p1 Number of predicted TMRs: 0
BSUD.17554.1.p1	signal	1	17				
BSUD.17554.1.p1	outside	18	235				
//
# BSUD.17555.1.p1 Length: 225
# BSUD.17555.1.p1 Number of predicted TMRs: 0
BSUD.17555.1.p1	signal	1	19				
BSUD.17555.1.p1	outside	20	225				
//
# BSUD.17556.1.p1 Length: 229
# BSUD.17556.1.p1 Number of predicted TMRs: 0
BSUD.17556.1.p1	signal	1	19				
BSUD.17556.1.p1	outside	20	229				
//
# BSUD.17557.1.p1 Length: 229
# BSUD.17557.1.p1 Number of predicted TMRs: 0
BSUD.17557.1.p1	signal	1	18				
BSUD.17557.1.p1	outside	19	229				
//
# BSUD.17558.1.p1 Length: 237
# BSUD.17558.1.p1 Number of predicted TMRs: 0
BSUD.17558.1.p1	signal	1	21				
BSUD.17558.1.p1	outside	22	237				
//
# BSUD.17559.2.p1 Length: 74
# BSUD.17559.2.p1 Number of predicted TMRs: 0
BSUD.17559.2.p1	inside	1	74				
//
# BSUD.1756.1.p1 Length: 55
# BSUD.1756.1.p1 Number of predicted TMRs: 0
BSUD.1756.1.p1	inside	1	55				
//
# BSUD.17560.1.p1 Length: 239
# BSUD.17560.1.p1 Number of predicted TMRs: 0
BSUD.17560.1.p1	signal	1	21				
BSUD.17560.1.p1	outside	22	239				
//
# BSUD.17561.1.p1 Length: 254
# BSUD.17561.1.p1 Number of predicted TMRs: 0
BSUD.17561.1.p1	signal	1	42				
BSUD.17561.1.p1	outside	43	254				
//
# BSUD.17562.1.p1 Length: 266
# BSUD.17562.1.p1 Number of predicted TMRs: 0
BSUD.17562.1.p1	signal	1	19				
BSUD.17562.1.p1	outside	20	266				
//
# BSUD.17563.1.p1 Length: 301
# BSUD.17563.1.p1 Number of predicted TMRs: 0
BSUD.17563.1.p1	signal	1	21				
BSUD.17563.1.p1	outside	22	301				
//
# BSUD.17563.2.p1 Length: 300
# BSUD.17563.2.p1 Number of predicted TMRs: 0
BSUD.17563.2.p1	signal	1	21				
BSUD.17563.2.p1	outside	22	300				
//
# BSUD.17564.1.p1 Length: 267
# BSUD.17564.1.p1 Number of predicted TMRs: 0
BSUD.17564.1.p1	signal	1	21				
BSUD.17564.1.p1	outside	22	267				
//
# BSUD.17564.2.p1 Length: 266
# BSUD.17564.2.p1 Number of predicted TMRs: 0
BSUD.17564.2.p1	signal	1	19				
BSUD.17564.2.p1	outside	20	266				
//
# BSUD.17565.1.p1 Length: 303
# BSUD.17565.1.p1 Number of predicted TMRs: 0
BSUD.17565.1.p1	inside	1	303				
//
# BSUD.17566.1.p1 Length: 501
# BSUD.17566.1.p1 Number of predicted TMRs: 0
BSUD.17566.1.p1	signal	1	23				
BSUD.17566.1.p1	outside	24	501				
//
# BSUD.17567.1.p1 Length: 198
# BSUD.17567.1.p1 Number of predicted TMRs: 0
BSUD.17567.1.p1	signal	1	19				
BSUD.17567.1.p1	outside	20	198				
//
# BSUD.17568.1.p1 Length: 450
# BSUD.17568.1.p1 Number of predicted TMRs: 1
BSUD.17568.1.p1	inside	1	20				
BSUD.17568.1.p1	TMhelix	21	42				
BSUD.17568.1.p1	outside	43	450				
//
# BSUD.17568.2.p1 Length: 450
# BSUD.17568.2.p1 Number of predicted TMRs: 1
BSUD.17568.2.p1	inside	1	20				
BSUD.17568.2.p1	TMhelix	21	42				
BSUD.17568.2.p1	outside	43	450				
//
# BSUD.17569.1.p1 Length: 449
# BSUD.17569.1.p1 Number of predicted TMRs: 1
BSUD.17569.1.p1	inside	1	18				
BSUD.17569.1.p1	TMhelix	19	39				
BSUD.17569.1.p1	outside	40	449				
//
# BSUD.1757.1.p1 Length: 73
# BSUD.1757.1.p1 Number of predicted TMRs: 0
BSUD.1757.1.p1	inside	1	73				
//
# BSUD.17570.1.p1 Length: 2305
# BSUD.17570.1.p1 Number of predicted TMRs: 0
BSUD.17570.1.p1	inside	1	2305				
//
# BSUD.17570.2.p1 Length: 371
# BSUD.17570.2.p1 Number of predicted TMRs: 0
BSUD.17570.2.p1	inside	1	371				
//
# BSUD.17571.1.p1 Length: 90
# BSUD.17571.1.p1 Number of predicted TMRs: 0
BSUD.17571.1.p1	inside	1	90				
//
# BSUD.17572.1.p1 Length: 227
# BSUD.17572.1.p1 Number of predicted TMRs: 0
BSUD.17572.1.p1	inside	1	227				
//
# BSUD.17573.1.p1 Length: 349
# BSUD.17573.1.p1 Number of predicted TMRs: 0
BSUD.17573.1.p1	inside	1	349				
//
# BSUD.17574.1.p3 Length: 51
# BSUD.17574.1.p3 Number of predicted TMRs: 0
BSUD.17574.1.p3	inside	1	51				
//
# BSUD.17575.1.p3 Length: 60
# BSUD.17575.1.p3 Number of predicted TMRs: 0
BSUD.17575.1.p3	inside	1	60				
//
# BSUD.17576.1.p1 Length: 2126
# BSUD.17576.1.p1 Number of predicted TMRs: 14
BSUD.17576.1.p1	inside	1	32				
BSUD.17576.1.p1	TMhelix	33	49				
BSUD.17576.1.p1	outside	50	56				
BSUD.17576.1.p1	TMhelix	57	77				
BSUD.17576.1.p1	inside	78	889				
BSUD.17576.1.p1	TMhelix	890	911				
BSUD.17576.1.p1	outside	912	918				
BSUD.17576.1.p1	TMhelix	919	936				
BSUD.17576.1.p1	inside	937	959				
BSUD.17576.1.p1	TMhelix	960	976				
BSUD.17576.1.p1	outside	977	1002				
BSUD.17576.1.p1	TMhelix	1003	1027				
BSUD.17576.1.p1	inside	1028	1057				
BSUD.17576.1.p1	TMhelix	1058	1070				
BSUD.17576.1.p1	outside	1071	1092				
BSUD.17576.1.p1	TMhelix	1093	1107				
BSUD.17576.1.p1	inside	1108	1164				
BSUD.17576.1.p1	TMhelix	1165	1182				
BSUD.17576.1.p1	outside	1183	1195				
BSUD.17576.1.p1	TMhelix	1196	1216				
BSUD.17576.1.p1	inside	1217	1265				
BSUD.17576.1.p1	TMhelix	1266	1275				
BSUD.17576.1.p1	outside	1276	1286				
BSUD.17576.1.p1	TMhelix	1287	1296				
BSUD.17576.1.p1	inside	1297	1315				
BSUD.17576.1.p1	TMhelix	1316	1325				
BSUD.17576.1.p1	outside	1326	1340				
BSUD.17576.1.p1	TMhelix	1341	1350				
BSUD.17576.1.p1	inside	1351	2126				
//
# BSUD.17576.2.p1 Length: 580
# BSUD.17576.2.p1 Number of predicted TMRs: 2
BSUD.17576.2.p1	inside	1	32				
BSUD.17576.2.p1	TMhelix	33	53				
BSUD.17576.2.p1	outside	54	56				
BSUD.17576.2.p1	TMhelix	57	77				
BSUD.17576.2.p1	inside	78	580				
//
# BSUD.17577.1.p1 Length: 1002
# BSUD.17577.1.p1 Number of predicted TMRs: 0
BSUD.17577.1.p1	inside	1	1002				
//
# BSUD.17578.1.p1 Length: 166
# BSUD.17578.1.p1 Number of predicted TMRs: 0
BSUD.17578.1.p1	inside	1	166				
//
# BSUD.17578.2.p1 Length: 164
# BSUD.17578.2.p1 Number of predicted TMRs: 0
BSUD.17578.2.p1	inside	1	164				
//
# BSUD.17579.1.p1 Length: 519
# BSUD.17579.1.p1 Number of predicted TMRs: 0
BSUD.17579.1.p1	inside	1	519				
//
# BSUD.17579.2.p1 Length: 519
# BSUD.17579.2.p1 Number of predicted TMRs: 0
BSUD.17579.2.p1	inside	1	519				
//
# BSUD.17579.3.p1 Length: 527
# BSUD.17579.3.p1 Number of predicted TMRs: 0
BSUD.17579.3.p1	inside	1	527				
//
# BSUD.17579.4.p1 Length: 437
# BSUD.17579.4.p1 Number of predicted TMRs: 0
BSUD.17579.4.p1	inside	1	437				
//
# BSUD.17579.5.p1 Length: 445
# BSUD.17579.5.p1 Number of predicted TMRs: 0
BSUD.17579.5.p1	inside	1	445				
//
# BSUD.17579.6.p1 Length: 527
# BSUD.17579.6.p1 Number of predicted TMRs: 0
BSUD.17579.6.p1	inside	1	527				
//
# BSUD.1758.1.p3 Length: 115
# BSUD.1758.1.p3 Number of predicted TMRs: 0
BSUD.1758.1.p3	inside	1	115				
//
# BSUD.17580.1.p1 Length: 1236
# BSUD.17580.1.p1 Number of predicted TMRs: 0
BSUD.17580.1.p1	inside	1	1236				
//
# BSUD.17580.2.p1 Length: 55
# BSUD.17580.2.p1 Number of predicted TMRs: 0
BSUD.17580.2.p1	inside	1	55				
//
# BSUD.17581.1.p1 Length: 476
# BSUD.17581.1.p1 Number of predicted TMRs: 0
BSUD.17581.1.p1	inside	1	476				
//
# BSUD.17581.2.p1 Length: 476
# BSUD.17581.2.p1 Number of predicted TMRs: 0
BSUD.17581.2.p1	inside	1	476				
//
# BSUD.17581.3.p1 Length: 476
# BSUD.17581.3.p1 Number of predicted TMRs: 0
BSUD.17581.3.p1	inside	1	476				
//
# BSUD.17581.4.p1 Length: 464
# BSUD.17581.4.p1 Number of predicted TMRs: 0
BSUD.17581.4.p1	inside	1	464				
//
# BSUD.17582.1.p1 Length: 657
# BSUD.17582.1.p1 Number of predicted TMRs: 0
BSUD.17582.1.p1	inside	1	657				
//
# BSUD.17582.2.p1 Length: 727
# BSUD.17582.2.p1 Number of predicted TMRs: 0
BSUD.17582.2.p1	inside	1	727				
//
# BSUD.17583.1.p1 Length: 201
# BSUD.17583.1.p1 Number of predicted TMRs: 0
BSUD.17583.1.p1	inside	1	201				
//
# BSUD.17584.1.p1 Length: 186
# BSUD.17584.1.p1 Number of predicted TMRs: 0
BSUD.17584.1.p1	inside	1	186				
//
# BSUD.17584.2.p1 Length: 183
# BSUD.17584.2.p1 Number of predicted TMRs: 0
BSUD.17584.2.p1	inside	1	183				
//
# BSUD.17585.1.p1 Length: 411
# BSUD.17585.1.p1 Number of predicted TMRs: 0
BSUD.17585.1.p1	inside	1	411				
//
# BSUD.17587.1.p1 Length: 503
# BSUD.17587.1.p1 Number of predicted TMRs: 9
BSUD.17587.1.p1	inside	1	184				
BSUD.17587.1.p1	TMhelix	185	199				
BSUD.17587.1.p1	outside	200	213				
BSUD.17587.1.p1	TMhelix	214	229				
BSUD.17587.1.p1	inside	230	259				
BSUD.17587.1.p1	TMhelix	260	275				
BSUD.17587.1.p1	outside	276	283				
BSUD.17587.1.p1	TMhelix	284	299				
BSUD.17587.1.p1	inside	300	310				
BSUD.17587.1.p1	TMhelix	311	326				
BSUD.17587.1.p1	outside	327	340				
BSUD.17587.1.p1	TMhelix	341	356				
BSUD.17587.1.p1	inside	357	369				
BSUD.17587.1.p1	TMhelix	370	386				
BSUD.17587.1.p1	outside	387	411				
BSUD.17587.1.p1	TMhelix	412	432				
BSUD.17587.1.p1	inside	433	465				
BSUD.17587.1.p1	TMhelix	466	484				
BSUD.17587.1.p1	outside	485	503				
//
# BSUD.17587.2.p1 Length: 503
# BSUD.17587.2.p1 Number of predicted TMRs: 9
BSUD.17587.2.p1	inside	1	184				
BSUD.17587.2.p1	TMhelix	185	199				
BSUD.17587.2.p1	outside	200	213				
BSUD.17587.2.p1	TMhelix	214	229				
BSUD.17587.2.p1	inside	230	259				
BSUD.17587.2.p1	TMhelix	260	275				
BSUD.17587.2.p1	outside	276	283				
BSUD.17587.2.p1	TMhelix	284	299				
BSUD.17587.2.p1	inside	300	310				
BSUD.17587.2.p1	TMhelix	311	326				
BSUD.17587.2.p1	outside	327	340				
BSUD.17587.2.p1	TMhelix	341	356				
BSUD.17587.2.p1	inside	357	369				
BSUD.17587.2.p1	TMhelix	370	386				
BSUD.17587.2.p1	outside	387	411				
BSUD.17587.2.p1	TMhelix	412	432				
BSUD.17587.2.p1	inside	433	465				
BSUD.17587.2.p1	TMhelix	466	484				
BSUD.17587.2.p1	outside	485	503				
//
# BSUD.17587.3.p1 Length: 503
# BSUD.17587.3.p1 Number of predicted TMRs: 9
BSUD.17587.3.p1	inside	1	184				
BSUD.17587.3.p1	TMhelix	185	199				
BSUD.17587.3.p1	outside	200	213				
BSUD.17587.3.p1	TMhelix	214	229				
BSUD.17587.3.p1	inside	230	259				
BSUD.17587.3.p1	TMhelix	260	275				
BSUD.17587.3.p1	outside	276	283				
BSUD.17587.3.p1	TMhelix	284	299				
BSUD.17587.3.p1	inside	300	310				
BSUD.17587.3.p1	TMhelix	311	326				
BSUD.17587.3.p1	outside	327	340				
BSUD.17587.3.p1	TMhelix	341	356				
BSUD.17587.3.p1	inside	357	369				
BSUD.17587.3.p1	TMhelix	370	386				
BSUD.17587.3.p1	outside	387	411				
BSUD.17587.3.p1	TMhelix	412	432				
BSUD.17587.3.p1	inside	433	465				
BSUD.17587.3.p1	TMhelix	466	484				
BSUD.17587.3.p1	outside	485	503				
//
# BSUD.17587.4.p1 Length: 199
# BSUD.17587.4.p1 Number of predicted TMRs: 5
BSUD.17587.4.p1	inside	1	3				
BSUD.17587.4.p1	TMhelix	4	24				
BSUD.17587.4.p1	outside	25	36				
BSUD.17587.4.p1	TMhelix	37	52				
BSUD.17587.4.p1	inside	53	68				
BSUD.17587.4.p1	TMhelix	69	82				
BSUD.17587.4.p1	outside	83	108				
BSUD.17587.4.p1	TMhelix	109	129				
BSUD.17587.4.p1	inside	130	170				
BSUD.17587.4.p1	TMhelix	171	180				
BSUD.17587.4.p1	outside	181	199				
//
# BSUD.17587.5.p1 Length: 503
# BSUD.17587.5.p1 Number of predicted TMRs: 9
BSUD.17587.5.p1	inside	1	184				
BSUD.17587.5.p1	TMhelix	185	199				
BSUD.17587.5.p1	outside	200	213				
BSUD.17587.5.p1	TMhelix	214	229				
BSUD.17587.5.p1	inside	230	259				
BSUD.17587.5.p1	TMhelix	260	275				
BSUD.17587.5.p1	outside	276	283				
BSUD.17587.5.p1	TMhelix	284	299				
BSUD.17587.5.p1	inside	300	310				
BSUD.17587.5.p1	TMhelix	311	326				
BSUD.17587.5.p1	outside	327	340				
BSUD.17587.5.p1	TMhelix	341	356				
BSUD.17587.5.p1	inside	357	369				
BSUD.17587.5.p1	TMhelix	370	386				
BSUD.17587.5.p1	outside	387	411				
BSUD.17587.5.p1	TMhelix	412	432				
BSUD.17587.5.p1	inside	433	465				
BSUD.17587.5.p1	TMhelix	466	484				
BSUD.17587.5.p1	outside	485	503				
//
# BSUD.17588.1.p1 Length: 433
# BSUD.17588.1.p1 Number of predicted TMRs: 9
BSUD.17588.1.p1	inside	1	117				
BSUD.17588.1.p1	TMhelix	118	138				
BSUD.17588.1.p1	outside	139	143				
BSUD.17588.1.p1	TMhelix	144	166				
BSUD.17588.1.p1	inside	167	193				
BSUD.17588.1.p1	TMhelix	194	208				
BSUD.17588.1.p1	outside	209	215				
BSUD.17588.1.p1	TMhelix	216	236				
BSUD.17588.1.p1	inside	237	241				
BSUD.17588.1.p1	TMhelix	242	262				
BSUD.17588.1.p1	outside	263	274				
BSUD.17588.1.p1	TMhelix	275	290				
BSUD.17588.1.p1	inside	291	305				
BSUD.17588.1.p1	TMhelix	306	321				
BSUD.17588.1.p1	outside	322	345				
BSUD.17588.1.p1	TMhelix	346	371				
BSUD.17588.1.p1	inside	372	398				
BSUD.17588.1.p1	TMhelix	399	416				
BSUD.17588.1.p1	outside	417	433				
//
# BSUD.17588.2.p1 Length: 433
# BSUD.17588.2.p1 Number of predicted TMRs: 9
BSUD.17588.2.p1	inside	1	117				
BSUD.17588.2.p1	TMhelix	118	138				
BSUD.17588.2.p1	outside	139	143				
BSUD.17588.2.p1	TMhelix	144	166				
BSUD.17588.2.p1	inside	167	193				
BSUD.17588.2.p1	TMhelix	194	208				
BSUD.17588.2.p1	outside	209	215				
BSUD.17588.2.p1	TMhelix	216	236				
BSUD.17588.2.p1	inside	237	241				
BSUD.17588.2.p1	TMhelix	242	262				
BSUD.17588.2.p1	outside	263	274				
BSUD.17588.2.p1	TMhelix	275	290				
BSUD.17588.2.p1	inside	291	305				
BSUD.17588.2.p1	TMhelix	306	321				
BSUD.17588.2.p1	outside	322	345				
BSUD.17588.2.p1	TMhelix	346	371				
BSUD.17588.2.p1	inside	372	398				
BSUD.17588.2.p1	TMhelix	399	416				
BSUD.17588.2.p1	outside	417	433				
//
# BSUD.17588.3.p1 Length: 433
# BSUD.17588.3.p1 Number of predicted TMRs: 9
BSUD.17588.3.p1	inside	1	117				
BSUD.17588.3.p1	TMhelix	118	138				
BSUD.17588.3.p1	outside	139	143				
BSUD.17588.3.p1	TMhelix	144	166				
BSUD.17588.3.p1	inside	167	193				
BSUD.17588.3.p1	TMhelix	194	208				
BSUD.17588.3.p1	outside	209	215				
BSUD.17588.3.p1	TMhelix	216	236				
BSUD.17588.3.p1	inside	237	241				
BSUD.17588.3.p1	TMhelix	242	262				
BSUD.17588.3.p1	outside	263	274				
BSUD.17588.3.p1	TMhelix	275	290				
BSUD.17588.3.p1	inside	291	305				
BSUD.17588.3.p1	TMhelix	306	321				
BSUD.17588.3.p1	outside	322	345				
BSUD.17588.3.p1	TMhelix	346	371				
BSUD.17588.3.p1	inside	372	398				
BSUD.17588.3.p1	TMhelix	399	416				
BSUD.17588.3.p1	outside	417	433				
//
# BSUD.17589.1.p1 Length: 96
# BSUD.17589.1.p1 Number of predicted TMRs: 0
BSUD.17589.1.p1	inside	1	96				
//
# BSUD.17589.2.p1 Length: 96
# BSUD.17589.2.p1 Number of predicted TMRs: 0
BSUD.17589.2.p1	inside	1	96				
//
# BSUD.17589.3.p1 Length: 96
# BSUD.17589.3.p1 Number of predicted TMRs: 0
BSUD.17589.3.p1	inside	1	96				
//
# BSUD.17589.4.p1 Length: 96
# BSUD.17589.4.p1 Number of predicted TMRs: 0
BSUD.17589.4.p1	inside	1	96				
//
# BSUD.1759.1.p3 Length: 61
# BSUD.1759.1.p3 Number of predicted TMRs: 0
BSUD.1759.1.p3	inside	1	61				
//
# BSUD.17590.1.p1 Length: 90
# BSUD.17590.1.p1 Number of predicted TMRs: 0
BSUD.17590.1.p1	inside	1	90				
//
# BSUD.17594.1.p1 Length: 87
# BSUD.17594.1.p1 Number of predicted TMRs: 0
BSUD.17594.1.p1	inside	1	87				
//
# BSUD.17595.1.p1 Length: 480
# BSUD.17595.1.p1 Number of predicted TMRs: 9
BSUD.17595.1.p1	inside	1	159				
BSUD.17595.1.p1	TMhelix	160	175				
BSUD.17595.1.p1	outside	176	189				
BSUD.17595.1.p1	TMhelix	190	205				
BSUD.17595.1.p1	inside	206	235				
BSUD.17595.1.p1	TMhelix	236	251				
BSUD.17595.1.p1	outside	252	259				
BSUD.17595.1.p1	TMhelix	260	275				
BSUD.17595.1.p1	inside	276	286				
BSUD.17595.1.p1	TMhelix	287	304				
BSUD.17595.1.p1	outside	305	316				
BSUD.17595.1.p1	TMhelix	317	332				
BSUD.17595.1.p1	inside	333	345				
BSUD.17595.1.p1	TMhelix	346	362				
BSUD.17595.1.p1	outside	363	388				
BSUD.17595.1.p1	TMhelix	389	409				
BSUD.17595.1.p1	inside	410	441				
BSUD.17595.1.p1	TMhelix	442	460				
BSUD.17595.1.p1	outside	461	480				
//
# BSUD.17596.1.p1 Length: 1826
# BSUD.17596.1.p1 Number of predicted TMRs: 0
BSUD.17596.1.p1	outside	1	1826				
//
# BSUD.17597.1.p1 Length: 547
# BSUD.17597.1.p1 Number of predicted TMRs: 0
BSUD.17597.1.p1	inside	1	547				
//
# BSUD.17598.1.p1 Length: 484
# BSUD.17598.1.p1 Number of predicted TMRs: 0
BSUD.17598.1.p1	inside	1	484				
//
# BSUD.17598.2.p1 Length: 439
# BSUD.17598.2.p1 Number of predicted TMRs: 0
BSUD.17598.2.p1	inside	1	439				
//
# BSUD.17598.3.p1 Length: 357
# BSUD.17598.3.p1 Number of predicted TMRs: 0
BSUD.17598.3.p1	inside	1	357				
//
# BSUD.17599.1.p1 Length: 524
# BSUD.17599.1.p1 Number of predicted TMRs: 0
BSUD.17599.1.p1	inside	1	524				
//
# BSUD.17599.2.p1 Length: 540
# BSUD.17599.2.p1 Number of predicted TMRs: 0
BSUD.17599.2.p1	inside	1	540				
//
# BSUD.17599.3.p1 Length: 524
# BSUD.17599.3.p1 Number of predicted TMRs: 0
BSUD.17599.3.p1	inside	1	524				
//
# BSUD.17599.4.p1 Length: 524
# BSUD.17599.4.p1 Number of predicted TMRs: 0
BSUD.17599.4.p1	inside	1	524				
//
# BSUD.176.1.p1 Length: 1607
# BSUD.176.1.p1 Number of predicted TMRs: 1
BSUD.176.1.p1	outside	1	951				
BSUD.176.1.p1	TMhelix	952	973				
BSUD.176.1.p1	inside	974	1607				
//
# BSUD.1760.1.p4 Length: 97
# BSUD.1760.1.p4 Number of predicted TMRs: 0
BSUD.1760.1.p4	inside	1	97				
//
# BSUD.1760.2.p3 Length: 97
# BSUD.1760.2.p3 Number of predicted TMRs: 0
BSUD.1760.2.p3	inside	1	97				
//
# BSUD.17600.1.p1 Length: 397
# BSUD.17600.1.p1 Number of predicted TMRs: 0
BSUD.17600.1.p1	inside	1	397				
//
# BSUD.17601.1.p1 Length: 386
# BSUD.17601.1.p1 Number of predicted TMRs: 0
BSUD.17601.1.p1	inside	1	386				
//
# BSUD.17602.1.p2 Length: 50
# BSUD.17602.1.p2 Number of predicted TMRs: 0
BSUD.17602.1.p2	signal	1	26				
BSUD.17602.1.p2	outside	27	50				
//
# BSUD.17603.1.p1 Length: 1140
# BSUD.17603.1.p1 Number of predicted TMRs: 0
BSUD.17603.1.p1	inside	1	1140				
//
# BSUD.17603.2.p1 Length: 1140
# BSUD.17603.2.p1 Number of predicted TMRs: 0
BSUD.17603.2.p1	inside	1	1140				
//
# BSUD.17603.3.p1 Length: 627
# BSUD.17603.3.p1 Number of predicted TMRs: 0
BSUD.17603.3.p1	inside	1	627				
//
# BSUD.17603.4.p1 Length: 1140
# BSUD.17603.4.p1 Number of predicted TMRs: 0
BSUD.17603.4.p1	inside	1	1140				
//
# BSUD.17604.1.p1 Length: 507
# BSUD.17604.1.p1 Number of predicted TMRs: 0
BSUD.17604.1.p1	inside	1	507				
//
# BSUD.17604.2.p1 Length: 507
# BSUD.17604.2.p1 Number of predicted TMRs: 0
BSUD.17604.2.p1	inside	1	507				
//
# BSUD.17604.3.p1 Length: 507
# BSUD.17604.3.p1 Number of predicted TMRs: 0
BSUD.17604.3.p1	inside	1	507				
//
# BSUD.17605.1.p1 Length: 1219
# BSUD.17605.1.p1 Number of predicted TMRs: 0
BSUD.17605.1.p1	inside	1	1219				
//
# BSUD.17605.2.p2 Length: 306
# BSUD.17605.2.p2 Number of predicted TMRs: 0
BSUD.17605.2.p2	inside	1	306				
//
# BSUD.17606.1.p1 Length: 198
# BSUD.17606.1.p1 Number of predicted TMRs: 0
BSUD.17606.1.p1	inside	1	198				
//
# BSUD.17606.2.p1 Length: 198
# BSUD.17606.2.p1 Number of predicted TMRs: 0
BSUD.17606.2.p1	inside	1	198				
//
# BSUD.17607.1.p1 Length: 431
# BSUD.17607.1.p1 Number of predicted TMRs: 7
BSUD.17607.1.p1	outside	1	67				
BSUD.17607.1.p1	TMhelix	68	91				
BSUD.17607.1.p1	inside	92	103				
BSUD.17607.1.p1	TMhelix	104	126				
BSUD.17607.1.p1	outside	127	143				
BSUD.17607.1.p1	TMhelix	144	165				
BSUD.17607.1.p1	inside	166	186				
BSUD.17607.1.p1	TMhelix	187	207				
BSUD.17607.1.p1	outside	208	235				
BSUD.17607.1.p1	TMhelix	236	261				
BSUD.17607.1.p1	inside	262	293				
BSUD.17607.1.p1	TMhelix	294	315				
BSUD.17607.1.p1	outside	316	336				
BSUD.17607.1.p1	TMhelix	337	359				
BSUD.17607.1.p1	inside	360	431				
//
# BSUD.17608.1.p1 Length: 445
# BSUD.17608.1.p1 Number of predicted TMRs: 6
BSUD.17608.1.p1	inside	1	250				
BSUD.17608.1.p1	TMhelix	251	271				
BSUD.17608.1.p1	outside	272	276				
BSUD.17608.1.p1	TMhelix	277	295				
BSUD.17608.1.p1	inside	296	316				
BSUD.17608.1.p1	TMhelix	317	326				
BSUD.17608.1.p1	outside	327	337				
BSUD.17608.1.p1	TMhelix	338	354				
BSUD.17608.1.p1	inside	355	382				
BSUD.17608.1.p1	TMhelix	383	404				
BSUD.17608.1.p1	outside	405	410				
BSUD.17608.1.p1	TMhelix	411	432				
BSUD.17608.1.p1	inside	433	445				
//
# BSUD.17609.1.p1 Length: 717
# BSUD.17609.1.p1 Number of predicted TMRs: 0
BSUD.17609.1.p1	inside	1	717				
//
# BSUD.17609.2.p1 Length: 717
# BSUD.17609.2.p1 Number of predicted TMRs: 0
BSUD.17609.2.p1	inside	1	717				
//
# BSUD.17609.3.p1 Length: 717
# BSUD.17609.3.p1 Number of predicted TMRs: 0
BSUD.17609.3.p1	inside	1	717				
//
# BSUD.1761.1.p1 Length: 112
# BSUD.1761.1.p1 Number of predicted TMRs: 0
BSUD.1761.1.p1	inside	1	112				
//
# BSUD.17610.1.p1 Length: 93
# BSUD.17610.1.p1 Number of predicted TMRs: 0
BSUD.17610.1.p1	inside	1	93				
//
# BSUD.17611.1.p2 Length: 442
# BSUD.17611.1.p2 Number of predicted TMRs: 0
BSUD.17611.1.p2	signal	1	20				
BSUD.17611.1.p2	outside	21	442				
//
# BSUD.17611.2.p2 Length: 442
# BSUD.17611.2.p2 Number of predicted TMRs: 0
BSUD.17611.2.p2	signal	1	20				
BSUD.17611.2.p2	outside	21	442				
//
# BSUD.17611.3.p1 Length: 368
# BSUD.17611.3.p1 Number of predicted TMRs: 0
BSUD.17611.3.p1	signal	1	22				
BSUD.17611.3.p1	outside	23	368				
//
# BSUD.17611.4.p1 Length: 442
# BSUD.17611.4.p1 Number of predicted TMRs: 0
BSUD.17611.4.p1	signal	1	20				
BSUD.17611.4.p1	outside	21	442				
//
# BSUD.17612.1.p1 Length: 442
# BSUD.17612.1.p1 Number of predicted TMRs: 0
BSUD.17612.1.p1	signal	1	23				
BSUD.17612.1.p1	outside	24	442				
//
# BSUD.17613.1.p1 Length: 93
# BSUD.17613.1.p1 Number of predicted TMRs: 2
BSUD.17613.1.p1	inside	1	11				
BSUD.17613.1.p1	TMhelix	12	21				
BSUD.17613.1.p1	outside	22	22				
BSUD.17613.1.p1	TMhelix	23	32				
BSUD.17613.1.p1	inside	33	93				
//
# BSUD.17613.2.p1 Length: 93
# BSUD.17613.2.p1 Number of predicted TMRs: 2
BSUD.17613.2.p1	inside	1	11				
BSUD.17613.2.p1	TMhelix	12	21				
BSUD.17613.2.p1	outside	22	22				
BSUD.17613.2.p1	TMhelix	23	32				
BSUD.17613.2.p1	inside	33	93				
//
# BSUD.17614.1.p1 Length: 279
# BSUD.17614.1.p1 Number of predicted TMRs: 1
BSUD.17614.1.p1	signal	1	23				
BSUD.17614.1.p1	outside	24	179				
BSUD.17614.1.p1	TMhelix	180	200				
BSUD.17614.1.p1	inside	201	279				
//
# BSUD.17615.1.p1 Length: 717
# BSUD.17615.1.p1 Number of predicted TMRs: 0
BSUD.17615.1.p1	inside	1	717				
//
# BSUD.17615.2.p1 Length: 717
# BSUD.17615.2.p1 Number of predicted TMRs: 0
BSUD.17615.2.p1	inside	1	717				
//
# BSUD.17616.1.p1 Length: 521
# BSUD.17616.1.p1 Number of predicted TMRs: 1
BSUD.17616.1.p1	inside	1	18				
BSUD.17616.1.p1	TMhelix	19	36				
BSUD.17616.1.p1	outside	37	521				
//
# BSUD.17617.1.p1 Length: 336
# BSUD.17617.1.p1 Number of predicted TMRs: 0
BSUD.17617.1.p1	inside	1	336				
//
# BSUD.17617.2.p1 Length: 336
# BSUD.17617.2.p1 Number of predicted TMRs: 0
BSUD.17617.2.p1	inside	1	336				
//
# BSUD.17617.3.p1 Length: 336
# BSUD.17617.3.p1 Number of predicted TMRs: 0
BSUD.17617.3.p1	inside	1	336				
//
# BSUD.17618.1.p1 Length: 446
# BSUD.17618.1.p1 Number of predicted TMRs: 0
BSUD.17618.1.p1	inside	1	446				
//
# BSUD.17618.2.p1 Length: 448
# BSUD.17618.2.p1 Number of predicted TMRs: 0
BSUD.17618.2.p1	inside	1	448				
//
# BSUD.17618.3.p1 Length: 446
# BSUD.17618.3.p1 Number of predicted TMRs: 0
BSUD.17618.3.p1	inside	1	446				
//
# BSUD.17618.4.p1 Length: 446
# BSUD.17618.4.p1 Number of predicted TMRs: 0
BSUD.17618.4.p1	inside	1	446				
//
# BSUD.17618.5.p1 Length: 448
# BSUD.17618.5.p1 Number of predicted TMRs: 0
BSUD.17618.5.p1	inside	1	448				
//
# BSUD.17618.6.p1 Length: 448
# BSUD.17618.6.p1 Number of predicted TMRs: 0
BSUD.17618.6.p1	inside	1	448				
//
# BSUD.17619.1.p1 Length: 351
# BSUD.17619.1.p1 Number of predicted TMRs: 0
BSUD.17619.1.p1	inside	1	351				
//
# BSUD.1762.1.p2 Length: 287
# BSUD.1762.1.p2 Number of predicted TMRs: 0
BSUD.1762.1.p2	inside	1	287				
//
# BSUD.17620.1.p1 Length: 1121
# BSUD.17620.1.p1 Number of predicted TMRs: 0
BSUD.17620.1.p1	inside	1	1121				
//
# BSUD.17620.2.p1 Length: 986
# BSUD.17620.2.p1 Number of predicted TMRs: 0
BSUD.17620.2.p1	inside	1	986				
//
# BSUD.17620.3.p1 Length: 1000
# BSUD.17620.3.p1 Number of predicted TMRs: 0
BSUD.17620.3.p1	inside	1	1000				
//
# BSUD.17621.1.p1 Length: 393
# BSUD.17621.1.p1 Number of predicted TMRs: 0
BSUD.17621.1.p1	inside	1	393				
//
# BSUD.17622.1.p1 Length: 559
# BSUD.17622.1.p1 Number of predicted TMRs: 2
BSUD.17622.1.p1	inside	1	451				
BSUD.17622.1.p1	TMhelix	452	469				
BSUD.17622.1.p1	outside	470	479				
BSUD.17622.1.p1	TMhelix	480	498				
BSUD.17622.1.p1	inside	499	559				
//
# BSUD.17622.2.p1 Length: 536
# BSUD.17622.2.p1 Number of predicted TMRs: 2
BSUD.17622.2.p1	inside	1	428				
BSUD.17622.2.p1	TMhelix	429	446				
BSUD.17622.2.p1	outside	447	456				
BSUD.17622.2.p1	TMhelix	457	475				
BSUD.17622.2.p1	inside	476	536				
//
# BSUD.17623.1.p1 Length: 1973
# BSUD.17623.1.p1 Number of predicted TMRs: 0
BSUD.17623.1.p1	inside	1	1973				
//
# BSUD.17623.2.p1 Length: 406
# BSUD.17623.2.p1 Number of predicted TMRs: 0
BSUD.17623.2.p1	inside	1	406				
//
# BSUD.17624.1.p1 Length: 68
# BSUD.17624.1.p1 Number of predicted TMRs: 0
BSUD.17624.1.p1	inside	1	68				
//
# BSUD.17625.1.p1 Length: 247
# BSUD.17625.1.p1 Number of predicted TMRs: 0
BSUD.17625.1.p1	inside	1	247				
//
# BSUD.17626.1.p1 Length: 114
# BSUD.17626.1.p1 Number of predicted TMRs: 0
BSUD.17626.1.p1	inside	1	114				
//
# BSUD.17626.2.p1 Length: 114
# BSUD.17626.2.p1 Number of predicted TMRs: 0
BSUD.17626.2.p1	inside	1	114				
//
# BSUD.17627.1.p1 Length: 100
# BSUD.17627.1.p1 Number of predicted TMRs: 0
BSUD.17627.1.p1	signal	1	22				
BSUD.17627.1.p1	outside	23	100				
//
# BSUD.17628.1.p3 Length: 66
# BSUD.17628.1.p3 Number of predicted TMRs: 0
BSUD.17628.1.p3	outside	1	66				
//
# BSUD.17629.1.p1 Length: 82
# BSUD.17629.1.p1 Number of predicted TMRs: 0
BSUD.17629.1.p1	inside	1	82				
//
# BSUD.17630.1.p1 Length: 79
# BSUD.17630.1.p1 Number of predicted TMRs: 0
BSUD.17630.1.p1	inside	1	79				
//
# BSUD.17631.1.p2 Length: 72
# BSUD.17631.1.p2 Number of predicted TMRs: 0
BSUD.17631.1.p2	inside	1	72				
//
# BSUD.17632.1.p1 Length: 480
# BSUD.17632.1.p1 Number of predicted TMRs: 0
BSUD.17632.1.p1	inside	1	480				
//
# BSUD.17633.1.p1 Length: 557
# BSUD.17633.1.p1 Number of predicted TMRs: 0
BSUD.17633.1.p1	inside	1	557				
//
# BSUD.17633.2.p1 Length: 558
# BSUD.17633.2.p1 Number of predicted TMRs: 0
BSUD.17633.2.p1	inside	1	558				
//
# BSUD.17633.3.p1 Length: 555
# BSUD.17633.3.p1 Number of predicted TMRs: 0
BSUD.17633.3.p1	inside	1	555				
//
# BSUD.17633.4.p1 Length: 556
# BSUD.17633.4.p1 Number of predicted TMRs: 0
BSUD.17633.4.p1	inside	1	556				
//
# BSUD.17633.5.p1 Length: 128
# BSUD.17633.5.p1 Number of predicted TMRs: 0
BSUD.17633.5.p1	inside	1	128				
//
# BSUD.17634.1.p2 Length: 76
# BSUD.17634.1.p2 Number of predicted TMRs: 0
BSUD.17634.1.p2	inside	1	76				
//
# BSUD.17635.1.p4 Length: 55
# BSUD.17635.1.p4 Number of predicted TMRs: 0
BSUD.17635.1.p4	signal	1	27				
BSUD.17635.1.p4	outside	28	55				
//
# BSUD.17636.1.p1 Length: 306
# BSUD.17636.1.p1 Number of predicted TMRs: 0
BSUD.17636.1.p1	inside	1	306				
//
# BSUD.17637.1.p1 Length: 1639
# BSUD.17637.1.p1 Number of predicted TMRs: 0
BSUD.17637.1.p1	inside	1	1639				
//
# BSUD.17637.2.p1 Length: 1643
# BSUD.17637.2.p1 Number of predicted TMRs: 0
BSUD.17637.2.p1	inside	1	1643				
//
# BSUD.17637.3.p1 Length: 1643
# BSUD.17637.3.p1 Number of predicted TMRs: 0
BSUD.17637.3.p1	inside	1	1643				
//
# BSUD.17637.4.p1 Length: 1639
# BSUD.17637.4.p1 Number of predicted TMRs: 0
BSUD.17637.4.p1	inside	1	1639				
//
# BSUD.17638.1.p2 Length: 52
# BSUD.17638.1.p2 Number of predicted TMRs: 0
BSUD.17638.1.p2	inside	1	52				
//
# BSUD.17638.2.p2 Length: 52
# BSUD.17638.2.p2 Number of predicted TMRs: 0
BSUD.17638.2.p2	inside	1	52				
//
# BSUD.17639.1.p5 Length: 52
# BSUD.17639.1.p5 Number of predicted TMRs: 0
BSUD.17639.1.p5	inside	1	52				
//
# BSUD.1764.1.p1 Length: 578
# BSUD.1764.1.p1 Number of predicted TMRs: 0
BSUD.1764.1.p1	inside	1	578				
//
# BSUD.1764.2.p1 Length: 343
# BSUD.1764.2.p1 Number of predicted TMRs: 0
BSUD.1764.2.p1	inside	1	343				
//
# BSUD.17640.1.p1 Length: 985
# BSUD.17640.1.p1 Number of predicted TMRs: 1
BSUD.17640.1.p1	signal	1	15				
BSUD.17640.1.p1	outside	16	785				
BSUD.17640.1.p1	TMhelix	786	806				
BSUD.17640.1.p1	inside	807	985				
//
# BSUD.17640.2.p1 Length: 1014
# BSUD.17640.2.p1 Number of predicted TMRs: 1
BSUD.17640.2.p1	signal	1	17				
BSUD.17640.2.p1	outside	18	815				
BSUD.17640.2.p1	TMhelix	816	836				
BSUD.17640.2.p1	inside	837	1014				
//
# BSUD.17640.3.p1 Length: 985
# BSUD.17640.3.p1 Number of predicted TMRs: 1
BSUD.17640.3.p1	signal	1	15				
BSUD.17640.3.p1	outside	16	785				
BSUD.17640.3.p1	TMhelix	786	806				
BSUD.17640.3.p1	inside	807	985				
//
# BSUD.17641.1.p1 Length: 982
# BSUD.17641.1.p1 Number of predicted TMRs: 1
BSUD.17641.1.p1	signal	1	19				
BSUD.17641.1.p1	outside	20	782				
BSUD.17641.1.p1	TMhelix	783	803				
BSUD.17641.1.p1	inside	804	982				
//
# BSUD.17642.1.p1 Length: 251
# BSUD.17642.1.p1 Number of predicted TMRs: 0
BSUD.17642.1.p1	inside	1	251				
//
# BSUD.17643.1.p1 Length: 566
# BSUD.17643.1.p1 Number of predicted TMRs: 0
BSUD.17643.1.p1	inside	1	566				
//
# BSUD.17644.1.p1 Length: 72
# BSUD.17644.1.p1 Number of predicted TMRs: 1
BSUD.17644.1.p1	inside	1	13				
BSUD.17644.1.p1	TMhelix	14	39				
BSUD.17644.1.p1	outside	40	72				
//
# BSUD.17645.1.p1 Length: 323
# BSUD.17645.1.p1 Number of predicted TMRs: 0
BSUD.17645.1.p1	inside	1	323				
//
# BSUD.17646.1.p1 Length: 90
# BSUD.17646.1.p1 Number of predicted TMRs: 0
BSUD.17646.1.p1	signal	1	40				
BSUD.17646.1.p1	outside	41	90				
//
# BSUD.17649.1.p1 Length: 205
# BSUD.17649.1.p1 Number of predicted TMRs: 0
BSUD.17649.1.p1	inside	1	205				
//
# BSUD.17649.2.p1 Length: 205
# BSUD.17649.2.p1 Number of predicted TMRs: 0
BSUD.17649.2.p1	inside	1	205				
//
# BSUD.1765.1.p1 Length: 425
# BSUD.1765.1.p1 Number of predicted TMRs: 0
BSUD.1765.1.p1	inside	1	425				
//
# BSUD.1765.2.p1 Length: 425
# BSUD.1765.2.p1 Number of predicted TMRs: 0
BSUD.1765.2.p1	inside	1	425				
//
# BSUD.1765.3.p1 Length: 425
# BSUD.1765.3.p1 Number of predicted TMRs: 0
BSUD.1765.3.p1	inside	1	425				
//
# BSUD.1765.4.p1 Length: 425
# BSUD.1765.4.p1 Number of predicted TMRs: 0
BSUD.1765.4.p1	inside	1	425				
//
# BSUD.1765.5.p1 Length: 425
# BSUD.1765.5.p1 Number of predicted TMRs: 0
BSUD.1765.5.p1	inside	1	425				
//
# BSUD.1765.6.p1 Length: 425
# BSUD.1765.6.p1 Number of predicted TMRs: 0
BSUD.1765.6.p1	inside	1	425				
//
# BSUD.1765.7.p1 Length: 425
# BSUD.1765.7.p1 Number of predicted TMRs: 0
BSUD.1765.7.p1	inside	1	425				
//
# BSUD.17650.1.p1 Length: 965
# BSUD.17650.1.p1 Number of predicted TMRs: 0
BSUD.17650.1.p1	inside	1	965				
//
# BSUD.17650.2.p1 Length: 147
# BSUD.17650.2.p1 Number of predicted TMRs: 0
BSUD.17650.2.p1	inside	1	147				
//
# BSUD.17651.1.p1 Length: 1546
# BSUD.17651.1.p1 Number of predicted TMRs: 0
BSUD.17651.1.p1	inside	1	1546				
//
# BSUD.17651.2.p1 Length: 1546
# BSUD.17651.2.p1 Number of predicted TMRs: 0
BSUD.17651.2.p1	inside	1	1546				
//
# BSUD.17652.1.p1 Length: 323
# BSUD.17652.1.p1 Number of predicted TMRs: 0
BSUD.17652.1.p1	inside	1	323				
//
# BSUD.17652.2.p1 Length: 343
# BSUD.17652.2.p1 Number of predicted TMRs: 0
BSUD.17652.2.p1	inside	1	343				
//
# BSUD.17652.3.p1 Length: 361
# BSUD.17652.3.p1 Number of predicted TMRs: 0
BSUD.17652.3.p1	inside	1	361				
//
# BSUD.17652.4.p1 Length: 364
# BSUD.17652.4.p1 Number of predicted TMRs: 0
BSUD.17652.4.p1	inside	1	364				
//
# BSUD.17653.1.p1 Length: 57
# BSUD.17653.1.p1 Number of predicted TMRs: 0
BSUD.17653.1.p1	inside	1	57				
//
# BSUD.17654.1.p1 Length: 276
# BSUD.17654.1.p1 Number of predicted TMRs: 0
BSUD.17654.1.p1	inside	1	276				
//
# BSUD.17655.1.p1 Length: 493
# BSUD.17655.1.p1 Number of predicted TMRs: 7
BSUD.17655.1.p1	outside	1	9				
BSUD.17655.1.p1	TMhelix	10	30				
BSUD.17655.1.p1	inside	31	72				
BSUD.17655.1.p1	TMhelix	73	93				
BSUD.17655.1.p1	outside	94	109				
BSUD.17655.1.p1	TMhelix	110	131				
BSUD.17655.1.p1	inside	132	157				
BSUD.17655.1.p1	TMhelix	158	179				
BSUD.17655.1.p1	outside	180	185				
BSUD.17655.1.p1	TMhelix	186	205				
BSUD.17655.1.p1	inside	206	364				
BSUD.17655.1.p1	TMhelix	365	382				
BSUD.17655.1.p1	outside	383	399				
BSUD.17655.1.p1	TMhelix	400	426				
BSUD.17655.1.p1	inside	427	493				
//
# BSUD.17656.1.p1 Length: 679
# BSUD.17656.1.p1 Number of predicted TMRs: 0
BSUD.17656.1.p1	inside	1	679				
//
# BSUD.17656.2.p1 Length: 679
# BSUD.17656.2.p1 Number of predicted TMRs: 0
BSUD.17656.2.p1	inside	1	679				
//
# BSUD.17657.1.p1 Length: 284
# BSUD.17657.1.p1 Number of predicted TMRs: 0
BSUD.17657.1.p1	inside	1	284				
//
# BSUD.17658.1.p2 Length: 60
# BSUD.17658.1.p2 Number of predicted TMRs: 0
BSUD.17658.1.p2	inside	1	60				
//
# BSUD.17658.2.p1 Length: 57
# BSUD.17658.2.p1 Number of predicted TMRs: 0
BSUD.17658.2.p1	inside	1	57				
//
# BSUD.17659.1.p1 Length: 640
# BSUD.17659.1.p1 Number of predicted TMRs: 0
BSUD.17659.1.p1	inside	1	640				
//
# BSUD.17659.2.p1 Length: 650
# BSUD.17659.2.p1 Number of predicted TMRs: 0
BSUD.17659.2.p1	inside	1	650				
//
# BSUD.1766.1.p1 Length: 4351
# BSUD.1766.1.p1 Number of predicted TMRs: 0
BSUD.1766.1.p1	inside	1	4351				
//
# BSUD.1766.2.p1 Length: 4345
# BSUD.1766.2.p1 Number of predicted TMRs: 0
BSUD.1766.2.p1	inside	1	4345				
//
# BSUD.1766.3.p1 Length: 4345
# BSUD.1766.3.p1 Number of predicted TMRs: 0
BSUD.1766.3.p1	inside	1	4345				
//
# BSUD.17660.1.p1 Length: 497
# BSUD.17660.1.p1 Number of predicted TMRs: 1
BSUD.17660.1.p1	outside	1	123				
BSUD.17660.1.p1	TMhelix	124	146				
BSUD.17660.1.p1	inside	147	497				
//
# BSUD.17660.2.p1 Length: 497
# BSUD.17660.2.p1 Number of predicted TMRs: 1
BSUD.17660.2.p1	outside	1	123				
BSUD.17660.2.p1	TMhelix	124	146				
BSUD.17660.2.p1	inside	147	497				
//
# BSUD.17661.1.p1 Length: 468
# BSUD.17661.1.p1 Number of predicted TMRs: 12
BSUD.17661.1.p1	inside	1	27				
BSUD.17661.1.p1	TMhelix	28	47				
BSUD.17661.1.p1	outside	48	92				
BSUD.17661.1.p1	TMhelix	93	113				
BSUD.17661.1.p1	inside	114	120				
BSUD.17661.1.p1	TMhelix	121	143				
BSUD.17661.1.p1	outside	144	148				
BSUD.17661.1.p1	TMhelix	149	169				
BSUD.17661.1.p1	inside	170	187				
BSUD.17661.1.p1	TMhelix	188	209				
BSUD.17661.1.p1	outside	210	214				
BSUD.17661.1.p1	TMhelix	215	234				
BSUD.17661.1.p1	inside	235	283				
BSUD.17661.1.p1	TMhelix	284	298				
BSUD.17661.1.p1	outside	299	328				
BSUD.17661.1.p1	TMhelix	329	351				
BSUD.17661.1.p1	inside	352	357				
BSUD.17661.1.p1	TMhelix	358	378				
BSUD.17661.1.p1	outside	379	382				
BSUD.17661.1.p1	TMhelix	383	401				
BSUD.17661.1.p1	inside	402	418				
BSUD.17661.1.p1	TMhelix	419	441				
BSUD.17661.1.p1	outside	442	448				
BSUD.17661.1.p1	TMhelix	449	467				
BSUD.17661.1.p1	inside	468	468				
//
# BSUD.17661.2.p1 Length: 525
# BSUD.17661.2.p1 Number of predicted TMRs: 12
BSUD.17661.2.p1	inside	1	27				
BSUD.17661.2.p1	TMhelix	28	47				
BSUD.17661.2.p1	outside	48	92				
BSUD.17661.2.p1	TMhelix	93	113				
BSUD.17661.2.p1	inside	114	120				
BSUD.17661.2.p1	TMhelix	121	143				
BSUD.17661.2.p1	outside	144	148				
BSUD.17661.2.p1	TMhelix	149	169				
BSUD.17661.2.p1	inside	170	187				
BSUD.17661.2.p1	TMhelix	188	209				
BSUD.17661.2.p1	outside	210	214				
BSUD.17661.2.p1	TMhelix	215	235				
BSUD.17661.2.p1	inside	236	283				
BSUD.17661.2.p1	TMhelix	284	298				
BSUD.17661.2.p1	outside	299	328				
BSUD.17661.2.p1	TMhelix	329	351				
BSUD.17661.2.p1	inside	352	357				
BSUD.17661.2.p1	TMhelix	358	378				
BSUD.17661.2.p1	outside	379	382				
BSUD.17661.2.p1	TMhelix	383	401				
BSUD.17661.2.p1	inside	402	418				
BSUD.17661.2.p1	TMhelix	419	441				
BSUD.17661.2.p1	outside	442	448				
BSUD.17661.2.p1	TMhelix	449	469				
BSUD.17661.2.p1	inside	470	525				
//
# BSUD.17662.1.p1 Length: 2539
# BSUD.17662.1.p1 Number of predicted TMRs: 0
BSUD.17662.1.p1	inside	1	2539				
//
# BSUD.17662.2.p1 Length: 2539
# BSUD.17662.2.p1 Number of predicted TMRs: 0
BSUD.17662.2.p1	inside	1	2539				
//
# BSUD.17662.3.p1 Length: 2532
# BSUD.17662.3.p1 Number of predicted TMRs: 0
BSUD.17662.3.p1	inside	1	2532				
//
# BSUD.17662.4.p1 Length: 2532
# BSUD.17662.4.p1 Number of predicted TMRs: 0
BSUD.17662.4.p1	inside	1	2532				
//
# BSUD.17662.5.p1 Length: 191
# BSUD.17662.5.p1 Number of predicted TMRs: 0
BSUD.17662.5.p1	inside	1	191				
//
# BSUD.17663.1.p1 Length: 414
# BSUD.17663.1.p1 Number of predicted TMRs: 0
BSUD.17663.1.p1	inside	1	414				
//
# BSUD.17664.1.p1 Length: 814
# BSUD.17664.1.p1 Number of predicted TMRs: 0
BSUD.17664.1.p1	inside	1	814				
//
# BSUD.17665.1.p1 Length: 74
# BSUD.17665.1.p1 Number of predicted TMRs: 1
BSUD.17665.1.p1	inside	1	40				
BSUD.17665.1.p1	TMhelix	41	62				
BSUD.17665.1.p1	outside	63	74				
//
# BSUD.17666.2.p1 Length: 153
# BSUD.17666.2.p1 Number of predicted TMRs: 0
BSUD.17666.2.p1	inside	1	153				
//
# BSUD.17667.1.p1 Length: 607
# BSUD.17667.1.p1 Number of predicted TMRs: 2
BSUD.17667.1.p1	inside	1	60				
BSUD.17667.1.p1	TMhelix	61	81				
BSUD.17667.1.p1	outside	82	82				
BSUD.17667.1.p1	TMhelix	83	99				
BSUD.17667.1.p1	inside	100	607				
//
# BSUD.17668.1.p1 Length: 286
# BSUD.17668.1.p1 Number of predicted TMRs: 0
BSUD.17668.1.p1	inside	1	286				
//
# BSUD.17669.1.p1 Length: 258
# BSUD.17669.1.p1 Number of predicted TMRs: 1
BSUD.17669.1.p1	outside	1	20				
BSUD.17669.1.p1	TMhelix	21	39				
BSUD.17669.1.p1	inside	40	258				
//
# BSUD.17669.2.p1 Length: 271
# BSUD.17669.2.p1 Number of predicted TMRs: 1
BSUD.17669.2.p1	outside	1	19				
BSUD.17669.2.p1	TMhelix	20	40				
BSUD.17669.2.p1	inside	41	271				
//
# BSUD.1767.1.p1 Length: 59
# BSUD.1767.1.p1 Number of predicted TMRs: 0
BSUD.1767.1.p1	inside	1	59				
//
# BSUD.17670.1.p1 Length: 724
# BSUD.17670.1.p1 Number of predicted TMRs: 1
BSUD.17670.1.p1	signal	1	22				
BSUD.17670.1.p1	outside	23	29				
BSUD.17670.1.p1	TMhelix	30	53				
BSUD.17670.1.p1	inside	54	724				
//
# BSUD.17671.1.p1 Length: 217
# BSUD.17671.1.p1 Number of predicted TMRs: 1
BSUD.17671.1.p1	signal	1	18				
BSUD.17671.1.p1	outside	19	175				
BSUD.17671.1.p1	TMhelix	176	198				
BSUD.17671.1.p1	inside	199	217				
//
# BSUD.17672.1.p1 Length: 168
# BSUD.17672.1.p1 Number of predicted TMRs: 0
BSUD.17672.1.p1	inside	1	168				
//
# BSUD.17673.1.p1 Length: 158
# BSUD.17673.1.p1 Number of predicted TMRs: 0
BSUD.17673.1.p1	signal	1	20				
BSUD.17673.1.p1	outside	21	158				
//
# BSUD.17674.1.p1 Length: 396
# BSUD.17674.1.p1 Number of predicted TMRs: 0
BSUD.17674.1.p1	inside	1	396				
//
# BSUD.17675.1.p1 Length: 487
# BSUD.17675.1.p1 Number of predicted TMRs: 0
BSUD.17675.1.p1	inside	1	487				
//
# BSUD.17676.1.p1 Length: 264
# BSUD.17676.1.p1 Number of predicted TMRs: 4
BSUD.17676.1.p1	inside	1	37				
BSUD.17676.1.p1	TMhelix	38	58				
BSUD.17676.1.p1	outside	59	89				
BSUD.17676.1.p1	TMhelix	90	109				
BSUD.17676.1.p1	inside	110	132				
BSUD.17676.1.p1	TMhelix	133	153				
BSUD.17676.1.p1	outside	154	195				
BSUD.17676.1.p1	TMhelix	196	214				
BSUD.17676.1.p1	inside	215	264				
//
# BSUD.17676.2.p1 Length: 234
# BSUD.17676.2.p1 Number of predicted TMRs: 3
BSUD.17676.2.p1	inside	1	37				
BSUD.17676.2.p1	TMhelix	38	58				
BSUD.17676.2.p1	outside	59	89				
BSUD.17676.2.p1	TMhelix	90	109				
BSUD.17676.2.p1	inside	110	132				
BSUD.17676.2.p1	TMhelix	133	153				
BSUD.17676.2.p1	outside	154	234				
//
# BSUD.17677.1.p1 Length: 411
# BSUD.17677.1.p1 Number of predicted TMRs: 0
BSUD.17677.1.p1	inside	1	411				
//
# BSUD.17677.2.p1 Length: 345
# BSUD.17677.2.p1 Number of predicted TMRs: 0
BSUD.17677.2.p1	inside	1	345				
//
# BSUD.17678.1.p1 Length: 147
# BSUD.17678.1.p1 Number of predicted TMRs: 0
BSUD.17678.1.p1	signal	1	25				
BSUD.17678.1.p1	outside	26	147				
//
# BSUD.17679.1.p1 Length: 622
# BSUD.17679.1.p1 Number of predicted TMRs: 0
BSUD.17679.1.p1	inside	1	622				
//
# BSUD.1768.1.p1 Length: 237
# BSUD.1768.1.p1 Number of predicted TMRs: 1
BSUD.1768.1.p1	signal	1	18				
BSUD.1768.1.p1	outside	19	187				
BSUD.1768.1.p1	TMhelix	188	198				
BSUD.1768.1.p1	inside	199	237				
//
# BSUD.1768.2.p1 Length: 237
# BSUD.1768.2.p1 Number of predicted TMRs: 1
BSUD.1768.2.p1	signal	1	18				
BSUD.1768.2.p1	outside	19	187				
BSUD.1768.2.p1	TMhelix	188	198				
BSUD.1768.2.p1	inside	199	237				
//
# BSUD.17680.1.p1 Length: 711
# BSUD.17680.1.p1 Number of predicted TMRs: 6
BSUD.17680.1.p1	inside	1	139				
BSUD.17680.1.p1	TMhelix	140	160				
BSUD.17680.1.p1	outside	161	188				
BSUD.17680.1.p1	TMhelix	189	209				
BSUD.17680.1.p1	inside	210	260				
BSUD.17680.1.p1	TMhelix	261	281				
BSUD.17680.1.p1	outside	282	284				
BSUD.17680.1.p1	TMhelix	285	304				
BSUD.17680.1.p1	inside	305	363				
BSUD.17680.1.p1	TMhelix	364	385				
BSUD.17680.1.p1	outside	386	404				
BSUD.17680.1.p1	TMhelix	405	424				
BSUD.17680.1.p1	inside	425	711				
//
# BSUD.17680.2.p1 Length: 711
# BSUD.17680.2.p1 Number of predicted TMRs: 6
BSUD.17680.2.p1	inside	1	139				
BSUD.17680.2.p1	TMhelix	140	160				
BSUD.17680.2.p1	outside	161	188				
BSUD.17680.2.p1	TMhelix	189	209				
BSUD.17680.2.p1	inside	210	260				
BSUD.17680.2.p1	TMhelix	261	281				
BSUD.17680.2.p1	outside	282	284				
BSUD.17680.2.p1	TMhelix	285	304				
BSUD.17680.2.p1	inside	305	363				
BSUD.17680.2.p1	TMhelix	364	385				
BSUD.17680.2.p1	outside	386	404				
BSUD.17680.2.p1	TMhelix	405	424				
BSUD.17680.2.p1	inside	425	711				
//
# BSUD.17680.3.p1 Length: 711
# BSUD.17680.3.p1 Number of predicted TMRs: 6
BSUD.17680.3.p1	inside	1	139				
BSUD.17680.3.p1	TMhelix	140	160				
BSUD.17680.3.p1	outside	161	188				
BSUD.17680.3.p1	TMhelix	189	209				
BSUD.17680.3.p1	inside	210	260				
BSUD.17680.3.p1	TMhelix	261	281				
BSUD.17680.3.p1	outside	282	284				
BSUD.17680.3.p1	TMhelix	285	304				
BSUD.17680.3.p1	inside	305	363				
BSUD.17680.3.p1	TMhelix	364	385				
BSUD.17680.3.p1	outside	386	404				
BSUD.17680.3.p1	TMhelix	405	424				
BSUD.17680.3.p1	inside	425	711				
//
# BSUD.17680.4.p1 Length: 711
# BSUD.17680.4.p1 Number of predicted TMRs: 6
BSUD.17680.4.p1	inside	1	139				
BSUD.17680.4.p1	TMhelix	140	160				
BSUD.17680.4.p1	outside	161	188				
BSUD.17680.4.p1	TMhelix	189	209				
BSUD.17680.4.p1	inside	210	260				
BSUD.17680.4.p1	TMhelix	261	281				
BSUD.17680.4.p1	outside	282	284				
BSUD.17680.4.p1	TMhelix	285	304				
BSUD.17680.4.p1	inside	305	363				
BSUD.17680.4.p1	TMhelix	364	385				
BSUD.17680.4.p1	outside	386	404				
BSUD.17680.4.p1	TMhelix	405	424				
BSUD.17680.4.p1	inside	425	711				
//
# BSUD.17680.5.p1 Length: 327
# BSUD.17680.5.p1 Number of predicted TMRs: 4
BSUD.17680.5.p1	inside	1	139				
BSUD.17680.5.p1	TMhelix	140	160				
BSUD.17680.5.p1	outside	161	190				
BSUD.17680.5.p1	TMhelix	191	209				
BSUD.17680.5.p1	inside	210	259				
BSUD.17680.5.p1	TMhelix	260	281				
BSUD.17680.5.p1	outside	282	284				
BSUD.17680.5.p1	TMhelix	285	304				
BSUD.17680.5.p1	inside	305	327				
//
# BSUD.17681.1.p1 Length: 379
# BSUD.17681.1.p1 Number of predicted TMRs: 0
BSUD.17681.1.p1	inside	1	379				
//
# BSUD.17681.2.p1 Length: 379
# BSUD.17681.2.p1 Number of predicted TMRs: 0
BSUD.17681.2.p1	inside	1	379				
//
# BSUD.17681.3.p1 Length: 379
# BSUD.17681.3.p1 Number of predicted TMRs: 0
BSUD.17681.3.p1	inside	1	379				
//
# BSUD.17682.1.p1 Length: 53
# BSUD.17682.1.p1 Number of predicted TMRs: 0
BSUD.17682.1.p1	outside	1	53				
//
# BSUD.17683.1.p1 Length: 293
# BSUD.17683.1.p1 Number of predicted TMRs: 0
BSUD.17683.1.p1	inside	1	293				
//
# BSUD.17684.1.p1 Length: 268
# BSUD.17684.1.p1 Number of predicted TMRs: 0
BSUD.17684.1.p1	inside	1	268				
//
# BSUD.17685.1.p1 Length: 83
# BSUD.17685.1.p1 Number of predicted TMRs: 0
BSUD.17685.1.p1	inside	1	83				
//
# BSUD.17686.1.p2 Length: 93
# BSUD.17686.1.p2 Number of predicted TMRs: 0
BSUD.17686.1.p2	inside	1	93				
//
# BSUD.17687.1.p1 Length: 69
# BSUD.17687.1.p1 Number of predicted TMRs: 0
BSUD.17687.1.p1	inside	1	69				
//
# BSUD.17688.1.p1 Length: 517
# BSUD.17688.1.p1 Number of predicted TMRs: 1
BSUD.17688.1.p1	signal	1	29				
BSUD.17688.1.p1	outside	30	134				
BSUD.17688.1.p1	TMhelix	135	155				
BSUD.17688.1.p1	inside	156	517				
//
# BSUD.17689.1.p1 Length: 806
# BSUD.17689.1.p1 Number of predicted TMRs: 1
BSUD.17689.1.p1	inside	1	16				
BSUD.17689.1.p1	TMhelix	17	37				
BSUD.17689.1.p1	outside	38	806				
//
# BSUD.17689.2.p1 Length: 806
# BSUD.17689.2.p1 Number of predicted TMRs: 1
BSUD.17689.2.p1	inside	1	16				
BSUD.17689.2.p1	TMhelix	17	37				
BSUD.17689.2.p1	outside	38	806				
//
# BSUD.17689.3.p1 Length: 806
# BSUD.17689.3.p1 Number of predicted TMRs: 1
BSUD.17689.3.p1	inside	1	16				
BSUD.17689.3.p1	TMhelix	17	37				
BSUD.17689.3.p1	outside	38	806				
//
# BSUD.17689.4.p1 Length: 806
# BSUD.17689.4.p1 Number of predicted TMRs: 1
BSUD.17689.4.p1	inside	1	16				
BSUD.17689.4.p1	TMhelix	17	37				
BSUD.17689.4.p1	outside	38	806				
//
# BSUD.17689.5.p1 Length: 806
# BSUD.17689.5.p1 Number of predicted TMRs: 1
BSUD.17689.5.p1	inside	1	16				
BSUD.17689.5.p1	TMhelix	17	37				
BSUD.17689.5.p1	outside	38	806				
//
# BSUD.1769.1.p1 Length: 1209
# BSUD.1769.1.p1 Number of predicted TMRs: 14
BSUD.1769.1.p1	inside	1	485				
BSUD.1769.1.p1	TMhelix	486	503				
BSUD.1769.1.p1	outside	504	520				
BSUD.1769.1.p1	TMhelix	521	536				
BSUD.1769.1.p1	inside	537	538				
BSUD.1769.1.p1	TMhelix	539	551				
BSUD.1769.1.p1	outside	552	566				
BSUD.1769.1.p1	TMhelix	567	587				
BSUD.1769.1.p1	inside	588	602				
BSUD.1769.1.p1	TMhelix	603	621				
BSUD.1769.1.p1	outside	622	730				
BSUD.1769.1.p1	TMhelix	731	749				
BSUD.1769.1.p1	inside	750	765				
BSUD.1769.1.p1	TMhelix	766	781				
BSUD.1769.1.p1	outside	782	820				
BSUD.1769.1.p1	TMhelix	821	837				
BSUD.1769.1.p1	inside	838	862				
BSUD.1769.1.p1	TMhelix	863	876				
BSUD.1769.1.p1	outside	877	877				
BSUD.1769.1.p1	TMhelix	878	887				
BSUD.1769.1.p1	inside	888	917				
BSUD.1769.1.p1	TMhelix	918	937				
BSUD.1769.1.p1	outside	938	939				
BSUD.1769.1.p1	TMhelix	940	960				
BSUD.1769.1.p1	inside	961	986				
BSUD.1769.1.p1	TMhelix	987	1007				
BSUD.1769.1.p1	outside	1008	1012				
BSUD.1769.1.p1	TMhelix	1013	1027				
BSUD.1769.1.p1	inside	1028	1209				
//
# BSUD.1769.2.p1 Length: 1201
# BSUD.1769.2.p1 Number of predicted TMRs: 14
BSUD.1769.2.p1	inside	1	477				
BSUD.1769.2.p1	TMhelix	478	495				
BSUD.1769.2.p1	outside	496	512				
BSUD.1769.2.p1	TMhelix	513	528				
BSUD.1769.2.p1	inside	529	530				
BSUD.1769.2.p1	TMhelix	531	543				
BSUD.1769.2.p1	outside	544	558				
BSUD.1769.2.p1	TMhelix	559	579				
BSUD.1769.2.p1	inside	580	594				
BSUD.1769.2.p1	TMhelix	595	613				
BSUD.1769.2.p1	outside	614	724				
BSUD.1769.2.p1	TMhelix	725	740				
BSUD.1769.2.p1	inside	741	757				
BSUD.1769.2.p1	TMhelix	758	773				
BSUD.1769.2.p1	outside	774	812				
BSUD.1769.2.p1	TMhelix	813	829				
BSUD.1769.2.p1	inside	830	854				
BSUD.1769.2.p1	TMhelix	855	867				
BSUD.1769.2.p1	outside	868	868				
BSUD.1769.2.p1	TMhelix	869	878				
BSUD.1769.2.p1	inside	879	909				
BSUD.1769.2.p1	TMhelix	910	929				
BSUD.1769.2.p1	outside	930	931				
BSUD.1769.2.p1	TMhelix	932	952				
BSUD.1769.2.p1	inside	953	978				
BSUD.1769.2.p1	TMhelix	979	999				
BSUD.1769.2.p1	outside	1000	1004				
BSUD.1769.2.p1	TMhelix	1005	1019				
BSUD.1769.2.p1	inside	1020	1201				
//
# BSUD.1769.3.p1 Length: 1168
# BSUD.1769.3.p1 Number of predicted TMRs: 14
BSUD.1769.3.p1	inside	1	485				
BSUD.1769.3.p1	TMhelix	486	503				
BSUD.1769.3.p1	outside	504	520				
BSUD.1769.3.p1	TMhelix	521	536				
BSUD.1769.3.p1	inside	537	538				
BSUD.1769.3.p1	TMhelix	539	551				
BSUD.1769.3.p1	outside	552	566				
BSUD.1769.3.p1	TMhelix	567	587				
BSUD.1769.3.p1	inside	588	602				
BSUD.1769.3.p1	TMhelix	603	621				
BSUD.1769.3.p1	outside	622	730				
BSUD.1769.3.p1	TMhelix	731	749				
BSUD.1769.3.p1	inside	750	765				
BSUD.1769.3.p1	TMhelix	766	781				
BSUD.1769.3.p1	outside	782	820				
BSUD.1769.3.p1	TMhelix	821	837				
BSUD.1769.3.p1	inside	838	862				
BSUD.1769.3.p1	TMhelix	863	876				
BSUD.1769.3.p1	outside	877	877				
BSUD.1769.3.p1	TMhelix	878	887				
BSUD.1769.3.p1	inside	888	917				
BSUD.1769.3.p1	TMhelix	918	937				
BSUD.1769.3.p1	outside	938	939				
BSUD.1769.3.p1	TMhelix	940	960				
BSUD.1769.3.p1	inside	961	986				
BSUD.1769.3.p1	TMhelix	987	1007				
BSUD.1769.3.p1	outside	1008	1012				
BSUD.1769.3.p1	TMhelix	1013	1027				
BSUD.1769.3.p1	inside	1028	1168				
//
# BSUD.1769.4.p1 Length: 1119
# BSUD.1769.4.p1 Number of predicted TMRs: 14
BSUD.1769.4.p1	inside	1	477				
BSUD.1769.4.p1	TMhelix	478	495				
BSUD.1769.4.p1	outside	496	512				
BSUD.1769.4.p1	TMhelix	513	528				
BSUD.1769.4.p1	inside	529	530				
BSUD.1769.4.p1	TMhelix	531	543				
BSUD.1769.4.p1	outside	544	558				
BSUD.1769.4.p1	TMhelix	559	579				
BSUD.1769.4.p1	inside	580	594				
BSUD.1769.4.p1	TMhelix	595	613				
BSUD.1769.4.p1	outside	614	724				
BSUD.1769.4.p1	TMhelix	725	740				
BSUD.1769.4.p1	inside	741	757				
BSUD.1769.4.p1	TMhelix	758	773				
BSUD.1769.4.p1	outside	774	812				
BSUD.1769.4.p1	TMhelix	813	829				
BSUD.1769.4.p1	inside	830	854				
BSUD.1769.4.p1	TMhelix	855	868				
BSUD.1769.4.p1	outside	869	869				
BSUD.1769.4.p1	TMhelix	870	879				
BSUD.1769.4.p1	inside	880	909				
BSUD.1769.4.p1	TMhelix	910	929				
BSUD.1769.4.p1	outside	930	931				
BSUD.1769.4.p1	TMhelix	932	952				
BSUD.1769.4.p1	inside	953	978				
BSUD.1769.4.p1	TMhelix	979	999				
BSUD.1769.4.p1	outside	1000	1004				
BSUD.1769.4.p1	TMhelix	1005	1019				
BSUD.1769.4.p1	inside	1020	1119				
//
# BSUD.1769.5.p1 Length: 81
# BSUD.1769.5.p1 Number of predicted TMRs: 0
BSUD.1769.5.p1	inside	1	81				
//
# BSUD.1769.6.p1 Length: 81
# BSUD.1769.6.p1 Number of predicted TMRs: 0
BSUD.1769.6.p1	inside	1	81				
//
# BSUD.1769.7.p1 Length: 81
# BSUD.1769.7.p1 Number of predicted TMRs: 0
BSUD.1769.7.p1	inside	1	81				
//
# BSUD.17690.1.p1 Length: 830
# BSUD.17690.1.p1 Number of predicted TMRs: 1
BSUD.17690.1.p1	inside	1	41				
BSUD.17690.1.p1	TMhelix	42	61				
BSUD.17690.1.p1	outside	62	830				
//
# BSUD.17690.2.p1 Length: 414
# BSUD.17690.2.p1 Number of predicted TMRs: 0
BSUD.17690.2.p1	outside	1	414				
//
# BSUD.17691.1.p1 Length: 90
# BSUD.17691.1.p1 Number of predicted TMRs: 0
BSUD.17691.1.p1	inside	1	90				
//
# BSUD.17692.1.p1 Length: 107
# BSUD.17692.1.p1 Number of predicted TMRs: 2
BSUD.17692.1.p1	outside	1	20				
BSUD.17692.1.p1	TMhelix	21	38				
BSUD.17692.1.p1	inside	39	72				
BSUD.17692.1.p1	TMhelix	73	93				
BSUD.17692.1.p1	outside	94	107				
//
# BSUD.17693.1.p1 Length: 80
# BSUD.17693.1.p1 Number of predicted TMRs: 2
BSUD.17693.1.p1	outside	1	2				
BSUD.17693.1.p1	TMhelix	3	21				
BSUD.17693.1.p1	inside	22	34				
BSUD.17693.1.p1	TMhelix	35	55				
BSUD.17693.1.p1	outside	56	80				
//
# BSUD.17694.1.p1 Length: 429
# BSUD.17694.1.p1 Number of predicted TMRs: 0
BSUD.17694.1.p1	inside	1	429				
//
# BSUD.17695.1.p1 Length: 234
# BSUD.17695.1.p1 Number of predicted TMRs: 0
BSUD.17695.1.p1	outside	1	234				
//
# BSUD.17695.2.p2 Length: 131
# BSUD.17695.2.p2 Number of predicted TMRs: 0
BSUD.17695.2.p2	outside	1	131				
//
# BSUD.17696.1.p1 Length: 354
# BSUD.17696.1.p1 Number of predicted TMRs: 0
BSUD.17696.1.p1	inside	1	354				
//
# BSUD.17697.1.p1 Length: 538
# BSUD.17697.1.p1 Number of predicted TMRs: 0
BSUD.17697.1.p1	inside	1	538				
//
# BSUD.17697.2.p2 Length: 145
# BSUD.17697.2.p2 Number of predicted TMRs: 0
BSUD.17697.2.p2	inside	1	145				
//
# BSUD.17697.3.p1 Length: 736
# BSUD.17697.3.p1 Number of predicted TMRs: 0
BSUD.17697.3.p1	inside	1	736				
//
# BSUD.17697.4.p1 Length: 734
# BSUD.17697.4.p1 Number of predicted TMRs: 0
BSUD.17697.4.p1	inside	1	734				
//
# BSUD.17698.1.p1 Length: 598
# BSUD.17698.1.p1 Number of predicted TMRs: 0
BSUD.17698.1.p1	inside	1	598				
//
# BSUD.17699.1.p1 Length: 339
# BSUD.17699.1.p1 Number of predicted TMRs: 0
BSUD.17699.1.p1	inside	1	339				
//
# BSUD.17699.2.p1 Length: 339
# BSUD.17699.2.p1 Number of predicted TMRs: 0
BSUD.17699.2.p1	inside	1	339				
//
# BSUD.1770.1.p1 Length: 609
# BSUD.1770.1.p1 Number of predicted TMRs: 0
BSUD.1770.1.p1	outside	1	609				
//
# BSUD.17700.1.p1 Length: 321
# BSUD.17700.1.p1 Number of predicted TMRs: 0
BSUD.17700.1.p1	inside	1	321				
//
# BSUD.17702.1.p1 Length: 1709
# BSUD.17702.1.p1 Number of predicted TMRs: 0
BSUD.17702.1.p1	inside	1	1709				
//
# BSUD.17702.2.p1 Length: 1704
# BSUD.17702.2.p1 Number of predicted TMRs: 0
BSUD.17702.2.p1	inside	1	1704				
//
# BSUD.17702.3.p1 Length: 1198
# BSUD.17702.3.p1 Number of predicted TMRs: 0
BSUD.17702.3.p1	inside	1	1198				
//
# BSUD.17703.1.p1 Length: 341
# BSUD.17703.1.p1 Number of predicted TMRs: 7
BSUD.17703.1.p1	outside	1	48				
BSUD.17703.1.p1	TMhelix	49	66				
BSUD.17703.1.p1	inside	67	83				
BSUD.17703.1.p1	TMhelix	84	103				
BSUD.17703.1.p1	outside	104	110				
BSUD.17703.1.p1	TMhelix	111	131				
BSUD.17703.1.p1	inside	132	149				
BSUD.17703.1.p1	TMhelix	150	160				
BSUD.17703.1.p1	outside	161	211				
BSUD.17703.1.p1	TMhelix	212	230				
BSUD.17703.1.p1	inside	231	245				
BSUD.17703.1.p1	TMhelix	246	266				
BSUD.17703.1.p1	outside	267	277				
BSUD.17703.1.p1	TMhelix	278	298				
BSUD.17703.1.p1	inside	299	341				
//
# BSUD.17703.2.p1 Length: 341
# BSUD.17703.2.p1 Number of predicted TMRs: 7
BSUD.17703.2.p1	outside	1	48				
BSUD.17703.2.p1	TMhelix	49	66				
BSUD.17703.2.p1	inside	67	83				
BSUD.17703.2.p1	TMhelix	84	103				
BSUD.17703.2.p1	outside	104	110				
BSUD.17703.2.p1	TMhelix	111	131				
BSUD.17703.2.p1	inside	132	149				
BSUD.17703.2.p1	TMhelix	150	160				
BSUD.17703.2.p1	outside	161	211				
BSUD.17703.2.p1	TMhelix	212	230				
BSUD.17703.2.p1	inside	231	245				
BSUD.17703.2.p1	TMhelix	246	266				
BSUD.17703.2.p1	outside	267	277				
BSUD.17703.2.p1	TMhelix	278	298				
BSUD.17703.2.p1	inside	299	341				
//
# BSUD.17704.1.p1 Length: 89
# BSUD.17704.1.p1 Number of predicted TMRs: 0
BSUD.17704.1.p1	inside	1	89				
//
# BSUD.17704.2.p1 Length: 89
# BSUD.17704.2.p1 Number of predicted TMRs: 0
BSUD.17704.2.p1	inside	1	89				
//
# BSUD.17704.3.p1 Length: 89
# BSUD.17704.3.p1 Number of predicted TMRs: 0
BSUD.17704.3.p1	inside	1	89				
//
# BSUD.17705.1.p1 Length: 83
# BSUD.17705.1.p1 Number of predicted TMRs: 0
BSUD.17705.1.p1	signal	1	24				
BSUD.17705.1.p1	outside	25	83				
//
# BSUD.17706.1.p1 Length: 484
# BSUD.17706.1.p1 Number of predicted TMRs: 7
BSUD.17706.1.p1	outside	1	42				
BSUD.17706.1.p1	TMhelix	43	62				
BSUD.17706.1.p1	inside	63	73				
BSUD.17706.1.p1	TMhelix	74	94				
BSUD.17706.1.p1	outside	95	106				
BSUD.17706.1.p1	TMhelix	107	123				
BSUD.17706.1.p1	inside	124	153				
BSUD.17706.1.p1	TMhelix	154	170				
BSUD.17706.1.p1	outside	171	193				
BSUD.17706.1.p1	TMhelix	194	212				
BSUD.17706.1.p1	inside	213	230				
BSUD.17706.1.p1	TMhelix	231	249				
BSUD.17706.1.p1	outside	250	264				
BSUD.17706.1.p1	TMhelix	265	276				
BSUD.17706.1.p1	inside	277	484				
//
# BSUD.17706.2.p1 Length: 484
# BSUD.17706.2.p1 Number of predicted TMRs: 7
BSUD.17706.2.p1	outside	1	42				
BSUD.17706.2.p1	TMhelix	43	62				
BSUD.17706.2.p1	inside	63	73				
BSUD.17706.2.p1	TMhelix	74	94				
BSUD.17706.2.p1	outside	95	106				
BSUD.17706.2.p1	TMhelix	107	123				
BSUD.17706.2.p1	inside	124	153				
BSUD.17706.2.p1	TMhelix	154	170				
BSUD.17706.2.p1	outside	171	193				
BSUD.17706.2.p1	TMhelix	194	212				
BSUD.17706.2.p1	inside	213	230				
BSUD.17706.2.p1	TMhelix	231	249				
BSUD.17706.2.p1	outside	250	264				
BSUD.17706.2.p1	TMhelix	265	276				
BSUD.17706.2.p1	inside	277	484				
//
# BSUD.17706.3.p1 Length: 417
# BSUD.17706.3.p1 Number of predicted TMRs: 6
BSUD.17706.3.p1	inside	1	16				
BSUD.17706.3.p1	TMhelix	17	30				
BSUD.17706.3.p1	outside	31	42				
BSUD.17706.3.p1	TMhelix	43	58				
BSUD.17706.3.p1	inside	59	86				
BSUD.17706.3.p1	TMhelix	87	106				
BSUD.17706.3.p1	outside	107	122				
BSUD.17706.3.p1	TMhelix	123	143				
BSUD.17706.3.p1	inside	144	163				
BSUD.17706.3.p1	TMhelix	164	182				
BSUD.17706.3.p1	outside	183	196				
BSUD.17706.3.p1	TMhelix	197	209				
BSUD.17706.3.p1	inside	210	417				
//
# BSUD.17706.4.p1 Length: 484
# BSUD.17706.4.p1 Number of predicted TMRs: 7
BSUD.17706.4.p1	outside	1	42				
BSUD.17706.4.p1	TMhelix	43	62				
BSUD.17706.4.p1	inside	63	73				
BSUD.17706.4.p1	TMhelix	74	94				
BSUD.17706.4.p1	outside	95	106				
BSUD.17706.4.p1	TMhelix	107	123				
BSUD.17706.4.p1	inside	124	153				
BSUD.17706.4.p1	TMhelix	154	170				
BSUD.17706.4.p1	outside	171	193				
BSUD.17706.4.p1	TMhelix	194	212				
BSUD.17706.4.p1	inside	213	230				
BSUD.17706.4.p1	TMhelix	231	249				
BSUD.17706.4.p1	outside	250	264				
BSUD.17706.4.p1	TMhelix	265	276				
BSUD.17706.4.p1	inside	277	484				
//
# BSUD.17706.5.p1 Length: 417
# BSUD.17706.5.p1 Number of predicted TMRs: 6
BSUD.17706.5.p1	inside	1	16				
BSUD.17706.5.p1	TMhelix	17	30				
BSUD.17706.5.p1	outside	31	42				
BSUD.17706.5.p1	TMhelix	43	58				
BSUD.17706.5.p1	inside	59	86				
BSUD.17706.5.p1	TMhelix	87	106				
BSUD.17706.5.p1	outside	107	122				
BSUD.17706.5.p1	TMhelix	123	143				
BSUD.17706.5.p1	inside	144	163				
BSUD.17706.5.p1	TMhelix	164	182				
BSUD.17706.5.p1	outside	183	196				
BSUD.17706.5.p1	TMhelix	197	209				
BSUD.17706.5.p1	inside	210	417				
//
# BSUD.17706.6.p1 Length: 268
# BSUD.17706.6.p1 Number of predicted TMRs: 6
BSUD.17706.6.p1	outside	1	44				
BSUD.17706.6.p1	TMhelix	45	62				
BSUD.17706.6.p1	inside	63	74				
BSUD.17706.6.p1	TMhelix	75	95				
BSUD.17706.6.p1	outside	96	100				
BSUD.17706.6.p1	TMhelix	101	121				
BSUD.17706.6.p1	inside	122	153				
BSUD.17706.6.p1	TMhelix	154	173				
BSUD.17706.6.p1	outside	174	194				
BSUD.17706.6.p1	TMhelix	195	210				
BSUD.17706.6.p1	inside	211	230				
BSUD.17706.6.p1	TMhelix	231	249				
BSUD.17706.6.p1	outside	250	268				
//
# BSUD.17707.1.p1 Length: 441
# BSUD.17707.1.p1 Number of predicted TMRs: 0
BSUD.17707.1.p1	inside	1	441				
//
# BSUD.17708.1.p1 Length: 1553
# BSUD.17708.1.p1 Number of predicted TMRs: 0
BSUD.17708.1.p1	inside	1	1553				
//
# BSUD.17708.2.p1 Length: 747
# BSUD.17708.2.p1 Number of predicted TMRs: 0
BSUD.17708.2.p1	inside	1	747				
//
# BSUD.17708.3.p1 Length: 758
# BSUD.17708.3.p1 Number of predicted TMRs: 0
BSUD.17708.3.p1	inside	1	758				
//
# BSUD.17708.4.p1 Length: 1564
# BSUD.17708.4.p1 Number of predicted TMRs: 0
BSUD.17708.4.p1	inside	1	1564				
//
# BSUD.17708.5.p1 Length: 1553
# BSUD.17708.5.p1 Number of predicted TMRs: 0
BSUD.17708.5.p1	inside	1	1553				
//
# BSUD.17709.1.p1 Length: 610
# BSUD.17709.1.p1 Number of predicted TMRs: 0
BSUD.17709.1.p1	inside	1	610				
//
# BSUD.17709.2.p1 Length: 592
# BSUD.17709.2.p1 Number of predicted TMRs: 0
BSUD.17709.2.p1	inside	1	592				
//
# BSUD.1771.1.p1 Length: 137
# BSUD.1771.1.p1 Number of predicted TMRs: 0
BSUD.1771.1.p1	inside	1	137				
//
# BSUD.17710.1.p1 Length: 192
# BSUD.17710.1.p1 Number of predicted TMRs: 0
BSUD.17710.1.p1	inside	1	192				
//
# BSUD.17711.1.p2 Length: 123
# BSUD.17711.1.p2 Number of predicted TMRs: 0
BSUD.17711.1.p2	inside	1	123				
//
# BSUD.17712.1.p1 Length: 303
# BSUD.17712.1.p1 Number of predicted TMRs: 0
BSUD.17712.1.p1	inside	1	303				
//
# BSUD.17713.1.p1 Length: 71
# BSUD.17713.1.p1 Number of predicted TMRs: 0
BSUD.17713.1.p1	inside	1	71				
//
# BSUD.17714.1.p1 Length: 180
# BSUD.17714.1.p1 Number of predicted TMRs: 0
BSUD.17714.1.p1	signal	1	17				
BSUD.17714.1.p1	outside	18	180				
//
# BSUD.17714.2.p1 Length: 160
# BSUD.17714.2.p1 Number of predicted TMRs: 0
BSUD.17714.2.p1	signal	1	17				
BSUD.17714.2.p1	outside	18	160				
//
# BSUD.17715.1.p1 Length: 200
# BSUD.17715.1.p1 Number of predicted TMRs: 0
BSUD.17715.1.p1	signal	1	33				
BSUD.17715.1.p1	outside	34	200				
//
# BSUD.17715.2.p1 Length: 171
# BSUD.17715.2.p1 Number of predicted TMRs: 0
BSUD.17715.2.p1	signal	1	28				
BSUD.17715.2.p1	outside	29	171				
//
# BSUD.17715.3.p1 Length: 165
# BSUD.17715.3.p1 Number of predicted TMRs: 0
BSUD.17715.3.p1	signal	1	20				
BSUD.17715.3.p1	outside	21	165				
//
# BSUD.17715.4.p1 Length: 185
# BSUD.17715.4.p1 Number of predicted TMRs: 0
BSUD.17715.4.p1	signal	1	18				
BSUD.17715.4.p1	outside	19	185				
//
# BSUD.17716.1.p3 Length: 53
# BSUD.17716.1.p3 Number of predicted TMRs: 0
BSUD.17716.1.p3	inside	1	53				
//
# BSUD.17716.2.p1 Length: 53
# BSUD.17716.2.p1 Number of predicted TMRs: 0
BSUD.17716.2.p1	inside	1	53				
//
# BSUD.17717.1.p1 Length: 1669
# BSUD.17717.1.p1 Number of predicted TMRs: 1
BSUD.17717.1.p1	signal	1	31				
BSUD.17717.1.p1	outside	32	1642				
BSUD.17717.1.p1	TMhelix	1643	1660				
BSUD.17717.1.p1	inside	1661	1669				
//
# BSUD.17717.2.p1 Length: 1665
# BSUD.17717.2.p1 Number of predicted TMRs: 1
BSUD.17717.2.p1	signal	1	27				
BSUD.17717.2.p1	outside	28	1641				
BSUD.17717.2.p1	TMhelix	1642	1656				
BSUD.17717.2.p1	inside	1657	1665				
//
# BSUD.17718.1.p1 Length: 1490
# BSUD.17718.1.p1 Number of predicted TMRs: 0
BSUD.17718.1.p1	signal	1	16				
BSUD.17718.1.p1	outside	17	1490				
//
# BSUD.17719.1.p1 Length: 807
# BSUD.17719.1.p1 Number of predicted TMRs: 12
BSUD.17719.1.p1	inside	1	8				
BSUD.17719.1.p1	TMhelix	9	29				
BSUD.17719.1.p1	outside	30	97				
BSUD.17719.1.p1	TMhelix	98	118				
BSUD.17719.1.p1	inside	119	120				
BSUD.17719.1.p1	TMhelix	121	141				
BSUD.17719.1.p1	outside	142	148				
BSUD.17719.1.p1	TMhelix	149	169				
BSUD.17719.1.p1	inside	170	184				
BSUD.17719.1.p1	TMhelix	185	205				
BSUD.17719.1.p1	outside	206	221				
BSUD.17719.1.p1	TMhelix	222	241				
BSUD.17719.1.p1	inside	242	250				
BSUD.17719.1.p1	TMhelix	251	268				
BSUD.17719.1.p1	outside	269	290				
BSUD.17719.1.p1	TMhelix	291	311				
BSUD.17719.1.p1	inside	312	334				
BSUD.17719.1.p1	TMhelix	335	354				
BSUD.17719.1.p1	outside	355	406				
BSUD.17719.1.p1	TMhelix	407	427				
BSUD.17719.1.p1	inside	428	444				
BSUD.17719.1.p1	TMhelix	445	466				
BSUD.17719.1.p1	outside	467	474				
BSUD.17719.1.p1	TMhelix	475	495				
BSUD.17719.1.p1	inside	496	807				
//
# BSUD.17719.2.p1 Length: 111
# BSUD.17719.2.p1 Number of predicted TMRs: 0
BSUD.17719.2.p1	signal	1	36				
BSUD.17719.2.p1	outside	37	111				
//
# BSUD.17719.3.p1 Length: 362
# BSUD.17719.3.p1 Number of predicted TMRs: 0
BSUD.17719.3.p1	inside	1	362				
//
# BSUD.17719.4.p1 Length: 384
# BSUD.17719.4.p1 Number of predicted TMRs: 0
BSUD.17719.4.p1	inside	1	384				
//
# BSUD.17719.5.p1 Length: 312
# BSUD.17719.5.p1 Number of predicted TMRs: 0
BSUD.17719.5.p1	inside	1	312				
//
# BSUD.17720.1.p1 Length: 82
# BSUD.17720.1.p1 Number of predicted TMRs: 0
BSUD.17720.1.p1	inside	1	82				
//
# BSUD.17721.1.p1 Length: 295
# BSUD.17721.1.p1 Number of predicted TMRs: 0
BSUD.17721.1.p1	inside	1	295				
//
# BSUD.17722.1.p1 Length: 462
# BSUD.17722.1.p1 Number of predicted TMRs: 0
BSUD.17722.1.p1	inside	1	462				
//
# BSUD.17723.1.p1 Length: 487
# BSUD.17723.1.p1 Number of predicted TMRs: 0
BSUD.17723.1.p1	inside	1	487				
//
# BSUD.17724.1.p1 Length: 286
# BSUD.17724.1.p1 Number of predicted TMRs: 0
BSUD.17724.1.p1	inside	1	286				
//
# BSUD.17724.2.p1 Length: 286
# BSUD.17724.2.p1 Number of predicted TMRs: 0
BSUD.17724.2.p1	inside	1	286				
//
# BSUD.17724.3.p1 Length: 286
# BSUD.17724.3.p1 Number of predicted TMRs: 0
BSUD.17724.3.p1	inside	1	286				
//
# BSUD.17724.4.p1 Length: 286
# BSUD.17724.4.p1 Number of predicted TMRs: 0
BSUD.17724.4.p1	inside	1	286				
//
# BSUD.17725.1.p1 Length: 135
# BSUD.17725.1.p1 Number of predicted TMRs: 0
BSUD.17725.1.p1	outside	1	135				
//
# BSUD.17726.1.p1 Length: 250
# BSUD.17726.1.p1 Number of predicted TMRs: 0
BSUD.17726.1.p1	signal	1	20				
BSUD.17726.1.p1	outside	21	250				
//
# BSUD.17727.1.p1 Length: 1296
# BSUD.17727.1.p1 Number of predicted TMRs: 1
BSUD.17727.1.p1	signal	1	51				
BSUD.17727.1.p1	outside	52	591				
BSUD.17727.1.p1	TMhelix	592	614				
BSUD.17727.1.p1	inside	615	1296				
//
# BSUD.17728.1.p1 Length: 458
# BSUD.17728.1.p1 Number of predicted TMRs: 1
BSUD.17728.1.p1	outside	1	338				
BSUD.17728.1.p1	TMhelix	339	361				
BSUD.17728.1.p1	inside	362	458				
//
# BSUD.17729.1.p1 Length: 739
# BSUD.17729.1.p1 Number of predicted TMRs: 1
BSUD.17729.1.p1	signal	1	51				
BSUD.17729.1.p1	outside	52	617				
BSUD.17729.1.p1	TMhelix	618	638				
BSUD.17729.1.p1	inside	639	739				
//
# BSUD.1773.1.p1 Length: 242
# BSUD.1773.1.p1 Number of predicted TMRs: 0
BSUD.1773.1.p1	inside	1	242				
//
# BSUD.17730.1.p1 Length: 430
# BSUD.17730.1.p1 Number of predicted TMRs: 0
BSUD.17730.1.p1	inside	1	430				
//
# BSUD.17731.1.p1 Length: 349
# BSUD.17731.1.p1 Number of predicted TMRs: 0
BSUD.17731.1.p1	inside	1	349				
//
# BSUD.17732.1.p1 Length: 452
# BSUD.17732.1.p1 Number of predicted TMRs: 5
BSUD.17732.1.p1	outside	1	25				
BSUD.17732.1.p1	TMhelix	26	46				
BSUD.17732.1.p1	inside	47	54				
BSUD.17732.1.p1	TMhelix	55	76				
BSUD.17732.1.p1	outside	77	189				
BSUD.17732.1.p1	TMhelix	190	214				
BSUD.17732.1.p1	inside	215	218				
BSUD.17732.1.p1	TMhelix	219	239				
BSUD.17732.1.p1	outside	240	262				
BSUD.17732.1.p1	TMhelix	263	284				
BSUD.17732.1.p1	inside	285	452				
//
# BSUD.17732.2.p1 Length: 452
# BSUD.17732.2.p1 Number of predicted TMRs: 5
BSUD.17732.2.p1	outside	1	25				
BSUD.17732.2.p1	TMhelix	26	46				
BSUD.17732.2.p1	inside	47	54				
BSUD.17732.2.p1	TMhelix	55	76				
BSUD.17732.2.p1	outside	77	189				
BSUD.17732.2.p1	TMhelix	190	214				
BSUD.17732.2.p1	inside	215	218				
BSUD.17732.2.p1	TMhelix	219	239				
BSUD.17732.2.p1	outside	240	262				
BSUD.17732.2.p1	TMhelix	263	284				
BSUD.17732.2.p1	inside	285	452				
//
# BSUD.17732.3.p1 Length: 339
# BSUD.17732.3.p1 Number of predicted TMRs: 5
BSUD.17732.3.p1	outside	1	25				
BSUD.17732.3.p1	TMhelix	26	46				
BSUD.17732.3.p1	inside	47	54				
BSUD.17732.3.p1	TMhelix	55	76				
BSUD.17732.3.p1	outside	77	189				
BSUD.17732.3.p1	TMhelix	190	214				
BSUD.17732.3.p1	inside	215	218				
BSUD.17732.3.p1	TMhelix	219	241				
BSUD.17732.3.p1	outside	242	264				
BSUD.17732.3.p1	TMhelix	265	285				
BSUD.17732.3.p1	inside	286	339				
//
# BSUD.17733.1.p1 Length: 717
# BSUD.17733.1.p1 Number of predicted TMRs: 0
BSUD.17733.1.p1	inside	1	717				
//
# BSUD.17734.1.p1 Length: 810
# BSUD.17734.1.p1 Number of predicted TMRs: 10
BSUD.17734.1.p1	inside	1	124				
BSUD.17734.1.p1	TMhelix	125	145				
BSUD.17734.1.p1	outside	146	173				
BSUD.17734.1.p1	TMhelix	174	190				
BSUD.17734.1.p1	inside	191	323				
BSUD.17734.1.p1	TMhelix	324	334				
BSUD.17734.1.p1	outside	335	369				
BSUD.17734.1.p1	TMhelix	370	390				
BSUD.17734.1.p1	inside	391	408				
BSUD.17734.1.p1	TMhelix	409	428				
BSUD.17734.1.p1	outside	429	482				
BSUD.17734.1.p1	TMhelix	483	503				
BSUD.17734.1.p1	inside	504	509				
BSUD.17734.1.p1	TMhelix	510	519				
BSUD.17734.1.p1	outside	520	521				
BSUD.17734.1.p1	TMhelix	522	531				
BSUD.17734.1.p1	inside	532	551				
BSUD.17734.1.p1	TMhelix	552	567				
BSUD.17734.1.p1	outside	568	572				
BSUD.17734.1.p1	TMhelix	573	588				
BSUD.17734.1.p1	inside	589	810				
//
# BSUD.17735.1.p1 Length: 859
# BSUD.17735.1.p1 Number of predicted TMRs: 0
BSUD.17735.1.p1	signal	1	23				
BSUD.17735.1.p1	outside	24	859				
//
# BSUD.17735.2.p1 Length: 859
# BSUD.17735.2.p1 Number of predicted TMRs: 0
BSUD.17735.2.p1	signal	1	23				
BSUD.17735.2.p1	outside	24	859				
//
# BSUD.17735.3.p1 Length: 347
# BSUD.17735.3.p1 Number of predicted TMRs: 0
BSUD.17735.3.p1	signal	1	19				
BSUD.17735.3.p1	outside	20	347				
//
# BSUD.17736.1.p1 Length: 564
# BSUD.17736.1.p1 Number of predicted TMRs: 0
BSUD.17736.1.p1	inside	1	564				
//
# BSUD.17737.1.p1 Length: 288
# BSUD.17737.1.p1 Number of predicted TMRs: 0
BSUD.17737.1.p1	inside	1	288				
//
# BSUD.17737.2.p1 Length: 288
# BSUD.17737.2.p1 Number of predicted TMRs: 0
BSUD.17737.2.p1	inside	1	288				
//
# BSUD.17737.3.p1 Length: 288
# BSUD.17737.3.p1 Number of predicted TMRs: 0
BSUD.17737.3.p1	inside	1	288				
//
# BSUD.17738.1.p1 Length: 300
# BSUD.17738.1.p1 Number of predicted TMRs: 0
BSUD.17738.1.p1	inside	1	300				
//
# BSUD.17738.2.p1 Length: 300
# BSUD.17738.2.p1 Number of predicted TMRs: 0
BSUD.17738.2.p1	inside	1	300				
//
# BSUD.17739.1.p1 Length: 479
# BSUD.17739.1.p1 Number of predicted TMRs: 0
BSUD.17739.1.p1	inside	1	479				
//
# BSUD.17739.2.p1 Length: 479
# BSUD.17739.2.p1 Number of predicted TMRs: 0
BSUD.17739.2.p1	inside	1	479				
//
# BSUD.17739.3.p1 Length: 479
# BSUD.17739.3.p1 Number of predicted TMRs: 0
BSUD.17739.3.p1	inside	1	479				
//
# BSUD.17739.4.p1 Length: 479
# BSUD.17739.4.p1 Number of predicted TMRs: 0
BSUD.17739.4.p1	inside	1	479				
//
# BSUD.17739.5.p1 Length: 479
# BSUD.17739.5.p1 Number of predicted TMRs: 0
BSUD.17739.5.p1	inside	1	479				
//
# BSUD.17739.6.p1 Length: 479
# BSUD.17739.6.p1 Number of predicted TMRs: 0
BSUD.17739.6.p1	inside	1	479				
//
# BSUD.17739.7.p1 Length: 479
# BSUD.17739.7.p1 Number of predicted TMRs: 0
BSUD.17739.7.p1	inside	1	479				
//
# BSUD.17740.1.p1 Length: 281
# BSUD.17740.1.p1 Number of predicted TMRs: 0
BSUD.17740.1.p1	inside	1	281				
//
# BSUD.17740.2.p1 Length: 281
# BSUD.17740.2.p1 Number of predicted TMRs: 0
BSUD.17740.2.p1	inside	1	281				
//
# BSUD.17741.1.p1 Length: 770
# BSUD.17741.1.p1 Number of predicted TMRs: 0
BSUD.17741.1.p1	inside	1	770				
//
# BSUD.17741.2.p1 Length: 745
# BSUD.17741.2.p1 Number of predicted TMRs: 0
BSUD.17741.2.p1	inside	1	745				
//
# BSUD.17742.1.p1 Length: 668
# BSUD.17742.1.p1 Number of predicted TMRs: 0
BSUD.17742.1.p1	inside	1	668				
//
# BSUD.17742.2.p1 Length: 708
# BSUD.17742.2.p1 Number of predicted TMRs: 0
BSUD.17742.2.p1	inside	1	708				
//
# BSUD.17742.3.p1 Length: 744
# BSUD.17742.3.p1 Number of predicted TMRs: 0
BSUD.17742.3.p1	inside	1	744				
//
# BSUD.17742.4.p1 Length: 707
# BSUD.17742.4.p1 Number of predicted TMRs: 0
BSUD.17742.4.p1	inside	1	707				
//
# BSUD.17742.5.p1 Length: 535
# BSUD.17742.5.p1 Number of predicted TMRs: 0
BSUD.17742.5.p1	inside	1	535				
//
# BSUD.17742.6.p1 Length: 755
# BSUD.17742.6.p1 Number of predicted TMRs: 0
BSUD.17742.6.p1	inside	1	755				
//
# BSUD.17744.1.p1 Length: 79
# BSUD.17744.1.p1 Number of predicted TMRs: 2
BSUD.17744.1.p1	signal	1	10				
BSUD.17744.1.p1	outside	11	11				
BSUD.17744.1.p1	TMhelix	12	29				
BSUD.17744.1.p1	inside	30	46				
BSUD.17744.1.p1	TMhelix	47	68				
BSUD.17744.1.p1	outside	69	79				
//
# BSUD.17745.1.p1 Length: 155
# BSUD.17745.1.p1 Number of predicted TMRs: 0
BSUD.17745.1.p1	inside	1	155				
//
# BSUD.17746.1.p1 Length: 318
# BSUD.17746.1.p1 Number of predicted TMRs: 0
BSUD.17746.1.p1	inside	1	318				
//
# BSUD.17746.2.p1 Length: 364
# BSUD.17746.2.p1 Number of predicted TMRs: 0
BSUD.17746.2.p1	inside	1	364				
//
# BSUD.17746.3.p1 Length: 171
# BSUD.17746.3.p1 Number of predicted TMRs: 0
BSUD.17746.3.p1	inside	1	171				
//
# BSUD.17746.4.p1 Length: 184
# BSUD.17746.4.p1 Number of predicted TMRs: 0
BSUD.17746.4.p1	inside	1	184				
//
# BSUD.17747.1.p1 Length: 352
# BSUD.17747.1.p1 Number of predicted TMRs: 0
BSUD.17747.1.p1	inside	1	352				
//
# BSUD.17747.2.p1 Length: 352
# BSUD.17747.2.p1 Number of predicted TMRs: 0
BSUD.17747.2.p1	inside	1	352				
//
# BSUD.17747.3.p1 Length: 352
# BSUD.17747.3.p1 Number of predicted TMRs: 0
BSUD.17747.3.p1	inside	1	352				
//
# BSUD.17748.1.p1 Length: 175
# BSUD.17748.1.p1 Number of predicted TMRs: 0
BSUD.17748.1.p1	inside	1	175				
//
# BSUD.17749.1.p1 Length: 185
# BSUD.17749.1.p1 Number of predicted TMRs: 0
BSUD.17749.1.p1	outside	1	185				
//
# BSUD.17749.2.p1 Length: 184
# BSUD.17749.2.p1 Number of predicted TMRs: 0
BSUD.17749.2.p1	outside	1	184				
//
# BSUD.17749.3.p1 Length: 185
# BSUD.17749.3.p1 Number of predicted TMRs: 0
BSUD.17749.3.p1	outside	1	185				
//
# BSUD.17749.4.p1 Length: 184
# BSUD.17749.4.p1 Number of predicted TMRs: 0
BSUD.17749.4.p1	outside	1	184				
//
# BSUD.1775.1.p1 Length: 737
# BSUD.1775.1.p1 Number of predicted TMRs: 0
BSUD.1775.1.p1	inside	1	737				
//
# BSUD.17750.1.p1 Length: 532
# BSUD.17750.1.p1 Number of predicted TMRs: 13
BSUD.17750.1.p1	outside	1	5				
BSUD.17750.1.p1	TMhelix	6	26				
BSUD.17750.1.p1	inside	27	46				
BSUD.17750.1.p1	TMhelix	47	67				
BSUD.17750.1.p1	outside	68	76				
BSUD.17750.1.p1	TMhelix	77	97				
BSUD.17750.1.p1	inside	98	122				
BSUD.17750.1.p1	TMhelix	123	143				
BSUD.17750.1.p1	outside	144	158				
BSUD.17750.1.p1	TMhelix	159	176				
BSUD.17750.1.p1	inside	177	178				
BSUD.17750.1.p1	TMhelix	179	201				
BSUD.17750.1.p1	outside	202	223				
BSUD.17750.1.p1	TMhelix	224	246				
BSUD.17750.1.p1	inside	247	259				
BSUD.17750.1.p1	TMhelix	260	280				
BSUD.17750.1.p1	outside	281	320				
BSUD.17750.1.p1	TMhelix	321	341				
BSUD.17750.1.p1	inside	342	364				
BSUD.17750.1.p1	TMhelix	365	385				
BSUD.17750.1.p1	outside	386	391				
BSUD.17750.1.p1	TMhelix	392	405				
BSUD.17750.1.p1	inside	406	418				
BSUD.17750.1.p1	TMhelix	419	436				
BSUD.17750.1.p1	outside	437	464				
BSUD.17750.1.p1	TMhelix	465	481				
BSUD.17750.1.p1	inside	482	532				
//
# BSUD.17750.2.p1 Length: 532
# BSUD.17750.2.p1 Number of predicted TMRs: 13
BSUD.17750.2.p1	outside	1	5				
BSUD.17750.2.p1	TMhelix	6	26				
BSUD.17750.2.p1	inside	27	46				
BSUD.17750.2.p1	TMhelix	47	67				
BSUD.17750.2.p1	outside	68	76				
BSUD.17750.2.p1	TMhelix	77	97				
BSUD.17750.2.p1	inside	98	122				
BSUD.17750.2.p1	TMhelix	123	143				
BSUD.17750.2.p1	outside	144	158				
BSUD.17750.2.p1	TMhelix	159	176				
BSUD.17750.2.p1	inside	177	178				
BSUD.17750.2.p1	TMhelix	179	201				
BSUD.17750.2.p1	outside	202	223				
BSUD.17750.2.p1	TMhelix	224	246				
BSUD.17750.2.p1	inside	247	259				
BSUD.17750.2.p1	TMhelix	260	280				
BSUD.17750.2.p1	outside	281	320				
BSUD.17750.2.p1	TMhelix	321	341				
BSUD.17750.2.p1	inside	342	364				
BSUD.17750.2.p1	TMhelix	365	385				
BSUD.17750.2.p1	outside	386	391				
BSUD.17750.2.p1	TMhelix	392	405				
BSUD.17750.2.p1	inside	406	418				
BSUD.17750.2.p1	TMhelix	419	436				
BSUD.17750.2.p1	outside	437	464				
BSUD.17750.2.p1	TMhelix	465	481				
BSUD.17750.2.p1	inside	482	532				
//
# BSUD.17750.3.p1 Length: 532
# BSUD.17750.3.p1 Number of predicted TMRs: 13
BSUD.17750.3.p1	outside	1	5				
BSUD.17750.3.p1	TMhelix	6	26				
BSUD.17750.3.p1	inside	27	46				
BSUD.17750.3.p1	TMhelix	47	67				
BSUD.17750.3.p1	outside	68	76				
BSUD.17750.3.p1	TMhelix	77	97				
BSUD.17750.3.p1	inside	98	122				
BSUD.17750.3.p1	TMhelix	123	143				
BSUD.17750.3.p1	outside	144	158				
BSUD.17750.3.p1	TMhelix	159	176				
BSUD.17750.3.p1	inside	177	178				
BSUD.17750.3.p1	TMhelix	179	201				
BSUD.17750.3.p1	outside	202	223				
BSUD.17750.3.p1	TMhelix	224	246				
BSUD.17750.3.p1	inside	247	259				
BSUD.17750.3.p1	TMhelix	260	280				
BSUD.17750.3.p1	outside	281	320				
BSUD.17750.3.p1	TMhelix	321	341				
BSUD.17750.3.p1	inside	342	364				
BSUD.17750.3.p1	TMhelix	365	385				
BSUD.17750.3.p1	outside	386	391				
BSUD.17750.3.p1	TMhelix	392	405				
BSUD.17750.3.p1	inside	406	418				
BSUD.17750.3.p1	TMhelix	419	436				
BSUD.17750.3.p1	outside	437	464				
BSUD.17750.3.p1	TMhelix	465	481				
BSUD.17750.3.p1	inside	482	532				
//
# BSUD.17750.4.p1 Length: 532
# BSUD.17750.4.p1 Number of predicted TMRs: 13
BSUD.17750.4.p1	outside	1	5				
BSUD.17750.4.p1	TMhelix	6	26				
BSUD.17750.4.p1	inside	27	46				
BSUD.17750.4.p1	TMhelix	47	67				
BSUD.17750.4.p1	outside	68	76				
BSUD.17750.4.p1	TMhelix	77	97				
BSUD.17750.4.p1	inside	98	122				
BSUD.17750.4.p1	TMhelix	123	143				
BSUD.17750.4.p1	outside	144	158				
BSUD.17750.4.p1	TMhelix	159	176				
BSUD.17750.4.p1	inside	177	178				
BSUD.17750.4.p1	TMhelix	179	201				
BSUD.17750.4.p1	outside	202	223				
BSUD.17750.4.p1	TMhelix	224	246				
BSUD.17750.4.p1	inside	247	259				
BSUD.17750.4.p1	TMhelix	260	280				
BSUD.17750.4.p1	outside	281	320				
BSUD.17750.4.p1	TMhelix	321	341				
BSUD.17750.4.p1	inside	342	364				
BSUD.17750.4.p1	TMhelix	365	385				
BSUD.17750.4.p1	outside	386	391				
BSUD.17750.4.p1	TMhelix	392	405				
BSUD.17750.4.p1	inside	406	418				
BSUD.17750.4.p1	TMhelix	419	436				
BSUD.17750.4.p1	outside	437	464				
BSUD.17750.4.p1	TMhelix	465	481				
BSUD.17750.4.p1	inside	482	532				
//
# BSUD.17752.1.p2 Length: 73
# BSUD.17752.1.p2 Number of predicted TMRs: 0
BSUD.17752.1.p2	inside	1	73				
//
# BSUD.17753.1.p1 Length: 637
# BSUD.17753.1.p1 Number of predicted TMRs: 0
BSUD.17753.1.p1	inside	1	637				
//
# BSUD.17754.1.p1 Length: 825
# BSUD.17754.1.p1 Number of predicted TMRs: 12
BSUD.17754.1.p1	outside	1	41				
BSUD.17754.1.p1	TMhelix	42	62				
BSUD.17754.1.p1	inside	63	101				
BSUD.17754.1.p1	TMhelix	102	119				
BSUD.17754.1.p1	outside	120	135				
BSUD.17754.1.p1	TMhelix	136	152				
BSUD.17754.1.p1	inside	153	167				
BSUD.17754.1.p1	TMhelix	168	190				
BSUD.17754.1.p1	outside	191	196				
BSUD.17754.1.p1	TMhelix	197	217				
BSUD.17754.1.p1	inside	218	374				
BSUD.17754.1.p1	TMhelix	375	384				
BSUD.17754.1.p1	outside	385	623				
BSUD.17754.1.p1	TMhelix	624	640				
BSUD.17754.1.p1	inside	641	648				
BSUD.17754.1.p1	TMhelix	649	674				
BSUD.17754.1.p1	outside	675	682				
BSUD.17754.1.p1	TMhelix	683	700				
BSUD.17754.1.p1	inside	701	723				
BSUD.17754.1.p1	TMhelix	724	739				
BSUD.17754.1.p1	outside	740	754				
BSUD.17754.1.p1	TMhelix	755	775				
BSUD.17754.1.p1	inside	776	793				
BSUD.17754.1.p1	TMhelix	794	814				
BSUD.17754.1.p1	outside	815	825				
//
# BSUD.17754.2.p1 Length: 832
# BSUD.17754.2.p1 Number of predicted TMRs: 12
BSUD.17754.2.p1	outside	1	41				
BSUD.17754.2.p1	TMhelix	42	62				
BSUD.17754.2.p1	inside	63	101				
BSUD.17754.2.p1	TMhelix	102	119				
BSUD.17754.2.p1	outside	120	135				
BSUD.17754.2.p1	TMhelix	136	152				
BSUD.17754.2.p1	inside	153	167				
BSUD.17754.2.p1	TMhelix	168	190				
BSUD.17754.2.p1	outside	191	196				
BSUD.17754.2.p1	TMhelix	197	217				
BSUD.17754.2.p1	inside	218	381				
BSUD.17754.2.p1	TMhelix	382	391				
BSUD.17754.2.p1	outside	392	630				
BSUD.17754.2.p1	TMhelix	631	647				
BSUD.17754.2.p1	inside	648	655				
BSUD.17754.2.p1	TMhelix	656	681				
BSUD.17754.2.p1	outside	682	689				
BSUD.17754.2.p1	TMhelix	690	707				
BSUD.17754.2.p1	inside	708	730				
BSUD.17754.2.p1	TMhelix	731	746				
BSUD.17754.2.p1	outside	747	761				
BSUD.17754.2.p1	TMhelix	762	782				
BSUD.17754.2.p1	inside	783	800				
BSUD.17754.2.p1	TMhelix	801	821				
BSUD.17754.2.p1	outside	822	832				
//
# BSUD.17754.3.p1 Length: 832
# BSUD.17754.3.p1 Number of predicted TMRs: 12
BSUD.17754.3.p1	outside	1	41				
BSUD.17754.3.p1	TMhelix	42	62				
BSUD.17754.3.p1	inside	63	101				
BSUD.17754.3.p1	TMhelix	102	119				
BSUD.17754.3.p1	outside	120	135				
BSUD.17754.3.p1	TMhelix	136	152				
BSUD.17754.3.p1	inside	153	167				
BSUD.17754.3.p1	TMhelix	168	190				
BSUD.17754.3.p1	outside	191	196				
BSUD.17754.3.p1	TMhelix	197	217				
BSUD.17754.3.p1	inside	218	381				
BSUD.17754.3.p1	TMhelix	382	391				
BSUD.17754.3.p1	outside	392	630				
BSUD.17754.3.p1	TMhelix	631	647				
BSUD.17754.3.p1	inside	648	655				
BSUD.17754.3.p1	TMhelix	656	681				
BSUD.17754.3.p1	outside	682	689				
BSUD.17754.3.p1	TMhelix	690	707				
BSUD.17754.3.p1	inside	708	730				
BSUD.17754.3.p1	TMhelix	731	746				
BSUD.17754.3.p1	outside	747	761				
BSUD.17754.3.p1	TMhelix	762	782				
BSUD.17754.3.p1	inside	783	800				
BSUD.17754.3.p1	TMhelix	801	821				
BSUD.17754.3.p1	outside	822	832				
//
# BSUD.17755.1.p1 Length: 134
# BSUD.17755.1.p1 Number of predicted TMRs: 0
BSUD.17755.1.p1	inside	1	134				
//
# BSUD.17756.1.p1 Length: 498
# BSUD.17756.1.p1 Number of predicted TMRs: 0
BSUD.17756.1.p1	inside	1	498				
//
# BSUD.17757.1.p1 Length: 1542
# BSUD.17757.1.p1 Number of predicted TMRs: 0
BSUD.17757.1.p1	inside	1	1542				
//
# BSUD.17757.2.p1 Length: 1418
# BSUD.17757.2.p1 Number of predicted TMRs: 0
BSUD.17757.2.p1	inside	1	1418				
//
# BSUD.17757.3.p1 Length: 142
# BSUD.17757.3.p1 Number of predicted TMRs: 0
BSUD.17757.3.p1	inside	1	142				
//
# BSUD.17758.1.p1 Length: 428
# BSUD.17758.1.p1 Number of predicted TMRs: 0
BSUD.17758.1.p1	inside	1	428				
//
# BSUD.17759.1.p1 Length: 239
# BSUD.17759.1.p1 Number of predicted TMRs: 0
BSUD.17759.1.p1	inside	1	239				
//
# BSUD.17759.2.p1 Length: 243
# BSUD.17759.2.p1 Number of predicted TMRs: 0
BSUD.17759.2.p1	inside	1	243				
//
# BSUD.17759.3.p1 Length: 243
# BSUD.17759.3.p1 Number of predicted TMRs: 0
BSUD.17759.3.p1	inside	1	243				
//
# BSUD.17759.4.p1 Length: 239
# BSUD.17759.4.p1 Number of predicted TMRs: 0
BSUD.17759.4.p1	inside	1	239				
//
# BSUD.1776.1.p1 Length: 143
# BSUD.1776.1.p1 Number of predicted TMRs: 0
BSUD.1776.1.p1	inside	1	143				
//
# BSUD.17760.1.p1 Length: 207
# BSUD.17760.1.p1 Number of predicted TMRs: 3
BSUD.17760.1.p1	inside	1	5				
BSUD.17760.1.p1	TMhelix	6	26				
BSUD.17760.1.p1	outside	27	133				
BSUD.17760.1.p1	TMhelix	134	154				
BSUD.17760.1.p1	inside	155	162				
BSUD.17760.1.p1	TMhelix	163	183				
BSUD.17760.1.p1	outside	184	207				
//
# BSUD.17761.1.p1 Length: 306
# BSUD.17761.1.p1 Number of predicted TMRs: 7
BSUD.17761.1.p1	outside	1	1				
BSUD.17761.1.p1	TMhelix	2	21				
BSUD.17761.1.p1	inside	22	45				
BSUD.17761.1.p1	TMhelix	46	63				
BSUD.17761.1.p1	outside	64	96				
BSUD.17761.1.p1	TMhelix	97	117				
BSUD.17761.1.p1	inside	118	137				
BSUD.17761.1.p1	TMhelix	138	162				
BSUD.17761.1.p1	outside	163	168				
BSUD.17761.1.p1	TMhelix	169	189				
BSUD.17761.1.p1	inside	190	208				
BSUD.17761.1.p1	TMhelix	209	232				
BSUD.17761.1.p1	outside	233	248				
BSUD.17761.1.p1	TMhelix	249	269				
BSUD.17761.1.p1	inside	270	306				
//
# BSUD.17761.2.p1 Length: 306
# BSUD.17761.2.p1 Number of predicted TMRs: 7
BSUD.17761.2.p1	outside	1	1				
BSUD.17761.2.p1	TMhelix	2	21				
BSUD.17761.2.p1	inside	22	45				
BSUD.17761.2.p1	TMhelix	46	63				
BSUD.17761.2.p1	outside	64	96				
BSUD.17761.2.p1	TMhelix	97	117				
BSUD.17761.2.p1	inside	118	137				
BSUD.17761.2.p1	TMhelix	138	162				
BSUD.17761.2.p1	outside	163	168				
BSUD.17761.2.p1	TMhelix	169	189				
BSUD.17761.2.p1	inside	190	208				
BSUD.17761.2.p1	TMhelix	209	232				
BSUD.17761.2.p1	outside	233	248				
BSUD.17761.2.p1	TMhelix	249	269				
BSUD.17761.2.p1	inside	270	306				
//
# BSUD.17762.1.p1 Length: 107
# BSUD.17762.1.p1 Number of predicted TMRs: 0
BSUD.17762.1.p1	inside	1	107				
//
# BSUD.17763.1.p1 Length: 259
# BSUD.17763.1.p1 Number of predicted TMRs: 7
BSUD.17763.1.p1	outside	1	19				
BSUD.17763.1.p1	TMhelix	20	40				
BSUD.17763.1.p1	inside	41	57				
BSUD.17763.1.p1	TMhelix	58	78				
BSUD.17763.1.p1	outside	79	93				
BSUD.17763.1.p1	TMhelix	94	115				
BSUD.17763.1.p1	inside	116	122				
BSUD.17763.1.p1	TMhelix	123	141				
BSUD.17763.1.p1	outside	142	145				
BSUD.17763.1.p1	TMhelix	146	164				
BSUD.17763.1.p1	inside	165	184				
BSUD.17763.1.p1	TMhelix	185	208				
BSUD.17763.1.p1	outside	209	219				
BSUD.17763.1.p1	TMhelix	220	237				
BSUD.17763.1.p1	inside	238	259				
//
# BSUD.17764.1.p1 Length: 299
# BSUD.17764.1.p1 Number of predicted TMRs: 0
BSUD.17764.1.p1	inside	1	299				
//
# BSUD.17764.2.p1 Length: 299
# BSUD.17764.2.p1 Number of predicted TMRs: 0
BSUD.17764.2.p1	inside	1	299				
//
# BSUD.17765.1.p1 Length: 506
# BSUD.17765.1.p1 Number of predicted TMRs: 0
BSUD.17765.1.p1	inside	1	506				
//
# BSUD.17765.2.p1 Length: 499
# BSUD.17765.2.p1 Number of predicted TMRs: 0
BSUD.17765.2.p1	inside	1	499				
//
# BSUD.17765.3.p1 Length: 536
# BSUD.17765.3.p1 Number of predicted TMRs: 0
BSUD.17765.3.p1	inside	1	536				
//
# BSUD.17766.1.p1 Length: 383
# BSUD.17766.1.p1 Number of predicted TMRs: 0
BSUD.17766.1.p1	inside	1	383				
//
# BSUD.17767.1.p1 Length: 268
# BSUD.17767.1.p1 Number of predicted TMRs: 0
BSUD.17767.1.p1	signal	1	20				
BSUD.17767.1.p1	outside	21	268				
//
# BSUD.17767.2.p1 Length: 268
# BSUD.17767.2.p1 Number of predicted TMRs: 0
BSUD.17767.2.p1	signal	1	20				
BSUD.17767.2.p1	outside	21	268				
//
# BSUD.17767.3.p1 Length: 287
# BSUD.17767.3.p1 Number of predicted TMRs: 0
BSUD.17767.3.p1	signal	1	39				
BSUD.17767.3.p1	outside	40	287				
//
# BSUD.17769.1.p1 Length: 641
# BSUD.17769.1.p1 Number of predicted TMRs: 4
BSUD.17769.1.p1	inside	1	201				
BSUD.17769.1.p1	TMhelix	202	219				
BSUD.17769.1.p1	outside	220	336				
BSUD.17769.1.p1	TMhelix	337	354				
BSUD.17769.1.p1	inside	355	398				
BSUD.17769.1.p1	TMhelix	399	418				
BSUD.17769.1.p1	outside	419	459				
BSUD.17769.1.p1	TMhelix	460	480				
BSUD.17769.1.p1	inside	481	641				
//
# BSUD.17769.2.p1 Length: 641
# BSUD.17769.2.p1 Number of predicted TMRs: 4
BSUD.17769.2.p1	inside	1	201				
BSUD.17769.2.p1	TMhelix	202	219				
BSUD.17769.2.p1	outside	220	336				
BSUD.17769.2.p1	TMhelix	337	354				
BSUD.17769.2.p1	inside	355	398				
BSUD.17769.2.p1	TMhelix	399	418				
BSUD.17769.2.p1	outside	419	459				
BSUD.17769.2.p1	TMhelix	460	480				
BSUD.17769.2.p1	inside	481	641				
//
# BSUD.17769.3.p1 Length: 641
# BSUD.17769.3.p1 Number of predicted TMRs: 4
BSUD.17769.3.p1	inside	1	201				
BSUD.17769.3.p1	TMhelix	202	219				
BSUD.17769.3.p1	outside	220	336				
BSUD.17769.3.p1	TMhelix	337	354				
BSUD.17769.3.p1	inside	355	398				
BSUD.17769.3.p1	TMhelix	399	418				
BSUD.17769.3.p1	outside	419	459				
BSUD.17769.3.p1	TMhelix	460	480				
BSUD.17769.3.p1	inside	481	641				
//
# BSUD.1777.1.p1 Length: 522
# BSUD.1777.1.p1 Number of predicted TMRs: 0
BSUD.1777.1.p1	inside	1	522				
//
# BSUD.17770.2.p1 Length: 223
# BSUD.17770.2.p1 Number of predicted TMRs: 1
BSUD.17770.2.p1	inside	1	175				
BSUD.17770.2.p1	TMhelix	176	191				
BSUD.17770.2.p1	outside	192	223				
//
# BSUD.17770.3.p1 Length: 628
# BSUD.17770.3.p1 Number of predicted TMRs: 15
BSUD.17770.3.p1	inside	1	17				
BSUD.17770.3.p1	TMhelix	18	35				
BSUD.17770.3.p1	outside	36	44				
BSUD.17770.3.p1	TMhelix	45	55				
BSUD.17770.3.p1	inside	56	59				
BSUD.17770.3.p1	TMhelix	60	74				
BSUD.17770.3.p1	outside	75	90				
BSUD.17770.3.p1	TMhelix	91	104				
BSUD.17770.3.p1	inside	105	126				
BSUD.17770.3.p1	TMhelix	127	139				
BSUD.17770.3.p1	outside	140	140				
BSUD.17770.3.p1	TMhelix	141	153				
BSUD.17770.3.p1	inside	154	248				
BSUD.17770.3.p1	TMhelix	249	263				
BSUD.17770.3.p1	outside	264	294				
BSUD.17770.3.p1	TMhelix	295	315				
BSUD.17770.3.p1	inside	316	358				
BSUD.17770.3.p1	TMhelix	359	373				
BSUD.17770.3.p1	outside	374	394				
BSUD.17770.3.p1	TMhelix	395	407				
BSUD.17770.3.p1	inside	408	462				
BSUD.17770.3.p1	TMhelix	463	473				
BSUD.17770.3.p1	outside	474	498				
BSUD.17770.3.p1	TMhelix	499	512				
BSUD.17770.3.p1	inside	513	514				
BSUD.17770.3.p1	TMhelix	515	526				
BSUD.17770.3.p1	outside	527	550				
BSUD.17770.3.p1	TMhelix	551	560				
BSUD.17770.3.p1	inside	561	577				
BSUD.17770.3.p1	TMhelix	578	598				
BSUD.17770.3.p1	outside	599	628				
//
# BSUD.17771.1.p1 Length: 592
# BSUD.17771.1.p1 Number of predicted TMRs: 0
BSUD.17771.1.p1	inside	1	592				
//
# BSUD.17771.2.p1 Length: 148
# BSUD.17771.2.p1 Number of predicted TMRs: 0
BSUD.17771.2.p1	inside	1	148				
//
# BSUD.17773.1.p1 Length: 153
# BSUD.17773.1.p1 Number of predicted TMRs: 0
BSUD.17773.1.p1	inside	1	153				
//
# BSUD.17774.1.p1 Length: 765
# BSUD.17774.1.p1 Number of predicted TMRs: 1
BSUD.17774.1.p1	signal	1	23				
BSUD.17774.1.p1	outside	24	583				
BSUD.17774.1.p1	TMhelix	584	606				
BSUD.17774.1.p1	inside	607	765				
//
# BSUD.17774.2.p1 Length: 765
# BSUD.17774.2.p1 Number of predicted TMRs: 1
BSUD.17774.2.p1	signal	1	23				
BSUD.17774.2.p1	outside	24	583				
BSUD.17774.2.p1	TMhelix	584	606				
BSUD.17774.2.p1	inside	607	765				
//
# BSUD.17775.1.p1 Length: 394
# BSUD.17775.1.p1 Number of predicted TMRs: 0
BSUD.17775.1.p1	inside	1	394				
//
# BSUD.17776.1.p3 Length: 71
# BSUD.17776.1.p3 Number of predicted TMRs: 0
BSUD.17776.1.p3	signal	1	52				
BSUD.17776.1.p3	outside	53	71				
//
# BSUD.17776.2.p3 Length: 71
# BSUD.17776.2.p3 Number of predicted TMRs: 0
BSUD.17776.2.p3	signal	1	52				
BSUD.17776.2.p3	outside	53	71				
//
# BSUD.17777.1.p1 Length: 460
# BSUD.17777.1.p1 Number of predicted TMRs: 0
BSUD.17777.1.p1	signal	1	18				
BSUD.17777.1.p1	outside	19	460				
//
# BSUD.17778.1.p1 Length: 343
# BSUD.17778.1.p1 Number of predicted TMRs: 0
BSUD.17778.1.p1	inside	1	343				
//
# BSUD.17779.1.p1 Length: 601
# BSUD.17779.1.p1 Number of predicted TMRs: 4
BSUD.17779.1.p1	inside	1	9				
BSUD.17779.1.p1	TMhelix	10	29				
BSUD.17779.1.p1	outside	30	91				
BSUD.17779.1.p1	TMhelix	92	117				
BSUD.17779.1.p1	inside	118	131				
BSUD.17779.1.p1	TMhelix	132	154				
BSUD.17779.1.p1	outside	155	175				
BSUD.17779.1.p1	TMhelix	176	197				
BSUD.17779.1.p1	inside	198	601				
//
# BSUD.17779.2.p1 Length: 601
# BSUD.17779.2.p1 Number of predicted TMRs: 4
BSUD.17779.2.p1	inside	1	9				
BSUD.17779.2.p1	TMhelix	10	29				
BSUD.17779.2.p1	outside	30	91				
BSUD.17779.2.p1	TMhelix	92	117				
BSUD.17779.2.p1	inside	118	131				
BSUD.17779.2.p1	TMhelix	132	154				
BSUD.17779.2.p1	outside	155	175				
BSUD.17779.2.p1	TMhelix	176	197				
BSUD.17779.2.p1	inside	198	601				
//
# BSUD.1778.1.p1 Length: 55
# BSUD.1778.1.p1 Number of predicted TMRs: 0
BSUD.1778.1.p1	inside	1	55				
//
# BSUD.17780.1.p1 Length: 445
# BSUD.17780.1.p1 Number of predicted TMRs: 1
BSUD.17780.1.p1	inside	1	9				
BSUD.17780.1.p1	TMhelix	10	27				
BSUD.17780.1.p1	outside	28	445				
//
# BSUD.17781.1.p1 Length: 3169
# BSUD.17781.1.p1 Number of predicted TMRs: 0
BSUD.17781.1.p1	inside	1	3169				
//
# BSUD.17782.1.p1 Length: 313
# BSUD.17782.1.p1 Number of predicted TMRs: 1
BSUD.17782.1.p1	signal	1	26				
BSUD.17782.1.p1	outside	27	256				
BSUD.17782.1.p1	TMhelix	257	277				
BSUD.17782.1.p1	inside	278	313				
//
# BSUD.17783.1.p1 Length: 198
# BSUD.17783.1.p1 Number of predicted TMRs: 1
BSUD.17783.1.p1	signal	1	30				
BSUD.17783.1.p1	outside	31	143				
BSUD.17783.1.p1	TMhelix	144	166				
BSUD.17783.1.p1	inside	167	198				
//
# BSUD.17784.1.p1 Length: 452
# BSUD.17784.1.p1 Number of predicted TMRs: 1
BSUD.17784.1.p1	signal	1	23				
BSUD.17784.1.p1	outside	24	369				
BSUD.17784.1.p1	TMhelix	370	390				
BSUD.17784.1.p1	inside	391	452				
//
# BSUD.17784.2.p1 Length: 263
# BSUD.17784.2.p1 Number of predicted TMRs: 1
BSUD.17784.2.p1	signal	1	23				
BSUD.17784.2.p1	outside	24	184				
BSUD.17784.2.p1	TMhelix	185	205				
BSUD.17784.2.p1	inside	206	263				
//
# BSUD.17784.3.p1 Length: 267
# BSUD.17784.3.p1 Number of predicted TMRs: 1
BSUD.17784.3.p1	signal	1	23				
BSUD.17784.3.p1	outside	24	184				
BSUD.17784.3.p1	TMhelix	185	205				
BSUD.17784.3.p1	inside	206	267				
//
# BSUD.17785.1.p1 Length: 918
# BSUD.17785.1.p1 Number of predicted TMRs: 0
BSUD.17785.1.p1	inside	1	918				
//
# BSUD.17785.2.p1 Length: 918
# BSUD.17785.2.p1 Number of predicted TMRs: 0
BSUD.17785.2.p1	inside	1	918				
//
# BSUD.17786.1.p1 Length: 634
# BSUD.17786.1.p1 Number of predicted TMRs: 0
BSUD.17786.1.p1	inside	1	634				
//
# BSUD.17786.2.p1 Length: 606
# BSUD.17786.2.p1 Number of predicted TMRs: 0
BSUD.17786.2.p1	inside	1	606				
//
# BSUD.17786.3.p1 Length: 578
# BSUD.17786.3.p1 Number of predicted TMRs: 0
BSUD.17786.3.p1	inside	1	578				
//
# BSUD.17786.4.p1 Length: 606
# BSUD.17786.4.p1 Number of predicted TMRs: 0
BSUD.17786.4.p1	inside	1	606				
//
# BSUD.17786.5.p1 Length: 118
# BSUD.17786.5.p1 Number of predicted TMRs: 0
BSUD.17786.5.p1	inside	1	118				
//
# BSUD.17786.6.p1 Length: 93
# BSUD.17786.6.p1 Number of predicted TMRs: 0
BSUD.17786.6.p1	inside	1	93				
//
# BSUD.17786.7.p1 Length: 146
# BSUD.17786.7.p1 Number of predicted TMRs: 0
BSUD.17786.7.p1	inside	1	146				
//
# BSUD.17787.1.p1 Length: 514
# BSUD.17787.1.p1 Number of predicted TMRs: 0
BSUD.17787.1.p1	inside	1	514				
//
# BSUD.17787.2.p1 Length: 554
# BSUD.17787.2.p1 Number of predicted TMRs: 0
BSUD.17787.2.p1	inside	1	554				
//
# BSUD.17787.3.p1 Length: 524
# BSUD.17787.3.p1 Number of predicted TMRs: 0
BSUD.17787.3.p1	inside	1	524				
//
# BSUD.17787.4.p1 Length: 513
# BSUD.17787.4.p1 Number of predicted TMRs: 0
BSUD.17787.4.p1	inside	1	513				
//
# BSUD.17787.5.p1 Length: 524
# BSUD.17787.5.p1 Number of predicted TMRs: 0
BSUD.17787.5.p1	inside	1	524				
//
# BSUD.17788.1.p1 Length: 508
# BSUD.17788.1.p1 Number of predicted TMRs: 0
BSUD.17788.1.p1	inside	1	508				
//
# BSUD.17788.2.p1 Length: 508
# BSUD.17788.2.p1 Number of predicted TMRs: 0
BSUD.17788.2.p1	inside	1	508				
//
# BSUD.17788.3.p1 Length: 508
# BSUD.17788.3.p1 Number of predicted TMRs: 0
BSUD.17788.3.p1	inside	1	508				
//
# BSUD.17789.1.p1 Length: 356
# BSUD.17789.1.p1 Number of predicted TMRs: 0
BSUD.17789.1.p1	inside	1	356				
//
# BSUD.1779.1.p1 Length: 657
# BSUD.1779.1.p1 Number of predicted TMRs: 0
BSUD.1779.1.p1	inside	1	657				
//
# BSUD.17790.1.p1 Length: 298
# BSUD.17790.1.p1 Number of predicted TMRs: 0
BSUD.17790.1.p1	inside	1	298				
//
# BSUD.17792.1.p1 Length: 211
# BSUD.17792.1.p1 Number of predicted TMRs: 0
BSUD.17792.1.p1	inside	1	211				
//
# BSUD.17793.1.p1 Length: 186
# BSUD.17793.1.p1 Number of predicted TMRs: 0
BSUD.17793.1.p1	inside	1	186				
//
# BSUD.17793.2.p1 Length: 190
# BSUD.17793.2.p1 Number of predicted TMRs: 0
BSUD.17793.2.p1	inside	1	190				
//
# BSUD.17794.1.p1 Length: 418
# BSUD.17794.1.p1 Number of predicted TMRs: 0
BSUD.17794.1.p1	inside	1	418				
//
# BSUD.17795.1.p2 Length: 52
# BSUD.17795.1.p2 Number of predicted TMRs: 0
BSUD.17795.1.p2	inside	1	52				
//
# BSUD.17796.1.p1 Length: 169
# BSUD.17796.1.p1 Number of predicted TMRs: 0
BSUD.17796.1.p1	signal	1	23				
BSUD.17796.1.p1	outside	24	169				
//
# BSUD.17796.2.p1 Length: 122
# BSUD.17796.2.p1 Number of predicted TMRs: 0
BSUD.17796.2.p1	signal	1	23				
BSUD.17796.2.p1	outside	24	122				
//
# BSUD.17797.1.p1 Length: 367
# BSUD.17797.1.p1 Number of predicted TMRs: 1
BSUD.17797.1.p1	outside	1	319				
BSUD.17797.1.p1	TMhelix	320	335				
BSUD.17797.1.p1	inside	336	367				
//
# BSUD.17798.1.p1 Length: 151
# BSUD.17798.1.p1 Number of predicted TMRs: 0
BSUD.17798.1.p1	inside	1	151				
//
# BSUD.17799.1.p1 Length: 262
# BSUD.17799.1.p1 Number of predicted TMRs: 1
BSUD.17799.1.p1	outside	1	128				
BSUD.17799.1.p1	TMhelix	129	149				
BSUD.17799.1.p1	inside	150	262				
//
# BSUD.17799.2.p1 Length: 331
# BSUD.17799.2.p1 Number of predicted TMRs: 1
BSUD.17799.2.p1	outside	1	197				
BSUD.17799.2.p1	TMhelix	198	218				
BSUD.17799.2.p1	inside	219	331				
//
# BSUD.178.1.p1 Length: 218
# BSUD.178.1.p1 Number of predicted TMRs: 0
BSUD.178.1.p1	inside	1	218				
//
# BSUD.178.2.p1 Length: 2474
# BSUD.178.2.p1 Number of predicted TMRs: 0
BSUD.178.2.p1	inside	1	2474				
//
# BSUD.178.3.p1 Length: 2474
# BSUD.178.3.p1 Number of predicted TMRs: 0
BSUD.178.3.p1	inside	1	2474				
//
# BSUD.178.4.p1 Length: 2116
# BSUD.178.4.p1 Number of predicted TMRs: 0
BSUD.178.4.p1	inside	1	2116				
//
# BSUD.178.5.p1 Length: 1250
# BSUD.178.5.p1 Number of predicted TMRs: 0
BSUD.178.5.p1	inside	1	1250				
//
# BSUD.1780.1.p1 Length: 645
# BSUD.1780.1.p1 Number of predicted TMRs: 0
BSUD.1780.1.p1	inside	1	645				
//
# BSUD.17800.1.p1 Length: 228
# BSUD.17800.1.p1 Number of predicted TMRs: 0
BSUD.17800.1.p1	signal	1	20				
BSUD.17800.1.p1	outside	21	228				
//
# BSUD.17801.1.p1 Length: 510
# BSUD.17801.1.p1 Number of predicted TMRs: 1
BSUD.17801.1.p1	signal	1	23				
BSUD.17801.1.p1	outside	24	442				
BSUD.17801.1.p1	TMhelix	443	460				
BSUD.17801.1.p1	inside	461	510				
//
# BSUD.17801.2.p1 Length: 497
# BSUD.17801.2.p1 Number of predicted TMRs: 1
BSUD.17801.2.p1	signal	1	19				
BSUD.17801.2.p1	outside	20	429				
BSUD.17801.2.p1	TMhelix	430	447				
BSUD.17801.2.p1	inside	448	497				
//
# BSUD.17802.1.p1 Length: 5647
# BSUD.17802.1.p1 Number of predicted TMRs: 0
BSUD.17802.1.p1	inside	1	5647				
//
# BSUD.17803.1.p1 Length: 166
# BSUD.17803.1.p1 Number of predicted TMRs: 0
BSUD.17803.1.p1	inside	1	166				
//
# BSUD.17803.2.p1 Length: 166
# BSUD.17803.2.p1 Number of predicted TMRs: 0
BSUD.17803.2.p1	inside	1	166				
//
# BSUD.17804.1.p1 Length: 480
# BSUD.17804.1.p1 Number of predicted TMRs: 0
BSUD.17804.1.p1	inside	1	480				
//
# BSUD.17804.2.p1 Length: 496
# BSUD.17804.2.p1 Number of predicted TMRs: 0
BSUD.17804.2.p1	inside	1	496				
//
# BSUD.17805.1.p1 Length: 57
# BSUD.17805.1.p1 Number of predicted TMRs: 0
BSUD.17805.1.p1	inside	1	57				
//
# BSUD.17806.1.p1 Length: 466
# BSUD.17806.1.p1 Number of predicted TMRs: 1
BSUD.17806.1.p1	outside	1	363				
BSUD.17806.1.p1	TMhelix	364	387				
BSUD.17806.1.p1	inside	388	466				
//
# BSUD.17807.1.p1 Length: 504
# BSUD.17807.1.p1 Number of predicted TMRs: 1
BSUD.17807.1.p1	signal	1	23				
BSUD.17807.1.p1	outside	24	435				
BSUD.17807.1.p1	TMhelix	436	453				
BSUD.17807.1.p1	inside	454	504				
//
# BSUD.17807.2.p1 Length: 504
# BSUD.17807.2.p1 Number of predicted TMRs: 1
BSUD.17807.2.p1	signal	1	23				
BSUD.17807.2.p1	outside	24	435				
BSUD.17807.2.p1	TMhelix	436	453				
BSUD.17807.2.p1	inside	454	504				
//
# BSUD.17808.1.p1 Length: 302
# BSUD.17808.1.p1 Number of predicted TMRs: 0
BSUD.17808.1.p1	signal	1	46				
BSUD.17808.1.p1	outside	47	302				
//
# BSUD.17809.1.p1 Length: 421
# BSUD.17809.1.p1 Number of predicted TMRs: 7
BSUD.17809.1.p1	outside	1	15				
BSUD.17809.1.p1	TMhelix	16	39				
BSUD.17809.1.p1	inside	40	50				
BSUD.17809.1.p1	TMhelix	51	77				
BSUD.17809.1.p1	outside	78	88				
BSUD.17809.1.p1	TMhelix	89	110				
BSUD.17809.1.p1	inside	111	130				
BSUD.17809.1.p1	TMhelix	131	150				
BSUD.17809.1.p1	outside	151	257				
BSUD.17809.1.p1	TMhelix	258	280				
BSUD.17809.1.p1	inside	281	351				
BSUD.17809.1.p1	TMhelix	352	372				
BSUD.17809.1.p1	outside	373	380				
BSUD.17809.1.p1	TMhelix	381	401				
BSUD.17809.1.p1	inside	402	421				
//
# BSUD.1781.1.p1 Length: 435
# BSUD.1781.1.p1 Number of predicted TMRs: 6
BSUD.1781.1.p1	inside	1	120				
BSUD.1781.1.p1	TMhelix	121	144				
BSUD.1781.1.p1	outside	145	147				
BSUD.1781.1.p1	TMhelix	148	168				
BSUD.1781.1.p1	inside	169	255				
BSUD.1781.1.p1	TMhelix	256	265				
BSUD.1781.1.p1	outside	266	266				
BSUD.1781.1.p1	TMhelix	267	276				
BSUD.1781.1.p1	inside	277	282				
BSUD.1781.1.p1	TMhelix	283	304				
BSUD.1781.1.p1	outside	305	305				
BSUD.1781.1.p1	TMhelix	306	319				
BSUD.1781.1.p1	inside	320	435				
//
# BSUD.17811.1.p1 Length: 1091
# BSUD.17811.1.p1 Number of predicted TMRs: 0
BSUD.17811.1.p1	inside	1	1091				
//
# BSUD.17811.2.p1 Length: 162
# BSUD.17811.2.p1 Number of predicted TMRs: 0
BSUD.17811.2.p1	inside	1	162				
//
# BSUD.17812.1.p1 Length: 339
# BSUD.17812.1.p1 Number of predicted TMRs: 1
BSUD.17812.1.p1	signal	1	23				
BSUD.17812.1.p1	outside	24	305				
BSUD.17812.1.p1	TMhelix	306	328				
BSUD.17812.1.p1	inside	329	339				
//
# BSUD.17812.2.p1 Length: 309
# BSUD.17812.2.p1 Number of predicted TMRs: 1
BSUD.17812.2.p1	outside	1	275				
BSUD.17812.2.p1	TMhelix	276	293				
BSUD.17812.2.p1	inside	294	309				
//
# BSUD.17812.3.p1 Length: 342
# BSUD.17812.3.p1 Number of predicted TMRs: 1
BSUD.17812.3.p1	signal	1	25				
BSUD.17812.3.p1	outside	26	308				
BSUD.17812.3.p1	TMhelix	309	331				
BSUD.17812.3.p1	inside	332	342				
//
# BSUD.17813.1.p1 Length: 129
# BSUD.17813.1.p1 Number of predicted TMRs: 1
BSUD.17813.1.p1	inside	1	82				
BSUD.17813.1.p1	TMhelix	83	103				
BSUD.17813.1.p1	outside	104	129				
//
# BSUD.17813.2.p1 Length: 88
# BSUD.17813.2.p1 Number of predicted TMRs: 0
BSUD.17813.2.p1	inside	1	88				
//
# BSUD.17813.3.p1 Length: 120
# BSUD.17813.3.p1 Number of predicted TMRs: 1
BSUD.17813.3.p1	inside	1	73				
BSUD.17813.3.p1	TMhelix	74	94				
BSUD.17813.3.p1	outside	95	120				
//
# BSUD.17813.4.p1 Length: 118
# BSUD.17813.4.p1 Number of predicted TMRs: 1
BSUD.17813.4.p1	inside	1	82				
BSUD.17813.4.p1	TMhelix	83	102				
BSUD.17813.4.p1	outside	103	118				
//
# BSUD.17814.1.p1 Length: 357
# BSUD.17814.1.p1 Number of predicted TMRs: 1
BSUD.17814.1.p1	inside	1	34				
BSUD.17814.1.p1	TMhelix	35	50				
BSUD.17814.1.p1	outside	51	357				
//
# BSUD.17814.2.p1 Length: 354
# BSUD.17814.2.p1 Number of predicted TMRs: 1
BSUD.17814.2.p1	inside	1	31				
BSUD.17814.2.p1	TMhelix	32	47				
BSUD.17814.2.p1	outside	48	354				
//
# BSUD.17814.3.p1 Length: 342
# BSUD.17814.3.p1 Number of predicted TMRs: 1
BSUD.17814.3.p1	inside	1	19				
BSUD.17814.3.p1	TMhelix	20	35				
BSUD.17814.3.p1	outside	36	342				
//
# BSUD.17815.1.p1 Length: 415
# BSUD.17815.1.p1 Number of predicted TMRs: 1
BSUD.17815.1.p1	signal	1	27				
BSUD.17815.1.p1	outside	28	390				
BSUD.17815.1.p1	TMhelix	391	411				
BSUD.17815.1.p1	inside	412	415				
//
# BSUD.17815.2.p1 Length: 283
# BSUD.17815.2.p1 Number of predicted TMRs: 0
BSUD.17815.2.p1	signal	1	44				
BSUD.17815.2.p1	outside	45	283				
//
# BSUD.17815.3.p1 Length: 415
# BSUD.17815.3.p1 Number of predicted TMRs: 1
BSUD.17815.3.p1	signal	1	27				
BSUD.17815.3.p1	outside	28	390				
BSUD.17815.3.p1	TMhelix	391	411				
BSUD.17815.3.p1	inside	412	415				
//
# BSUD.17816.1.p1 Length: 810
# BSUD.17816.1.p1 Number of predicted TMRs: 0
BSUD.17816.1.p1	inside	1	810				
//
# BSUD.17816.2.p1 Length: 766
# BSUD.17816.2.p1 Number of predicted TMRs: 0
BSUD.17816.2.p1	inside	1	766				
//
# BSUD.17817.1.p1 Length: 772
# BSUD.17817.1.p1 Number of predicted TMRs: 1
BSUD.17817.1.p1	inside	1	49				
BSUD.17817.1.p1	TMhelix	50	70				
BSUD.17817.1.p1	outside	71	772				
//
# BSUD.17817.2.p1 Length: 760
# BSUD.17817.2.p1 Number of predicted TMRs: 1
BSUD.17817.2.p1	inside	1	37				
BSUD.17817.2.p1	TMhelix	38	58				
BSUD.17817.2.p1	outside	59	760				
//
# BSUD.17817.3.p1 Length: 760
# BSUD.17817.3.p1 Number of predicted TMRs: 1
BSUD.17817.3.p1	inside	1	37				
BSUD.17817.3.p1	TMhelix	38	58				
BSUD.17817.3.p1	outside	59	760				
//
# BSUD.17817.4.p1 Length: 772
# BSUD.17817.4.p1 Number of predicted TMRs: 1
BSUD.17817.4.p1	inside	1	49				
BSUD.17817.4.p1	TMhelix	50	70				
BSUD.17817.4.p1	outside	71	772				
//
# BSUD.17817.5.p1 Length: 760
# BSUD.17817.5.p1 Number of predicted TMRs: 1
BSUD.17817.5.p1	inside	1	37				
BSUD.17817.5.p1	TMhelix	38	58				
BSUD.17817.5.p1	outside	59	760				
//
# BSUD.17817.6.p1 Length: 760
# BSUD.17817.6.p1 Number of predicted TMRs: 1
BSUD.17817.6.p1	inside	1	37				
BSUD.17817.6.p1	TMhelix	38	58				
BSUD.17817.6.p1	outside	59	760				
//
# BSUD.17817.7.p1 Length: 772
# BSUD.17817.7.p1 Number of predicted TMRs: 1
BSUD.17817.7.p1	inside	1	49				
BSUD.17817.7.p1	TMhelix	50	70				
BSUD.17817.7.p1	outside	71	772				
//
# BSUD.17819.1.p1 Length: 225
# BSUD.17819.1.p1 Number of predicted TMRs: 0
BSUD.17819.1.p1	inside	1	225				
//
# BSUD.17819.2.p1 Length: 219
# BSUD.17819.2.p1 Number of predicted TMRs: 0
BSUD.17819.2.p1	inside	1	219				
//
# BSUD.17819.3.p1 Length: 219
# BSUD.17819.3.p1 Number of predicted TMRs: 0
BSUD.17819.3.p1	inside	1	219				
//
# BSUD.1782.1.p1 Length: 308
# BSUD.1782.1.p1 Number of predicted TMRs: 0
BSUD.1782.1.p1	inside	1	308				
//
# BSUD.1782.2.p1 Length: 225
# BSUD.1782.2.p1 Number of predicted TMRs: 0
BSUD.1782.2.p1	inside	1	225				
//
# BSUD.17820.1.p1 Length: 784
# BSUD.17820.1.p1 Number of predicted TMRs: 1
BSUD.17820.1.p1	inside	1	51				
BSUD.17820.1.p1	TMhelix	52	72				
BSUD.17820.1.p1	outside	73	784				
//
# BSUD.17820.2.p1 Length: 784
# BSUD.17820.2.p1 Number of predicted TMRs: 1
BSUD.17820.2.p1	inside	1	51				
BSUD.17820.2.p1	TMhelix	52	72				
BSUD.17820.2.p1	outside	73	784				
//
# BSUD.17820.3.p1 Length: 783
# BSUD.17820.3.p1 Number of predicted TMRs: 1
BSUD.17820.3.p1	inside	1	51				
BSUD.17820.3.p1	TMhelix	52	72				
BSUD.17820.3.p1	outside	73	783				
//
# BSUD.17820.4.p1 Length: 784
# BSUD.17820.4.p1 Number of predicted TMRs: 1
BSUD.17820.4.p1	inside	1	51				
BSUD.17820.4.p1	TMhelix	52	72				
BSUD.17820.4.p1	outside	73	784				
//
# BSUD.17820.5.p1 Length: 784
# BSUD.17820.5.p1 Number of predicted TMRs: 1
BSUD.17820.5.p1	inside	1	51				
BSUD.17820.5.p1	TMhelix	52	72				
BSUD.17820.5.p1	outside	73	784				
//
# BSUD.17820.6.p1 Length: 784
# BSUD.17820.6.p1 Number of predicted TMRs: 1
BSUD.17820.6.p1	inside	1	51				
BSUD.17820.6.p1	TMhelix	52	72				
BSUD.17820.6.p1	outside	73	784				
//
# BSUD.17820.7.p1 Length: 784
# BSUD.17820.7.p1 Number of predicted TMRs: 1
BSUD.17820.7.p1	inside	1	51				
BSUD.17820.7.p1	TMhelix	52	72				
BSUD.17820.7.p1	outside	73	784				
//
# BSUD.17821.1.p1 Length: 411
# BSUD.17821.1.p1 Number of predicted TMRs: 0
BSUD.17821.1.p1	inside	1	411				
//
# BSUD.17821.2.p1 Length: 417
# BSUD.17821.2.p1 Number of predicted TMRs: 0
BSUD.17821.2.p1	inside	1	417				
//
# BSUD.17822.1.p1 Length: 122
# BSUD.17822.1.p1 Number of predicted TMRs: 0
BSUD.17822.1.p1	signal	1	45				
BSUD.17822.1.p1	outside	46	122				
//
# BSUD.17823.1.p1 Length: 470
# BSUD.17823.1.p1 Number of predicted TMRs: 0
BSUD.17823.1.p1	inside	1	470				
//
# BSUD.17823.2.p1 Length: 312
# BSUD.17823.2.p1 Number of predicted TMRs: 0
BSUD.17823.2.p1	inside	1	312				
//
# BSUD.17823.3.p1 Length: 312
# BSUD.17823.3.p1 Number of predicted TMRs: 0
BSUD.17823.3.p1	inside	1	312				
//
# BSUD.17823.4.p1 Length: 470
# BSUD.17823.4.p1 Number of predicted TMRs: 0
BSUD.17823.4.p1	inside	1	470				
//
# BSUD.17823.5.p1 Length: 312
# BSUD.17823.5.p1 Number of predicted TMRs: 0
BSUD.17823.5.p1	inside	1	312				
//
# BSUD.17824.1.p1 Length: 112
# BSUD.17824.1.p1 Number of predicted TMRs: 0
BSUD.17824.1.p1	outside	1	112				
//
# BSUD.17825.1.p1 Length: 178
# BSUD.17825.1.p1 Number of predicted TMRs: 0
BSUD.17825.1.p1	outside	1	178				
//
# BSUD.17826.1.p1 Length: 301
# BSUD.17826.1.p1 Number of predicted TMRs: 0
BSUD.17826.1.p1	signal	1	22				
BSUD.17826.1.p1	outside	23	301				
//
# BSUD.17827.1.p1 Length: 365
# BSUD.17827.1.p1 Number of predicted TMRs: 0
BSUD.17827.1.p1	inside	1	365				
//
# BSUD.17828.1.p1 Length: 412
# BSUD.17828.1.p1 Number of predicted TMRs: 0
BSUD.17828.1.p1	inside	1	412				
//
# BSUD.17828.2.p1 Length: 412
# BSUD.17828.2.p1 Number of predicted TMRs: 0
BSUD.17828.2.p1	inside	1	412				
//
# BSUD.17828.3.p1 Length: 412
# BSUD.17828.3.p1 Number of predicted TMRs: 0
BSUD.17828.3.p1	inside	1	412				
//
# BSUD.17829.1.p1 Length: 1007
# BSUD.17829.1.p1 Number of predicted TMRs: 0
BSUD.17829.1.p1	inside	1	1007				
//
# BSUD.17829.2.p1 Length: 1021
# BSUD.17829.2.p1 Number of predicted TMRs: 0
BSUD.17829.2.p1	inside	1	1021				
//
# BSUD.17829.3.p1 Length: 1122
# BSUD.17829.3.p1 Number of predicted TMRs: 0
BSUD.17829.3.p1	inside	1	1122				
//
# BSUD.1783.1.p1 Length: 682
# BSUD.1783.1.p1 Number of predicted TMRs: 0
BSUD.1783.1.p1	inside	1	682				
//
# BSUD.17830.1.p1 Length: 219
# BSUD.17830.1.p1 Number of predicted TMRs: 0
BSUD.17830.1.p1	inside	1	219				
//
# BSUD.17831.1.p1 Length: 567
# BSUD.17831.1.p1 Number of predicted TMRs: 12
BSUD.17831.1.p1	inside	1	13				
BSUD.17831.1.p1	TMhelix	14	34				
BSUD.17831.1.p1	outside	35	40				
BSUD.17831.1.p1	TMhelix	41	61				
BSUD.17831.1.p1	inside	62	91				
BSUD.17831.1.p1	TMhelix	92	112				
BSUD.17831.1.p1	outside	113	178				
BSUD.17831.1.p1	TMhelix	179	199				
BSUD.17831.1.p1	inside	200	207				
BSUD.17831.1.p1	TMhelix	208	229				
BSUD.17831.1.p1	outside	230	252				
BSUD.17831.1.p1	TMhelix	253	273				
BSUD.17831.1.p1	inside	274	293				
BSUD.17831.1.p1	TMhelix	294	314				
BSUD.17831.1.p1	outside	315	343				
BSUD.17831.1.p1	TMhelix	344	370				
BSUD.17831.1.p1	inside	371	397				
BSUD.17831.1.p1	TMhelix	398	418				
BSUD.17831.1.p1	outside	419	420				
BSUD.17831.1.p1	TMhelix	421	442				
BSUD.17831.1.p1	inside	443	465				
BSUD.17831.1.p1	TMhelix	466	485				
BSUD.17831.1.p1	outside	486	499				
BSUD.17831.1.p1	TMhelix	500	522				
BSUD.17831.1.p1	inside	523	567				
//
# BSUD.17831.2.p1 Length: 147
# BSUD.17831.2.p1 Number of predicted TMRs: 3
BSUD.17831.2.p1	inside	1	13				
BSUD.17831.2.p1	TMhelix	14	34				
BSUD.17831.2.p1	outside	35	40				
BSUD.17831.2.p1	TMhelix	41	61				
BSUD.17831.2.p1	inside	62	91				
BSUD.17831.2.p1	TMhelix	92	112				
BSUD.17831.2.p1	outside	113	147				
//
# BSUD.17831.3.p1 Length: 360
# BSUD.17831.3.p1 Number of predicted TMRs: 8
BSUD.17831.3.p1	inside	1	3				
BSUD.17831.3.p1	TMhelix	4	21				
BSUD.17831.3.p1	outside	22	55				
BSUD.17831.3.p1	TMhelix	56	71				
BSUD.17831.3.p1	inside	72	85				
BSUD.17831.3.p1	TMhelix	86	104				
BSUD.17831.3.p1	outside	105	146				
BSUD.17831.3.p1	TMhelix	147	166				
BSUD.17831.3.p1	inside	167	189				
BSUD.17831.3.p1	TMhelix	190	205				
BSUD.17831.3.p1	outside	206	218				
BSUD.17831.3.p1	TMhelix	219	239				
BSUD.17831.3.p1	inside	240	260				
BSUD.17831.3.p1	TMhelix	261	281				
BSUD.17831.3.p1	outside	282	297				
BSUD.17831.3.p1	TMhelix	298	318				
BSUD.17831.3.p1	inside	319	360				
//
# BSUD.17832.1.p1 Length: 446
# BSUD.17832.1.p1 Number of predicted TMRs: 0
BSUD.17832.1.p1	inside	1	446				
//
# BSUD.17833.1.p1 Length: 893
# BSUD.17833.1.p1 Number of predicted TMRs: 0
BSUD.17833.1.p1	inside	1	893				
//
# BSUD.17834.1.p1 Length: 988
# BSUD.17834.1.p1 Number of predicted TMRs: 0
BSUD.17834.1.p1	inside	1	988				
//
# BSUD.17834.2.p1 Length: 274
# BSUD.17834.2.p1 Number of predicted TMRs: 0
BSUD.17834.2.p1	inside	1	274				
//
# BSUD.17835.1.p1 Length: 500
# BSUD.17835.1.p1 Number of predicted TMRs: 0
BSUD.17835.1.p1	inside	1	500				
//
# BSUD.17835.2.p1 Length: 405
# BSUD.17835.2.p1 Number of predicted TMRs: 0
BSUD.17835.2.p1	inside	1	405				
//
# BSUD.17835.3.p1 Length: 500
# BSUD.17835.3.p1 Number of predicted TMRs: 0
BSUD.17835.3.p1	inside	1	500				
//
# BSUD.17836.1.p1 Length: 576
# BSUD.17836.1.p1 Number of predicted TMRs: 0
BSUD.17836.1.p1	inside	1	576				
//
# BSUD.17836.2.p1 Length: 582
# BSUD.17836.2.p1 Number of predicted TMRs: 0
BSUD.17836.2.p1	inside	1	582				
//
# BSUD.17836.3.p1 Length: 582
# BSUD.17836.3.p1 Number of predicted TMRs: 0
BSUD.17836.3.p1	inside	1	582				
//
# BSUD.17836.4.p1 Length: 576
# BSUD.17836.4.p1 Number of predicted TMRs: 0
BSUD.17836.4.p1	inside	1	576				
//
# BSUD.17837.1.p1 Length: 738
# BSUD.17837.1.p1 Number of predicted TMRs: 2
BSUD.17837.1.p1	inside	1	13				
BSUD.17837.1.p1	TMhelix	14	35				
BSUD.17837.1.p1	outside	36	61				
BSUD.17837.1.p1	TMhelix	62	82				
BSUD.17837.1.p1	inside	83	738				
//
# BSUD.17839.1.p1 Length: 140
# BSUD.17839.1.p1 Number of predicted TMRs: 0
BSUD.17839.1.p1	inside	1	140				
//
# BSUD.1784.1.p1 Length: 255
# BSUD.1784.1.p1 Number of predicted TMRs: 0
BSUD.1784.1.p1	inside	1	255				
//
# BSUD.17840.1.p1 Length: 755
# BSUD.17840.1.p1 Number of predicted TMRs: 0
BSUD.17840.1.p1	inside	1	755				
//
# BSUD.17841.1.p1 Length: 253
# BSUD.17841.1.p1 Number of predicted TMRs: 0
BSUD.17841.1.p1	signal	1	26				
BSUD.17841.1.p1	outside	27	253				
//
# BSUD.17841.2.p1 Length: 253
# BSUD.17841.2.p1 Number of predicted TMRs: 0
BSUD.17841.2.p1	signal	1	26				
BSUD.17841.2.p1	outside	27	253				
//
# BSUD.17841.3.p1 Length: 253
# BSUD.17841.3.p1 Number of predicted TMRs: 0
BSUD.17841.3.p1	signal	1	26				
BSUD.17841.3.p1	outside	27	253				
//
# BSUD.17841.4.p1 Length: 253
# BSUD.17841.4.p1 Number of predicted TMRs: 0
BSUD.17841.4.p1	signal	1	26				
BSUD.17841.4.p1	outside	27	253				
//
# BSUD.17842.1.p1 Length: 184
# BSUD.17842.1.p1 Number of predicted TMRs: 0
BSUD.17842.1.p1	inside	1	184				
//
# BSUD.17842.2.p1 Length: 184
# BSUD.17842.2.p1 Number of predicted TMRs: 0
BSUD.17842.2.p1	inside	1	184				
//
# BSUD.17842.3.p1 Length: 177
# BSUD.17842.3.p1 Number of predicted TMRs: 0
BSUD.17842.3.p1	inside	1	177				
//
# BSUD.17843.1.p1 Length: 556
# BSUD.17843.1.p1 Number of predicted TMRs: 0
BSUD.17843.1.p1	inside	1	556				
//
# BSUD.17843.2.p1 Length: 556
# BSUD.17843.2.p1 Number of predicted TMRs: 0
BSUD.17843.2.p1	inside	1	556				
//
# BSUD.17844.1.p1 Length: 1194
# BSUD.17844.1.p1 Number of predicted TMRs: 0
BSUD.17844.1.p1	inside	1	1194				
//
# BSUD.17845.1.p1 Length: 139
# BSUD.17845.1.p1 Number of predicted TMRs: 4
BSUD.17845.1.p1	inside	1	5				
BSUD.17845.1.p1	TMhelix	6	26				
BSUD.17845.1.p1	outside	27	51				
BSUD.17845.1.p1	TMhelix	52	72				
BSUD.17845.1.p1	inside	73	78				
BSUD.17845.1.p1	TMhelix	79	101				
BSUD.17845.1.p1	outside	102	110				
BSUD.17845.1.p1	TMhelix	111	131				
BSUD.17845.1.p1	inside	132	139				
//
# BSUD.17845.2.p1 Length: 139
# BSUD.17845.2.p1 Number of predicted TMRs: 4
BSUD.17845.2.p1	inside	1	5				
BSUD.17845.2.p1	TMhelix	6	26				
BSUD.17845.2.p1	outside	27	51				
BSUD.17845.2.p1	TMhelix	52	72				
BSUD.17845.2.p1	inside	73	78				
BSUD.17845.2.p1	TMhelix	79	101				
BSUD.17845.2.p1	outside	102	110				
BSUD.17845.2.p1	TMhelix	111	131				
BSUD.17845.2.p1	inside	132	139				
//
# BSUD.17845.3.p1 Length: 139
# BSUD.17845.3.p1 Number of predicted TMRs: 4
BSUD.17845.3.p1	inside	1	5				
BSUD.17845.3.p1	TMhelix	6	26				
BSUD.17845.3.p1	outside	27	51				
BSUD.17845.3.p1	TMhelix	52	72				
BSUD.17845.3.p1	inside	73	78				
BSUD.17845.3.p1	TMhelix	79	101				
BSUD.17845.3.p1	outside	102	110				
BSUD.17845.3.p1	TMhelix	111	131				
BSUD.17845.3.p1	inside	132	139				
//
# BSUD.17845.4.p1 Length: 139
# BSUD.17845.4.p1 Number of predicted TMRs: 4
BSUD.17845.4.p1	inside	1	5				
BSUD.17845.4.p1	TMhelix	6	26				
BSUD.17845.4.p1	outside	27	51				
BSUD.17845.4.p1	TMhelix	52	72				
BSUD.17845.4.p1	inside	73	78				
BSUD.17845.4.p1	TMhelix	79	101				
BSUD.17845.4.p1	outside	102	110				
BSUD.17845.4.p1	TMhelix	111	131				
BSUD.17845.4.p1	inside	132	139				
//
# BSUD.17846.1.p1 Length: 376
# BSUD.17846.1.p1 Number of predicted TMRs: 0
BSUD.17846.1.p1	inside	1	376				
//
# BSUD.17847.1.p1 Length: 254
# BSUD.17847.1.p1 Number of predicted TMRs: 0
BSUD.17847.1.p1	inside	1	254				
//
# BSUD.17847.2.p1 Length: 254
# BSUD.17847.2.p1 Number of predicted TMRs: 0
BSUD.17847.2.p1	inside	1	254				
//
# BSUD.17847.3.p1 Length: 52
# BSUD.17847.3.p1 Number of predicted TMRs: 0
BSUD.17847.3.p1	signal	1	51				
BSUD.17847.3.p1	outside	52	52				
//
# BSUD.17848.1.p1 Length: 953
# BSUD.17848.1.p1 Number of predicted TMRs: 12
BSUD.17848.1.p1	inside	1	79				
BSUD.17848.1.p1	TMhelix	80	100				
BSUD.17848.1.p1	outside	101	112				
BSUD.17848.1.p1	TMhelix	113	137				
BSUD.17848.1.p1	inside	138	159				
BSUD.17848.1.p1	TMhelix	160	184				
BSUD.17848.1.p1	outside	185	205				
BSUD.17848.1.p1	TMhelix	206	226				
BSUD.17848.1.p1	inside	227	228				
BSUD.17848.1.p1	TMhelix	229	254				
BSUD.17848.1.p1	outside	255	312				
BSUD.17848.1.p1	TMhelix	313	333				
BSUD.17848.1.p1	inside	334	348				
BSUD.17848.1.p1	TMhelix	349	370				
BSUD.17848.1.p1	outside	371	391				
BSUD.17848.1.p1	TMhelix	392	414				
BSUD.17848.1.p1	inside	415	442				
BSUD.17848.1.p1	TMhelix	443	469				
BSUD.17848.1.p1	outside	470	470				
BSUD.17848.1.p1	TMhelix	471	490				
BSUD.17848.1.p1	inside	491	500				
BSUD.17848.1.p1	TMhelix	501	521				
BSUD.17848.1.p1	outside	522	522				
BSUD.17848.1.p1	TMhelix	523	542				
BSUD.17848.1.p1	inside	543	953				
//
# BSUD.1785.1.p1 Length: 413
# BSUD.1785.1.p1 Number of predicted TMRs: 0
BSUD.1785.1.p1	inside	1	413				
//
# BSUD.1785.2.p1 Length: 356
# BSUD.1785.2.p1 Number of predicted TMRs: 0
BSUD.1785.2.p1	inside	1	356				
//
# BSUD.1785.3.p1 Length: 356
# BSUD.1785.3.p1 Number of predicted TMRs: 0
BSUD.1785.3.p1	inside	1	356				
//
# BSUD.17850.1.p1 Length: 194
# BSUD.17850.1.p1 Number of predicted TMRs: 0
BSUD.17850.1.p1	inside	1	194				
//
# BSUD.17852.1.p1 Length: 1027
# BSUD.17852.1.p1 Number of predicted TMRs: 0
BSUD.17852.1.p1	inside	1	1027				
//
# BSUD.17852.2.p1 Length: 1134
# BSUD.17852.2.p1 Number of predicted TMRs: 0
BSUD.17852.2.p1	inside	1	1134				
//
# BSUD.17853.1.p1 Length: 646
# BSUD.17853.1.p1 Number of predicted TMRs: 0
BSUD.17853.1.p1	inside	1	646				
//
# BSUD.17854.1.p1 Length: 77
# BSUD.17854.1.p1 Number of predicted TMRs: 0
BSUD.17854.1.p1	inside	1	77				
//
# BSUD.17855.1.p2 Length: 64
# BSUD.17855.1.p2 Number of predicted TMRs: 0
BSUD.17855.1.p2	inside	1	64				
//
# BSUD.17856.1.p1 Length: 379
# BSUD.17856.1.p1 Number of predicted TMRs: 1
BSUD.17856.1.p1	inside	1	31				
BSUD.17856.1.p1	TMhelix	32	52				
BSUD.17856.1.p1	outside	53	379				
//
# BSUD.17856.2.p1 Length: 379
# BSUD.17856.2.p1 Number of predicted TMRs: 1
BSUD.17856.2.p1	inside	1	31				
BSUD.17856.2.p1	TMhelix	32	52				
BSUD.17856.2.p1	outside	53	379				
//
# BSUD.17856.3.p1 Length: 379
# BSUD.17856.3.p1 Number of predicted TMRs: 1
BSUD.17856.3.p1	inside	1	31				
BSUD.17856.3.p1	TMhelix	32	52				
BSUD.17856.3.p1	outside	53	379				
//
# BSUD.17856.4.p1 Length: 379
# BSUD.17856.4.p1 Number of predicted TMRs: 1
BSUD.17856.4.p1	inside	1	31				
BSUD.17856.4.p1	TMhelix	32	52				
BSUD.17856.4.p1	outside	53	379				
//
# BSUD.17856.5.p1 Length: 379
# BSUD.17856.5.p1 Number of predicted TMRs: 1
BSUD.17856.5.p1	inside	1	31				
BSUD.17856.5.p1	TMhelix	32	52				
BSUD.17856.5.p1	outside	53	379				
//
# BSUD.17857.1.p1 Length: 432
# BSUD.17857.1.p1 Number of predicted TMRs: 6
BSUD.17857.1.p1	inside	1	137				
BSUD.17857.1.p1	TMhelix	138	147				
BSUD.17857.1.p1	outside	148	148				
BSUD.17857.1.p1	TMhelix	149	158				
BSUD.17857.1.p1	inside	159	317				
BSUD.17857.1.p1	TMhelix	318	338				
BSUD.17857.1.p1	outside	339	346				
BSUD.17857.1.p1	TMhelix	347	360				
BSUD.17857.1.p1	inside	361	381				
BSUD.17857.1.p1	TMhelix	382	399				
BSUD.17857.1.p1	outside	400	401				
BSUD.17857.1.p1	TMhelix	402	411				
BSUD.17857.1.p1	inside	412	432				
//
# BSUD.17857.2.p1 Length: 432
# BSUD.17857.2.p1 Number of predicted TMRs: 6
BSUD.17857.2.p1	inside	1	137				
BSUD.17857.2.p1	TMhelix	138	147				
BSUD.17857.2.p1	outside	148	148				
BSUD.17857.2.p1	TMhelix	149	158				
BSUD.17857.2.p1	inside	159	317				
BSUD.17857.2.p1	TMhelix	318	338				
BSUD.17857.2.p1	outside	339	346				
BSUD.17857.2.p1	TMhelix	347	360				
BSUD.17857.2.p1	inside	361	381				
BSUD.17857.2.p1	TMhelix	382	399				
BSUD.17857.2.p1	outside	400	401				
BSUD.17857.2.p1	TMhelix	402	411				
BSUD.17857.2.p1	inside	412	432				
//
# BSUD.17858.1.p1 Length: 311
# BSUD.17858.1.p1 Number of predicted TMRs: 4
BSUD.17858.1.p1	inside	1	31				
BSUD.17858.1.p1	TMhelix	32	47				
BSUD.17858.1.p1	outside	48	63				
BSUD.17858.1.p1	TMhelix	64	82				
BSUD.17858.1.p1	inside	83	99				
BSUD.17858.1.p1	TMhelix	100	116				
BSUD.17858.1.p1	outside	117	127				
BSUD.17858.1.p1	TMhelix	128	148				
BSUD.17858.1.p1	inside	149	311				
//
# BSUD.17859.1.p1 Length: 531
# BSUD.17859.1.p1 Number of predicted TMRs: 0
BSUD.17859.1.p1	inside	1	531				
//
# BSUD.1786.1.p1 Length: 598
# BSUD.1786.1.p1 Number of predicted TMRs: 0
BSUD.1786.1.p1	inside	1	598				
//
# BSUD.1786.2.p1 Length: 576
# BSUD.1786.2.p1 Number of predicted TMRs: 0
BSUD.1786.2.p1	inside	1	576				
//
# BSUD.17860.1.p1 Length: 66
# BSUD.17860.1.p1 Number of predicted TMRs: 0
BSUD.17860.1.p1	inside	1	66				
//
# BSUD.17861.1.p1 Length: 130
# BSUD.17861.1.p1 Number of predicted TMRs: 0
BSUD.17861.1.p1	inside	1	130				
//
# BSUD.17862.1.p1 Length: 309
# BSUD.17862.1.p1 Number of predicted TMRs: 0
BSUD.17862.1.p1	inside	1	309				
//
# BSUD.17862.2.p1 Length: 342
# BSUD.17862.2.p1 Number of predicted TMRs: 0
BSUD.17862.2.p1	inside	1	342				
//
# BSUD.17863.1.p1 Length: 1072
# BSUD.17863.1.p1 Number of predicted TMRs: 1
BSUD.17863.1.p1	inside	1	563				
BSUD.17863.1.p1	TMhelix	564	582				
BSUD.17863.1.p1	outside	583	1072				
//
# BSUD.17863.2.p1 Length: 925
# BSUD.17863.2.p1 Number of predicted TMRs: 1
BSUD.17863.2.p1	inside	1	414				
BSUD.17863.2.p1	TMhelix	415	435				
BSUD.17863.2.p1	outside	436	925				
//
# BSUD.17863.3.p1 Length: 925
# BSUD.17863.3.p1 Number of predicted TMRs: 1
BSUD.17863.3.p1	inside	1	414				
BSUD.17863.3.p1	TMhelix	415	435				
BSUD.17863.3.p1	outside	436	925				
//
# BSUD.17864.1.p1 Length: 175
# BSUD.17864.1.p1 Number of predicted TMRs: 4
BSUD.17864.1.p1	inside	1	15				
BSUD.17864.1.p1	TMhelix	16	34				
BSUD.17864.1.p1	outside	35	75				
BSUD.17864.1.p1	TMhelix	76	97				
BSUD.17864.1.p1	inside	98	108				
BSUD.17864.1.p1	TMhelix	109	130				
BSUD.17864.1.p1	outside	131	141				
BSUD.17864.1.p1	TMhelix	142	164				
BSUD.17864.1.p1	inside	165	175				
//
# BSUD.17864.2.p1 Length: 175
# BSUD.17864.2.p1 Number of predicted TMRs: 4
BSUD.17864.2.p1	inside	1	15				
BSUD.17864.2.p1	TMhelix	16	34				
BSUD.17864.2.p1	outside	35	75				
BSUD.17864.2.p1	TMhelix	76	97				
BSUD.17864.2.p1	inside	98	108				
BSUD.17864.2.p1	TMhelix	109	130				
BSUD.17864.2.p1	outside	131	141				
BSUD.17864.2.p1	TMhelix	142	164				
BSUD.17864.2.p1	inside	165	175				
//
# BSUD.17864.3.p1 Length: 175
# BSUD.17864.3.p1 Number of predicted TMRs: 4
BSUD.17864.3.p1	inside	1	15				
BSUD.17864.3.p1	TMhelix	16	34				
BSUD.17864.3.p1	outside	35	75				
BSUD.17864.3.p1	TMhelix	76	97				
BSUD.17864.3.p1	inside	98	108				
BSUD.17864.3.p1	TMhelix	109	130				
BSUD.17864.3.p1	outside	131	141				
BSUD.17864.3.p1	TMhelix	142	164				
BSUD.17864.3.p1	inside	165	175				
//
# BSUD.17864.4.p1 Length: 175
# BSUD.17864.4.p1 Number of predicted TMRs: 4
BSUD.17864.4.p1	inside	1	15				
BSUD.17864.4.p1	TMhelix	16	34				
BSUD.17864.4.p1	outside	35	75				
BSUD.17864.4.p1	TMhelix	76	97				
BSUD.17864.4.p1	inside	98	108				
BSUD.17864.4.p1	TMhelix	109	130				
BSUD.17864.4.p1	outside	131	141				
BSUD.17864.4.p1	TMhelix	142	164				
BSUD.17864.4.p1	inside	165	175				
//
# BSUD.17865.1.p1 Length: 201
# BSUD.17865.1.p1 Number of predicted TMRs: 4
BSUD.17865.1.p1	inside	1	15				
BSUD.17865.1.p1	TMhelix	16	34				
BSUD.17865.1.p1	outside	35	73				
BSUD.17865.1.p1	TMhelix	74	93				
BSUD.17865.1.p1	inside	94	107				
BSUD.17865.1.p1	TMhelix	108	128				
BSUD.17865.1.p1	outside	129	148				
BSUD.17865.1.p1	TMhelix	149	168				
BSUD.17865.1.p1	inside	169	201				
//
# BSUD.17866.1.p1 Length: 309
# BSUD.17866.1.p1 Number of predicted TMRs: 0
BSUD.17866.1.p1	signal	1	30				
BSUD.17866.1.p1	outside	31	309				
//
# BSUD.17867.1.p1 Length: 307
# BSUD.17867.1.p1 Number of predicted TMRs: 0
BSUD.17867.1.p1	signal	1	26				
BSUD.17867.1.p1	outside	27	307				
//
# BSUD.17868.1.p1 Length: 269
# BSUD.17868.1.p1 Number of predicted TMRs: 0
BSUD.17868.1.p1	inside	1	269				
//
# BSUD.17868.2.p1 Length: 291
# BSUD.17868.2.p1 Number of predicted TMRs: 0
BSUD.17868.2.p1	inside	1	291				
//
# BSUD.17868.3.p1 Length: 217
# BSUD.17868.3.p1 Number of predicted TMRs: 0
BSUD.17868.3.p1	inside	1	217				
//
# BSUD.17868.4.p1 Length: 239
# BSUD.17868.4.p1 Number of predicted TMRs: 0
BSUD.17868.4.p1	inside	1	239				
//
# BSUD.17869.1.p1 Length: 304
# BSUD.17869.1.p1 Number of predicted TMRs: 0
BSUD.17869.1.p1	inside	1	304				
//
# BSUD.1787.1.p1 Length: 372
# BSUD.1787.1.p1 Number of predicted TMRs: 1
BSUD.1787.1.p1	inside	1	4				
BSUD.1787.1.p1	TMhelix	5	23				
BSUD.1787.1.p1	outside	24	372				
//
# BSUD.1787.2.p1 Length: 173
# BSUD.1787.2.p1 Number of predicted TMRs: 0
BSUD.1787.2.p1	outside	1	173				
//
# BSUD.17870.1.p2 Length: 58
# BSUD.17870.1.p2 Number of predicted TMRs: 0
BSUD.17870.1.p2	inside	1	58				
//
# BSUD.17870.2.p1 Length: 58
# BSUD.17870.2.p1 Number of predicted TMRs: 0
BSUD.17870.2.p1	inside	1	58				
//
# BSUD.17871.1.p1 Length: 2067
# BSUD.17871.1.p1 Number of predicted TMRs: 0
BSUD.17871.1.p1	inside	1	2067				
//
# BSUD.17871.2.p1 Length: 1735
# BSUD.17871.2.p1 Number of predicted TMRs: 0
BSUD.17871.2.p1	inside	1	1735				
//
# BSUD.17872.1.p1 Length: 330
# BSUD.17872.1.p1 Number of predicted TMRs: 1
BSUD.17872.1.p1	inside	1	9				
BSUD.17872.1.p1	TMhelix	10	30				
BSUD.17872.1.p1	outside	31	330				
//
# BSUD.17873.1.p2 Length: 303
# BSUD.17873.1.p2 Number of predicted TMRs: 0
BSUD.17873.1.p2	inside	1	303				
//
# BSUD.17874.1.p2 Length: 78
# BSUD.17874.1.p2 Number of predicted TMRs: 0
BSUD.17874.1.p2	inside	1	78				
//
# BSUD.17875.1.p1 Length: 366
# BSUD.17875.1.p1 Number of predicted TMRs: 0
BSUD.17875.1.p1	signal	1	25				
BSUD.17875.1.p1	outside	26	366				
//
# BSUD.17877.1.p1 Length: 295
# BSUD.17877.1.p1 Number of predicted TMRs: 0
BSUD.17877.1.p1	inside	1	295				
//
# BSUD.17877.2.p1 Length: 1187
# BSUD.17877.2.p1 Number of predicted TMRs: 6
BSUD.17877.2.p1	inside	1	634				
BSUD.17877.2.p1	TMhelix	635	656				
BSUD.17877.2.p1	outside	657	660				
BSUD.17877.2.p1	TMhelix	661	680				
BSUD.17877.2.p1	inside	681	690				
BSUD.17877.2.p1	TMhelix	691	711				
BSUD.17877.2.p1	outside	712	726				
BSUD.17877.2.p1	TMhelix	727	747				
BSUD.17877.2.p1	inside	748	766				
BSUD.17877.2.p1	TMhelix	767	781				
BSUD.17877.2.p1	outside	782	845				
BSUD.17877.2.p1	TMhelix	846	866				
BSUD.17877.2.p1	inside	867	1187				
//
# BSUD.17877.3.p1 Length: 1186
# BSUD.17877.3.p1 Number of predicted TMRs: 6
BSUD.17877.3.p1	inside	1	634				
BSUD.17877.3.p1	TMhelix	635	656				
BSUD.17877.3.p1	outside	657	660				
BSUD.17877.3.p1	TMhelix	661	680				
BSUD.17877.3.p1	inside	681	690				
BSUD.17877.3.p1	TMhelix	691	711				
BSUD.17877.3.p1	outside	712	726				
BSUD.17877.3.p1	TMhelix	727	747				
BSUD.17877.3.p1	inside	748	766				
BSUD.17877.3.p1	TMhelix	767	781				
BSUD.17877.3.p1	outside	782	845				
BSUD.17877.3.p1	TMhelix	846	866				
BSUD.17877.3.p1	inside	867	1186				
//
# BSUD.17877.4.p1 Length: 1186
# BSUD.17877.4.p1 Number of predicted TMRs: 6
BSUD.17877.4.p1	inside	1	634				
BSUD.17877.4.p1	TMhelix	635	656				
BSUD.17877.4.p1	outside	657	660				
BSUD.17877.4.p1	TMhelix	661	680				
BSUD.17877.4.p1	inside	681	690				
BSUD.17877.4.p1	TMhelix	691	711				
BSUD.17877.4.p1	outside	712	726				
BSUD.17877.4.p1	TMhelix	727	747				
BSUD.17877.4.p1	inside	748	766				
BSUD.17877.4.p1	TMhelix	767	781				
BSUD.17877.4.p1	outside	782	845				
BSUD.17877.4.p1	TMhelix	846	866				
BSUD.17877.4.p1	inside	867	1186				
//
# BSUD.17877.5.p1 Length: 283
# BSUD.17877.5.p1 Number of predicted TMRs: 0
BSUD.17877.5.p1	inside	1	283				
//
# BSUD.17877.6.p2 Length: 73
# BSUD.17877.6.p2 Number of predicted TMRs: 0
BSUD.17877.6.p2	inside	1	73				
//
# BSUD.17879.1.p1 Length: 202
# BSUD.17879.1.p1 Number of predicted TMRs: 0
BSUD.17879.1.p1	inside	1	202				
//
# BSUD.1788.1.p1 Length: 132
# BSUD.1788.1.p1 Number of predicted TMRs: 0
BSUD.1788.1.p1	inside	1	132				
//
# BSUD.1788.2.p1 Length: 113
# BSUD.1788.2.p1 Number of predicted TMRs: 0
BSUD.1788.2.p1	inside	1	113				
//
# BSUD.17880.1.p1 Length: 260
# BSUD.17880.1.p1 Number of predicted TMRs: 0
BSUD.17880.1.p1	inside	1	260				
//
# BSUD.17881.1.p1 Length: 67
# BSUD.17881.1.p1 Number of predicted TMRs: 0
BSUD.17881.1.p1	inside	1	67				
//
# BSUD.17882.1.p1 Length: 79
# BSUD.17882.1.p1 Number of predicted TMRs: 0
BSUD.17882.1.p1	inside	1	79				
//
# BSUD.17882.2.p1 Length: 79
# BSUD.17882.2.p1 Number of predicted TMRs: 0
BSUD.17882.2.p1	inside	1	79				
//
# BSUD.17883.1.p1 Length: 537
# BSUD.17883.1.p1 Number of predicted TMRs: 1
BSUD.17883.1.p1	signal	1	21				
BSUD.17883.1.p1	outside	22	462				
BSUD.17883.1.p1	TMhelix	463	485				
BSUD.17883.1.p1	inside	486	537				
//
# BSUD.17884.1.p1 Length: 1212
# BSUD.17884.1.p1 Number of predicted TMRs: 1
BSUD.17884.1.p1	outside	1	1135				
BSUD.17884.1.p1	TMhelix	1136	1159				
BSUD.17884.1.p1	inside	1160	1212				
//
# BSUD.17885.1.p1 Length: 1444
# BSUD.17885.1.p1 Number of predicted TMRs: 0
BSUD.17885.1.p1	outside	1	1444				
//
# BSUD.17886.1.p1 Length: 201
# BSUD.17886.1.p1 Number of predicted TMRs: 0
BSUD.17886.1.p1	signal	1	21				
BSUD.17886.1.p1	outside	22	201				
//
# BSUD.17888.1.p1 Length: 56
# BSUD.17888.1.p1 Number of predicted TMRs: 1
BSUD.17888.1.p1	inside	1	35				
BSUD.17888.1.p1	TMhelix	36	53				
BSUD.17888.1.p1	outside	54	56				
//
# BSUD.17888.2.p1 Length: 69
# BSUD.17888.2.p1 Number of predicted TMRs: 1
BSUD.17888.2.p1	inside	1	32				
BSUD.17888.2.p1	TMhelix	33	61				
BSUD.17888.2.p1	outside	62	69				
//
# BSUD.17889.1.p1 Length: 524
# BSUD.17889.1.p1 Number of predicted TMRs: 0
BSUD.17889.1.p1	inside	1	524				
//
# BSUD.1789.1.p1 Length: 427
# BSUD.1789.1.p1 Number of predicted TMRs: 0
BSUD.1789.1.p1	signal	1	26				
BSUD.1789.1.p1	outside	27	427				
//
# BSUD.17890.1.p1 Length: 145
# BSUD.17890.1.p1 Number of predicted TMRs: 0
BSUD.17890.1.p1	inside	1	145				
//
# BSUD.17890.2.p1 Length: 145
# BSUD.17890.2.p1 Number of predicted TMRs: 0
BSUD.17890.2.p1	inside	1	145				
//
# BSUD.17890.3.p1 Length: 145
# BSUD.17890.3.p1 Number of predicted TMRs: 0
BSUD.17890.3.p1	inside	1	145				
//
# BSUD.17891.1.p1 Length: 520
# BSUD.17891.1.p1 Number of predicted TMRs: 0
BSUD.17891.1.p1	inside	1	520				
//
# BSUD.17891.2.p1 Length: 520
# BSUD.17891.2.p1 Number of predicted TMRs: 0
BSUD.17891.2.p1	inside	1	520				
//
# BSUD.17892.1.p1 Length: 995
# BSUD.17892.1.p1 Number of predicted TMRs: 1
BSUD.17892.1.p1	inside	1	40				
BSUD.17892.1.p1	TMhelix	41	61				
BSUD.17892.1.p1	outside	62	995				
//
# BSUD.17892.2.p1 Length: 995
# BSUD.17892.2.p1 Number of predicted TMRs: 1
BSUD.17892.2.p1	inside	1	40				
BSUD.17892.2.p1	TMhelix	41	61				
BSUD.17892.2.p1	outside	62	995				
//
# BSUD.17892.3.p1 Length: 995
# BSUD.17892.3.p1 Number of predicted TMRs: 1
BSUD.17892.3.p1	inside	1	40				
BSUD.17892.3.p1	TMhelix	41	61				
BSUD.17892.3.p1	outside	62	995				
//
# BSUD.17893.1.p1 Length: 93
# BSUD.17893.1.p1 Number of predicted TMRs: 0
BSUD.17893.1.p1	inside	1	93				
//
# BSUD.17894.1.p1 Length: 1797
# BSUD.17894.1.p1 Number of predicted TMRs: 0
BSUD.17894.1.p1	inside	1	1797				
//
# BSUD.17895.1.p1 Length: 1312
# BSUD.17895.1.p1 Number of predicted TMRs: 1
BSUD.17895.1.p1	signal	1	18				
BSUD.17895.1.p1	outside	19	1244				
BSUD.17895.1.p1	TMhelix	1245	1265				
BSUD.17895.1.p1	inside	1266	1312				
//
# BSUD.17896.1.p1 Length: 631
# BSUD.17896.1.p1 Number of predicted TMRs: 0
BSUD.17896.1.p1	signal	1	18				
BSUD.17896.1.p1	outside	19	631				
//
# BSUD.17896.2.p1 Length: 631
# BSUD.17896.2.p1 Number of predicted TMRs: 0
BSUD.17896.2.p1	signal	1	18				
BSUD.17896.2.p1	outside	19	631				
//
# BSUD.17896.3.p1 Length: 631
# BSUD.17896.3.p1 Number of predicted TMRs: 0
BSUD.17896.3.p1	signal	1	18				
BSUD.17896.3.p1	outside	19	631				
//
# BSUD.17896.4.p1 Length: 631
# BSUD.17896.4.p1 Number of predicted TMRs: 0
BSUD.17896.4.p1	signal	1	18				
BSUD.17896.4.p1	outside	19	631				
//
# BSUD.17896.5.p1 Length: 643
# BSUD.17896.5.p1 Number of predicted TMRs: 0
BSUD.17896.5.p1	signal	1	18				
BSUD.17896.5.p1	outside	19	643				
//
# BSUD.17896.6.p1 Length: 290
# BSUD.17896.6.p1 Number of predicted TMRs: 0
BSUD.17896.6.p1	signal	1	18				
BSUD.17896.6.p1	outside	19	290				
//
# BSUD.17897.1.p1 Length: 175
# BSUD.17897.1.p1 Number of predicted TMRs: 0
BSUD.17897.1.p1	outside	1	175				
//
# BSUD.17898.1.p1 Length: 67
# BSUD.17898.1.p1 Number of predicted TMRs: 0
BSUD.17898.1.p1	outside	1	67				
//
# BSUD.17899.1.p1 Length: 306
# BSUD.17899.1.p1 Number of predicted TMRs: 0
BSUD.17899.1.p1	outside	1	306				
//
# BSUD.17899.2.p1 Length: 209
# BSUD.17899.2.p1 Number of predicted TMRs: 0
BSUD.17899.2.p1	outside	1	209				
//
# BSUD.179.1.p1 Length: 2522
# BSUD.179.1.p1 Number of predicted TMRs: 0
BSUD.179.1.p1	inside	1	2522				
//
# BSUD.179.2.p1 Length: 2522
# BSUD.179.2.p1 Number of predicted TMRs: 0
BSUD.179.2.p1	inside	1	2522				
//
# BSUD.179.3.p1 Length: 2522
# BSUD.179.3.p1 Number of predicted TMRs: 0
BSUD.179.3.p1	inside	1	2522				
//
# BSUD.179.4.p1 Length: 161
# BSUD.179.4.p1 Number of predicted TMRs: 0
BSUD.179.4.p1	inside	1	161				
//
# BSUD.17900.1.p1 Length: 1321
# BSUD.17900.1.p1 Number of predicted TMRs: 0
BSUD.17900.1.p1	signal	1	18				
BSUD.17900.1.p1	outside	19	1321				
//
# BSUD.17900.2.p1 Length: 1369
# BSUD.17900.2.p1 Number of predicted TMRs: 0
BSUD.17900.2.p1	outside	1	1369				
//
# BSUD.17901.1.p1 Length: 492
# BSUD.17901.1.p1 Number of predicted TMRs: 0
BSUD.17901.1.p1	inside	1	492				
//
# BSUD.17901.2.p1 Length: 492
# BSUD.17901.2.p1 Number of predicted TMRs: 0
BSUD.17901.2.p1	inside	1	492				
//
# BSUD.17901.3.p1 Length: 492
# BSUD.17901.3.p1 Number of predicted TMRs: 0
BSUD.17901.3.p1	inside	1	492				
//
# BSUD.17902.1.p1 Length: 1451
# BSUD.17902.1.p1 Number of predicted TMRs: 0
BSUD.17902.1.p1	signal	1	24				
BSUD.17902.1.p1	outside	25	1451				
//
# BSUD.17902.2.p1 Length: 1451
# BSUD.17902.2.p1 Number of predicted TMRs: 0
BSUD.17902.2.p1	signal	1	24				
BSUD.17902.2.p1	outside	25	1451				
//
# BSUD.17903.1.p1 Length: 1927
# BSUD.17903.1.p1 Number of predicted TMRs: 0
BSUD.17903.1.p1	signal	1	27				
BSUD.17903.1.p1	outside	28	1927				
//
# BSUD.17903.2.p3 Length: 76
# BSUD.17903.2.p3 Number of predicted TMRs: 0
BSUD.17903.2.p3	inside	1	76				
//
# BSUD.17904.1.p1 Length: 209
# BSUD.17904.1.p1 Number of predicted TMRs: 0
BSUD.17904.1.p1	inside	1	209				
//
# BSUD.17905.1.p1 Length: 170
# BSUD.17905.1.p1 Number of predicted TMRs: 0
BSUD.17905.1.p1	inside	1	170				
//
# BSUD.17905.2.p1 Length: 170
# BSUD.17905.2.p1 Number of predicted TMRs: 0
BSUD.17905.2.p1	inside	1	170				
//
# BSUD.17906.1.p1 Length: 522
# BSUD.17906.1.p1 Number of predicted TMRs: 0
BSUD.17906.1.p1	signal	1	22				
BSUD.17906.1.p1	outside	23	522				
//
# BSUD.17907.1.p1 Length: 975
# BSUD.17907.1.p1 Number of predicted TMRs: 0
BSUD.17907.1.p1	inside	1	975				
//
# BSUD.17907.2.p1 Length: 971
# BSUD.17907.2.p1 Number of predicted TMRs: 0
BSUD.17907.2.p1	inside	1	971				
//
# BSUD.17908.1.p1 Length: 218
# BSUD.17908.1.p1 Number of predicted TMRs: 1
BSUD.17908.1.p1	signal	1	25				
BSUD.17908.1.p1	outside	26	172				
BSUD.17908.1.p1	TMhelix	173	193				
BSUD.17908.1.p1	inside	194	218				
//
# BSUD.17908.2.p1 Length: 220
# BSUD.17908.2.p1 Number of predicted TMRs: 1
BSUD.17908.2.p1	signal	1	25				
BSUD.17908.2.p1	outside	26	174				
BSUD.17908.2.p1	TMhelix	175	195				
BSUD.17908.2.p1	inside	196	220				
//
# BSUD.17909.1.p1 Length: 458
# BSUD.17909.1.p1 Number of predicted TMRs: 12
BSUD.17909.1.p1	inside	1	73				
BSUD.17909.1.p1	TMhelix	74	94				
BSUD.17909.1.p1	outside	95	107				
BSUD.17909.1.p1	TMhelix	108	128				
BSUD.17909.1.p1	inside	129	138				
BSUD.17909.1.p1	TMhelix	139	157				
BSUD.17909.1.p1	outside	158	162				
BSUD.17909.1.p1	TMhelix	163	176				
BSUD.17909.1.p1	inside	177	199				
BSUD.17909.1.p1	TMhelix	200	219				
BSUD.17909.1.p1	outside	220	225				
BSUD.17909.1.p1	TMhelix	226	246				
BSUD.17909.1.p1	inside	247	277				
BSUD.17909.1.p1	TMhelix	278	298				
BSUD.17909.1.p1	outside	299	313				
BSUD.17909.1.p1	TMhelix	314	332				
BSUD.17909.1.p1	inside	333	341				
BSUD.17909.1.p1	TMhelix	342	362				
BSUD.17909.1.p1	outside	363	365				
BSUD.17909.1.p1	TMhelix	366	387				
BSUD.17909.1.p1	inside	388	402				
BSUD.17909.1.p1	TMhelix	403	423				
BSUD.17909.1.p1	outside	424	431				
BSUD.17909.1.p1	TMhelix	432	450				
BSUD.17909.1.p1	inside	451	458				
//
# BSUD.17909.2.p1 Length: 458
# BSUD.17909.2.p1 Number of predicted TMRs: 12
BSUD.17909.2.p1	inside	1	73				
BSUD.17909.2.p1	TMhelix	74	94				
BSUD.17909.2.p1	outside	95	107				
BSUD.17909.2.p1	TMhelix	108	128				
BSUD.17909.2.p1	inside	129	138				
BSUD.17909.2.p1	TMhelix	139	157				
BSUD.17909.2.p1	outside	158	162				
BSUD.17909.2.p1	TMhelix	163	176				
BSUD.17909.2.p1	inside	177	199				
BSUD.17909.2.p1	TMhelix	200	219				
BSUD.17909.2.p1	outside	220	225				
BSUD.17909.2.p1	TMhelix	226	246				
BSUD.17909.2.p1	inside	247	277				
BSUD.17909.2.p1	TMhelix	278	298				
BSUD.17909.2.p1	outside	299	313				
BSUD.17909.2.p1	TMhelix	314	332				
BSUD.17909.2.p1	inside	333	341				
BSUD.17909.2.p1	TMhelix	342	362				
BSUD.17909.2.p1	outside	363	365				
BSUD.17909.2.p1	TMhelix	366	387				
BSUD.17909.2.p1	inside	388	402				
BSUD.17909.2.p1	TMhelix	403	423				
BSUD.17909.2.p1	outside	424	431				
BSUD.17909.2.p1	TMhelix	432	450				
BSUD.17909.2.p1	inside	451	458				
//
# BSUD.1791.1.p1 Length: 435
# BSUD.1791.1.p1 Number of predicted TMRs: 0
BSUD.1791.1.p1	signal	1	10				
BSUD.1791.1.p1	outside	11	435				
//
# BSUD.17910.1.p1 Length: 559
# BSUD.17910.1.p1 Number of predicted TMRs: 0
BSUD.17910.1.p1	signal	1	19				
BSUD.17910.1.p1	outside	20	559				
//
# BSUD.17911.1.p1 Length: 662
# BSUD.17911.1.p1 Number of predicted TMRs: 0
BSUD.17911.1.p1	inside	1	662				
//
# BSUD.17912.1.p1 Length: 345
# BSUD.17912.1.p1 Number of predicted TMRs: 0
BSUD.17912.1.p1	inside	1	345				
//
# BSUD.17913.1.p1 Length: 193
# BSUD.17913.1.p1 Number of predicted TMRs: 0
BSUD.17913.1.p1	inside	1	193				
//
# BSUD.17914.1.p1 Length: 1509
# BSUD.17914.1.p1 Number of predicted TMRs: 0
BSUD.17914.1.p1	inside	1	1509				
//
# BSUD.17915.1.p1 Length: 1471
# BSUD.17915.1.p1 Number of predicted TMRs: 0
BSUD.17915.1.p1	inside	1	1471				
//
# BSUD.17916.1.p1 Length: 249
# BSUD.17916.1.p1 Number of predicted TMRs: 0
BSUD.17916.1.p1	inside	1	249				
//
# BSUD.17917.1.p1 Length: 306
# BSUD.17917.1.p1 Number of predicted TMRs: 0
BSUD.17917.1.p1	inside	1	306				
//
# BSUD.17919.1.p1 Length: 387
# BSUD.17919.1.p1 Number of predicted TMRs: 0
BSUD.17919.1.p1	inside	1	387				
//
# BSUD.1792.1.p1 Length: 560
# BSUD.1792.1.p1 Number of predicted TMRs: 0
BSUD.1792.1.p1	inside	1	560				
//
# BSUD.1792.2.p1 Length: 560
# BSUD.1792.2.p1 Number of predicted TMRs: 0
BSUD.1792.2.p1	inside	1	560				
//
# BSUD.1792.3.p1 Length: 562
# BSUD.1792.3.p1 Number of predicted TMRs: 0
BSUD.1792.3.p1	inside	1	562				
//
# BSUD.17920.1.p1 Length: 1673
# BSUD.17920.1.p1 Number of predicted TMRs: 0
BSUD.17920.1.p1	inside	1	1673				
//
# BSUD.17921.1.p1 Length: 834
# BSUD.17921.1.p1 Number of predicted TMRs: 0
BSUD.17921.1.p1	inside	1	834				
//
# BSUD.17921.2.p1 Length: 852
# BSUD.17921.2.p1 Number of predicted TMRs: 0
BSUD.17921.2.p1	inside	1	852				
//
# BSUD.17921.3.p1 Length: 502
# BSUD.17921.3.p1 Number of predicted TMRs: 0
BSUD.17921.3.p1	inside	1	502				
//
# BSUD.17921.4.p1 Length: 855
# BSUD.17921.4.p1 Number of predicted TMRs: 0
BSUD.17921.4.p1	inside	1	855				
//
# BSUD.17922.1.p1 Length: 706
# BSUD.17922.1.p1 Number of predicted TMRs: 0
BSUD.17922.1.p1	inside	1	706				
//
# BSUD.17922.2.p1 Length: 342
# BSUD.17922.2.p1 Number of predicted TMRs: 0
BSUD.17922.2.p1	inside	1	342				
//
# BSUD.17922.3.p1 Length: 394
# BSUD.17922.3.p1 Number of predicted TMRs: 0
BSUD.17922.3.p1	inside	1	394				
//
# BSUD.17922.4.p1 Length: 330
# BSUD.17922.4.p1 Number of predicted TMRs: 0
BSUD.17922.4.p1	inside	1	330				
//
# BSUD.17923.1.p1 Length: 455
# BSUD.17923.1.p1 Number of predicted TMRs: 0
BSUD.17923.1.p1	inside	1	455				
//
# BSUD.17924.1.p1 Length: 1581
# BSUD.17924.1.p1 Number of predicted TMRs: 0
BSUD.17924.1.p1	inside	1	1581				
//
# BSUD.17924.2.p1 Length: 1581
# BSUD.17924.2.p1 Number of predicted TMRs: 0
BSUD.17924.2.p1	inside	1	1581				
//
# BSUD.17925.1.p1 Length: 1579
# BSUD.17925.1.p1 Number of predicted TMRs: 0
BSUD.17925.1.p1	inside	1	1579				
//
# BSUD.17927.1.p1 Length: 81
# BSUD.17927.1.p1 Number of predicted TMRs: 0
BSUD.17927.1.p1	inside	1	81				
//
# BSUD.17928.1.p1 Length: 430
# BSUD.17928.1.p1 Number of predicted TMRs: 0
BSUD.17928.1.p1	inside	1	430				
//
# BSUD.17929.1.p1 Length: 243
# BSUD.17929.1.p1 Number of predicted TMRs: 0
BSUD.17929.1.p1	inside	1	243				
//
# BSUD.17929.2.p1 Length: 92
# BSUD.17929.2.p1 Number of predicted TMRs: 0
BSUD.17929.2.p1	inside	1	92				
//
# BSUD.17929.3.p1 Length: 164
# BSUD.17929.3.p1 Number of predicted TMRs: 0
BSUD.17929.3.p1	inside	1	164				
//
# BSUD.17930.1.p1 Length: 218
# BSUD.17930.1.p1 Number of predicted TMRs: 1
BSUD.17930.1.p1	inside	1	187				
BSUD.17930.1.p1	TMhelix	188	204				
BSUD.17930.1.p1	outside	205	218				
//
# BSUD.17930.2.p1 Length: 218
# BSUD.17930.2.p1 Number of predicted TMRs: 1
BSUD.17930.2.p1	inside	1	187				
BSUD.17930.2.p1	TMhelix	188	204				
BSUD.17930.2.p1	outside	205	218				
//
# BSUD.17931.1.p2 Length: 57
# BSUD.17931.1.p2 Number of predicted TMRs: 0
BSUD.17931.1.p2	inside	1	57				
//
# BSUD.17932.1.p1 Length: 604
# BSUD.17932.1.p1 Number of predicted TMRs: 0
BSUD.17932.1.p1	inside	1	604				
//
# BSUD.17932.2.p1 Length: 536
# BSUD.17932.2.p1 Number of predicted TMRs: 0
BSUD.17932.2.p1	inside	1	536				
//
# BSUD.17932.3.p1 Length: 612
# BSUD.17932.3.p1 Number of predicted TMRs: 0
BSUD.17932.3.p1	inside	1	612				
//
# BSUD.17932.4.p1 Length: 485
# BSUD.17932.4.p1 Number of predicted TMRs: 0
BSUD.17932.4.p1	inside	1	485				
//
# BSUD.17932.5.p1 Length: 350
# BSUD.17932.5.p1 Number of predicted TMRs: 0
BSUD.17932.5.p1	inside	1	350				
//
# BSUD.17933.1.p1 Length: 161
# BSUD.17933.1.p1 Number of predicted TMRs: 0
BSUD.17933.1.p1	inside	1	161				
//
# BSUD.17933.2.p1 Length: 161
# BSUD.17933.2.p1 Number of predicted TMRs: 0
BSUD.17933.2.p1	inside	1	161				
//
# BSUD.17934.1.p1 Length: 495
# BSUD.17934.1.p1 Number of predicted TMRs: 0
BSUD.17934.1.p1	inside	1	495				
//
# BSUD.17934.2.p1 Length: 445
# BSUD.17934.2.p1 Number of predicted TMRs: 0
BSUD.17934.2.p1	inside	1	445				
//
# BSUD.17935.1.p1 Length: 1063
# BSUD.17935.1.p1 Number of predicted TMRs: 0
BSUD.17935.1.p1	inside	1	1063				
//
# BSUD.17935.2.p1 Length: 1063
# BSUD.17935.2.p1 Number of predicted TMRs: 0
BSUD.17935.2.p1	inside	1	1063				
//
# BSUD.17935.3.p1 Length: 1069
# BSUD.17935.3.p1 Number of predicted TMRs: 0
BSUD.17935.3.p1	inside	1	1069				
//
# BSUD.17935.4.p1 Length: 1069
# BSUD.17935.4.p1 Number of predicted TMRs: 0
BSUD.17935.4.p1	inside	1	1069				
//
# BSUD.17936.1.p1 Length: 944
# BSUD.17936.1.p1 Number of predicted TMRs: 0
BSUD.17936.1.p1	inside	1	944				
//
# BSUD.17936.2.p1 Length: 501
# BSUD.17936.2.p1 Number of predicted TMRs: 0
BSUD.17936.2.p1	inside	1	501				
//
# BSUD.17936.3.p1 Length: 808
# BSUD.17936.3.p1 Number of predicted TMRs: 0
BSUD.17936.3.p1	inside	1	808				
//
# BSUD.17936.4.p1 Length: 798
# BSUD.17936.4.p1 Number of predicted TMRs: 0
BSUD.17936.4.p1	inside	1	798				
//
# BSUD.17936.5.p1 Length: 799
# BSUD.17936.5.p1 Number of predicted TMRs: 0
BSUD.17936.5.p1	inside	1	799				
//
# BSUD.17937.1.p1 Length: 1062
# BSUD.17937.1.p1 Number of predicted TMRs: 0
BSUD.17937.1.p1	inside	1	1062				
//
# BSUD.17938.1.p1 Length: 322
# BSUD.17938.1.p1 Number of predicted TMRs: 0
BSUD.17938.1.p1	inside	1	322				
//
# BSUD.17938.2.p1 Length: 322
# BSUD.17938.2.p1 Number of predicted TMRs: 0
BSUD.17938.2.p1	inside	1	322				
//
# BSUD.17939.1.p1 Length: 317
# BSUD.17939.1.p1 Number of predicted TMRs: 0
BSUD.17939.1.p1	inside	1	317				
//
# BSUD.1794.1.p3 Length: 66
# BSUD.1794.1.p3 Number of predicted TMRs: 0
BSUD.1794.1.p3	inside	1	66				
//
# BSUD.17940.1.p1 Length: 180
# BSUD.17940.1.p1 Number of predicted TMRs: 0
BSUD.17940.1.p1	inside	1	180				
//
# BSUD.17940.2.p1 Length: 180
# BSUD.17940.2.p1 Number of predicted TMRs: 0
BSUD.17940.2.p1	inside	1	180				
//
# BSUD.17941.1.p1 Length: 348
# BSUD.17941.1.p1 Number of predicted TMRs: 0
BSUD.17941.1.p1	inside	1	348				
//
# BSUD.17941.2.p1 Length: 348
# BSUD.17941.2.p1 Number of predicted TMRs: 0
BSUD.17941.2.p1	inside	1	348				
//
# BSUD.17942.1.p1 Length: 313
# BSUD.17942.1.p1 Number of predicted TMRs: 0
BSUD.17942.1.p1	inside	1	313				
//
# BSUD.17943.1.p1 Length: 340
# BSUD.17943.1.p1 Number of predicted TMRs: 7
BSUD.17943.1.p1	outside	1	23				
BSUD.17943.1.p1	TMhelix	24	49				
BSUD.17943.1.p1	inside	50	58				
BSUD.17943.1.p1	TMhelix	59	80				
BSUD.17943.1.p1	outside	81	101				
BSUD.17943.1.p1	TMhelix	102	123				
BSUD.17943.1.p1	inside	124	145				
BSUD.17943.1.p1	TMhelix	146	166				
BSUD.17943.1.p1	outside	167	198				
BSUD.17943.1.p1	TMhelix	199	221				
BSUD.17943.1.p1	inside	222	254				
BSUD.17943.1.p1	TMhelix	255	275				
BSUD.17943.1.p1	outside	276	295				
BSUD.17943.1.p1	TMhelix	296	316				
BSUD.17943.1.p1	inside	317	340				
//
# BSUD.17944.1.p1 Length: 199
# BSUD.17944.1.p1 Number of predicted TMRs: 0
BSUD.17944.1.p1	inside	1	199				
//
# BSUD.17944.2.p1 Length: 181
# BSUD.17944.2.p1 Number of predicted TMRs: 0
BSUD.17944.2.p1	inside	1	181				
//
# BSUD.17946.1.p1 Length: 614
# BSUD.17946.1.p1 Number of predicted TMRs: 12
BSUD.17946.1.p1	inside	1	88				
BSUD.17946.1.p1	TMhelix	89	109				
BSUD.17946.1.p1	outside	110	147				
BSUD.17946.1.p1	TMhelix	148	168				
BSUD.17946.1.p1	inside	169	175				
BSUD.17946.1.p1	TMhelix	176	195				
BSUD.17946.1.p1	outside	196	198				
BSUD.17946.1.p1	TMhelix	199	217				
BSUD.17946.1.p1	inside	218	238				
BSUD.17946.1.p1	TMhelix	239	259				
BSUD.17946.1.p1	outside	260	265				
BSUD.17946.1.p1	TMhelix	266	286				
BSUD.17946.1.p1	inside	287	324				
BSUD.17946.1.p1	TMhelix	325	340				
BSUD.17946.1.p1	outside	341	369				
BSUD.17946.1.p1	TMhelix	370	390				
BSUD.17946.1.p1	inside	391	405				
BSUD.17946.1.p1	TMhelix	406	425				
BSUD.17946.1.p1	outside	426	430				
BSUD.17946.1.p1	TMhelix	431	451				
BSUD.17946.1.p1	inside	452	462				
BSUD.17946.1.p1	TMhelix	463	483				
BSUD.17946.1.p1	outside	484	502				
BSUD.17946.1.p1	TMhelix	503	523				
BSUD.17946.1.p1	inside	524	614				
//
# BSUD.17947.1.p1 Length: 106
# BSUD.17947.1.p1 Number of predicted TMRs: 0
BSUD.17947.1.p1	inside	1	106				
//
# BSUD.17948.1.p1 Length: 423
# BSUD.17948.1.p1 Number of predicted TMRs: 0
BSUD.17948.1.p1	outside	1	423				
//
# BSUD.17948.2.p1 Length: 520
# BSUD.17948.2.p1 Number of predicted TMRs: 0
BSUD.17948.2.p1	signal	1	19				
BSUD.17948.2.p1	outside	20	520				
//
# BSUD.17949.1.p1 Length: 1246
# BSUD.17949.1.p1 Number of predicted TMRs: 0
BSUD.17949.1.p1	inside	1	1246				
//
# BSUD.17949.2.p1 Length: 1252
# BSUD.17949.2.p1 Number of predicted TMRs: 0
BSUD.17949.2.p1	inside	1	1252				
//
# BSUD.1795.1.p1 Length: 239
# BSUD.1795.1.p1 Number of predicted TMRs: 0
BSUD.1795.1.p1	inside	1	239				
//
# BSUD.17950.1.p1 Length: 377
# BSUD.17950.1.p1 Number of predicted TMRs: 0
BSUD.17950.1.p1	signal	1	34				
BSUD.17950.1.p1	outside	35	377				
//
# BSUD.17950.2.p1 Length: 377
# BSUD.17950.2.p1 Number of predicted TMRs: 0
BSUD.17950.2.p1	signal	1	34				
BSUD.17950.2.p1	outside	35	377				
//
# BSUD.17950.3.p1 Length: 405
# BSUD.17950.3.p1 Number of predicted TMRs: 0
BSUD.17950.3.p1	signal	1	60				
BSUD.17950.3.p1	outside	61	405				
//
# BSUD.17950.4.p1 Length: 377
# BSUD.17950.4.p1 Number of predicted TMRs: 0
BSUD.17950.4.p1	signal	1	34				
BSUD.17950.4.p1	outside	35	377				
//
# BSUD.17951.1.p1 Length: 196
# BSUD.17951.1.p1 Number of predicted TMRs: 0
BSUD.17951.1.p1	signal	1	22				
BSUD.17951.1.p1	outside	23	196				
//
# BSUD.17951.2.p1 Length: 196
# BSUD.17951.2.p1 Number of predicted TMRs: 0
BSUD.17951.2.p1	signal	1	22				
BSUD.17951.2.p1	outside	23	196				
//
# BSUD.17952.1.p1 Length: 786
# BSUD.17952.1.p1 Number of predicted TMRs: 0
BSUD.17952.1.p1	inside	1	786				
//
# BSUD.17952.2.p1 Length: 669
# BSUD.17952.2.p1 Number of predicted TMRs: 0
BSUD.17952.2.p1	inside	1	669				
//
# BSUD.17952.3.p1 Length: 763
# BSUD.17952.3.p1 Number of predicted TMRs: 0
BSUD.17952.3.p1	inside	1	763				
//
# BSUD.17953.1.p1 Length: 355
# BSUD.17953.1.p1 Number of predicted TMRs: 0
BSUD.17953.1.p1	inside	1	355				
//
# BSUD.17953.2.p1 Length: 355
# BSUD.17953.2.p1 Number of predicted TMRs: 0
BSUD.17953.2.p1	inside	1	355				
//
# BSUD.17953.3.p1 Length: 355
# BSUD.17953.3.p1 Number of predicted TMRs: 0
BSUD.17953.3.p1	inside	1	355				
//
# BSUD.17954.1.p1 Length: 1415
# BSUD.17954.1.p1 Number of predicted TMRs: 0
BSUD.17954.1.p1	inside	1	1415				
//
# BSUD.17955.1.p1 Length: 680
# BSUD.17955.1.p1 Number of predicted TMRs: 0
BSUD.17955.1.p1	inside	1	680				
//
# BSUD.17956.1.p1 Length: 410
# BSUD.17956.1.p1 Number of predicted TMRs: 0
BSUD.17956.1.p1	inside	1	410				
//
# BSUD.17956.2.p1 Length: 398
# BSUD.17956.2.p1 Number of predicted TMRs: 0
BSUD.17956.2.p1	inside	1	398				
//
# BSUD.17957.1.p1 Length: 1701
# BSUD.17957.1.p1 Number of predicted TMRs: 0
BSUD.17957.1.p1	inside	1	1701				
//
# BSUD.17957.2.p1 Length: 1684
# BSUD.17957.2.p1 Number of predicted TMRs: 0
BSUD.17957.2.p1	inside	1	1684				
//
# BSUD.17957.3.p1 Length: 1680
# BSUD.17957.3.p1 Number of predicted TMRs: 0
BSUD.17957.3.p1	inside	1	1680				
//
# BSUD.17957.4.p1 Length: 1660
# BSUD.17957.4.p1 Number of predicted TMRs: 0
BSUD.17957.4.p1	inside	1	1660				
//
# BSUD.17957.5.p1 Length: 1534
# BSUD.17957.5.p1 Number of predicted TMRs: 0
BSUD.17957.5.p1	inside	1	1534				
//
# BSUD.17957.6.p1 Length: 1468
# BSUD.17957.6.p1 Number of predicted TMRs: 0
BSUD.17957.6.p1	inside	1	1468				
//
# BSUD.17958.1.p1 Length: 675
# BSUD.17958.1.p1 Number of predicted TMRs: 1
BSUD.17958.1.p1	signal	1	15				
BSUD.17958.1.p1	outside	16	248				
BSUD.17958.1.p1	TMhelix	249	269				
BSUD.17958.1.p1	inside	270	675				
//
# BSUD.17958.2.p1 Length: 492
# BSUD.17958.2.p1 Number of predicted TMRs: 1
BSUD.17958.2.p1	signal	1	15				
BSUD.17958.2.p1	outside	16	251				
BSUD.17958.2.p1	TMhelix	252	269				
BSUD.17958.2.p1	inside	270	492				
//
# BSUD.17959.1.p1 Length: 660
# BSUD.17959.1.p1 Number of predicted TMRs: 0
BSUD.17959.1.p1	inside	1	660				
//
# BSUD.1796.1.p1 Length: 623
# BSUD.1796.1.p1 Number of predicted TMRs: 0
BSUD.1796.1.p1	inside	1	623				
//
# BSUD.17960.1.p1 Length: 1671
# BSUD.17960.1.p1 Number of predicted TMRs: 0
BSUD.17960.1.p1	inside	1	1671				
//
# BSUD.17961.1.p1 Length: 205
# BSUD.17961.1.p1 Number of predicted TMRs: 0
BSUD.17961.1.p1	signal	1	30				
BSUD.17961.1.p1	outside	31	205				
//
# BSUD.17962.1.p1 Length: 544
# BSUD.17962.1.p1 Number of predicted TMRs: 0
BSUD.17962.1.p1	inside	1	544				
//
# BSUD.17962.2.p1 Length: 544
# BSUD.17962.2.p1 Number of predicted TMRs: 0
BSUD.17962.2.p1	inside	1	544				
//
# BSUD.17962.3.p1 Length: 544
# BSUD.17962.3.p1 Number of predicted TMRs: 0
BSUD.17962.3.p1	inside	1	544				
//
# BSUD.17963.1.p1 Length: 316
# BSUD.17963.1.p1 Number of predicted TMRs: 6
BSUD.17963.1.p1	inside	1	59				
BSUD.17963.1.p1	TMhelix	60	80				
BSUD.17963.1.p1	outside	81	109				
BSUD.17963.1.p1	TMhelix	110	128				
BSUD.17963.1.p1	inside	129	147				
BSUD.17963.1.p1	TMhelix	148	170				
BSUD.17963.1.p1	outside	171	176				
BSUD.17963.1.p1	TMhelix	177	199				
BSUD.17963.1.p1	inside	200	209				
BSUD.17963.1.p1	TMhelix	210	234				
BSUD.17963.1.p1	outside	235	252				
BSUD.17963.1.p1	TMhelix	253	276				
BSUD.17963.1.p1	inside	277	316				
//
# BSUD.17963.2.p1 Length: 270
# BSUD.17963.2.p1 Number of predicted TMRs: 6
BSUD.17963.2.p1	inside	1	13				
BSUD.17963.2.p1	TMhelix	14	34				
BSUD.17963.2.p1	outside	35	63				
BSUD.17963.2.p1	TMhelix	64	82				
BSUD.17963.2.p1	inside	83	101				
BSUD.17963.2.p1	TMhelix	102	124				
BSUD.17963.2.p1	outside	125	130				
BSUD.17963.2.p1	TMhelix	131	151				
BSUD.17963.2.p1	inside	152	163				
BSUD.17963.2.p1	TMhelix	164	188				
BSUD.17963.2.p1	outside	189	206				
BSUD.17963.2.p1	TMhelix	207	230				
BSUD.17963.2.p1	inside	231	270				
//
# BSUD.17963.3.p1 Length: 313
# BSUD.17963.3.p1 Number of predicted TMRs: 7
BSUD.17963.3.p1	outside	1	2				
BSUD.17963.3.p1	TMhelix	3	21				
BSUD.17963.3.p1	inside	22	56				
BSUD.17963.3.p1	TMhelix	57	77				
BSUD.17963.3.p1	outside	78	106				
BSUD.17963.3.p1	TMhelix	107	125				
BSUD.17963.3.p1	inside	126	144				
BSUD.17963.3.p1	TMhelix	145	165				
BSUD.17963.3.p1	outside	166	173				
BSUD.17963.3.p1	TMhelix	174	194				
BSUD.17963.3.p1	inside	195	207				
BSUD.17963.3.p1	TMhelix	208	228				
BSUD.17963.3.p1	outside	229	251				
BSUD.17963.3.p1	TMhelix	252	272				
BSUD.17963.3.p1	inside	273	313				
//
# BSUD.17963.4.p1 Length: 333
# BSUD.17963.4.p1 Number of predicted TMRs: 6
BSUD.17963.4.p1	inside	1	81				
BSUD.17963.4.p1	TMhelix	82	102				
BSUD.17963.4.p1	outside	103	126				
BSUD.17963.4.p1	TMhelix	127	145				
BSUD.17963.4.p1	inside	146	164				
BSUD.17963.4.p1	TMhelix	165	187				
BSUD.17963.4.p1	outside	188	193				
BSUD.17963.4.p1	TMhelix	194	214				
BSUD.17963.4.p1	inside	215	226				
BSUD.17963.4.p1	TMhelix	227	251				
BSUD.17963.4.p1	outside	252	269				
BSUD.17963.4.p1	TMhelix	270	293				
BSUD.17963.4.p1	inside	294	333				
//
# BSUD.17965.1.p1 Length: 50
# BSUD.17965.1.p1 Number of predicted TMRs: 0
BSUD.17965.1.p1	inside	1	50				
//
# BSUD.17968.1.p1 Length: 241
# BSUD.17968.1.p1 Number of predicted TMRs: 0
BSUD.17968.1.p1	inside	1	241				
//
# BSUD.17968.2.p1 Length: 241
# BSUD.17968.2.p1 Number of predicted TMRs: 0
BSUD.17968.2.p1	inside	1	241				
//
# BSUD.17968.3.p1 Length: 123
# BSUD.17968.3.p1 Number of predicted TMRs: 0
BSUD.17968.3.p1	inside	1	123				
//
# BSUD.17969.1.p1 Length: 283
# BSUD.17969.1.p1 Number of predicted TMRs: 0
BSUD.17969.1.p1	inside	1	283				
//
# BSUD.17969.2.p1 Length: 320
# BSUD.17969.2.p1 Number of predicted TMRs: 0
BSUD.17969.2.p1	inside	1	320				
//
# BSUD.17969.3.p1 Length: 1235
# BSUD.17969.3.p1 Number of predicted TMRs: 0
BSUD.17969.3.p1	inside	1	1235				
//
# BSUD.1797.1.p2 Length: 95
# BSUD.1797.1.p2 Number of predicted TMRs: 0
BSUD.1797.1.p2	inside	1	95				
//
# BSUD.17970.1.p3 Length: 360
# BSUD.17970.1.p3 Number of predicted TMRs: 0
BSUD.17970.1.p3	outside	1	360				
//
# BSUD.17971.1.p1 Length: 103
# BSUD.17971.1.p1 Number of predicted TMRs: 0
BSUD.17971.1.p1	inside	1	103				
//
# BSUD.17972.1.p1 Length: 2779
# BSUD.17972.1.p1 Number of predicted TMRs: 1
BSUD.17972.1.p1	outside	1	2239				
BSUD.17972.1.p1	TMhelix	2240	2262				
BSUD.17972.1.p1	inside	2263	2779				
//
# BSUD.17972.2.p1 Length: 765
# BSUD.17972.2.p1 Number of predicted TMRs: 1
BSUD.17972.2.p1	outside	1	221				
BSUD.17972.2.p1	TMhelix	222	242				
BSUD.17972.2.p1	inside	243	765				
//
# BSUD.17973.1.p1 Length: 546
# BSUD.17973.1.p1 Number of predicted TMRs: 0
BSUD.17973.1.p1	inside	1	546				
//
# BSUD.17974.1.p1 Length: 317
# BSUD.17974.1.p1 Number of predicted TMRs: 1
BSUD.17974.1.p1	inside	1	285				
BSUD.17974.1.p1	TMhelix	286	306				
BSUD.17974.1.p1	outside	307	317				
//
# BSUD.17975.1.p1 Length: 221
# BSUD.17975.1.p1 Number of predicted TMRs: 0
BSUD.17975.1.p1	inside	1	221				
//
# BSUD.17975.2.p1 Length: 221
# BSUD.17975.2.p1 Number of predicted TMRs: 0
BSUD.17975.2.p1	inside	1	221				
//
# BSUD.17975.3.p1 Length: 221
# BSUD.17975.3.p1 Number of predicted TMRs: 0
BSUD.17975.3.p1	inside	1	221				
//
# BSUD.17975.4.p1 Length: 221
# BSUD.17975.4.p1 Number of predicted TMRs: 0
BSUD.17975.4.p1	inside	1	221				
//
# BSUD.17976.1.p1 Length: 89
# BSUD.17976.1.p1 Number of predicted TMRs: 0
BSUD.17976.1.p1	inside	1	89				
//
# BSUD.17978.1.p1 Length: 627
# BSUD.17978.1.p1 Number of predicted TMRs: 0
BSUD.17978.1.p1	inside	1	627				
//
# BSUD.17979.1.p1 Length: 762
# BSUD.17979.1.p1 Number of predicted TMRs: 0
BSUD.17979.1.p1	inside	1	762				
//
# BSUD.17979.2.p1 Length: 762
# BSUD.17979.2.p1 Number of predicted TMRs: 0
BSUD.17979.2.p1	inside	1	762				
//
# BSUD.17979.3.p1 Length: 762
# BSUD.17979.3.p1 Number of predicted TMRs: 0
BSUD.17979.3.p1	inside	1	762				
//
# BSUD.17979.4.p1 Length: 762
# BSUD.17979.4.p1 Number of predicted TMRs: 0
BSUD.17979.4.p1	inside	1	762				
//
# BSUD.17980.1.p1 Length: 261
# BSUD.17980.1.p1 Number of predicted TMRs: 0
BSUD.17980.1.p1	inside	1	261				
//
# BSUD.17980.2.p1 Length: 170
# BSUD.17980.2.p1 Number of predicted TMRs: 0
BSUD.17980.2.p1	inside	1	170				
//
# BSUD.17981.1.p1 Length: 305
# BSUD.17981.1.p1 Number of predicted TMRs: 0
BSUD.17981.1.p1	inside	1	305				
//
# BSUD.17981.2.p1 Length: 335
# BSUD.17981.2.p1 Number of predicted TMRs: 0
BSUD.17981.2.p1	inside	1	335				
//
# BSUD.17981.3.p1 Length: 335
# BSUD.17981.3.p1 Number of predicted TMRs: 0
BSUD.17981.3.p1	inside	1	335				
//
# BSUD.17982.1.p1 Length: 140
# BSUD.17982.1.p1 Number of predicted TMRs: 1
BSUD.17982.1.p1	signal	1	12				
BSUD.17982.1.p1	outside	13	13				
BSUD.17982.1.p1	TMhelix	14	23				
BSUD.17982.1.p1	inside	24	140				
//
# BSUD.17983.1.p1 Length: 484
# BSUD.17983.1.p1 Number of predicted TMRs: 12
BSUD.17983.1.p1	inside	1	26				
BSUD.17983.1.p1	TMhelix	27	47				
BSUD.17983.1.p1	outside	48	58				
BSUD.17983.1.p1	TMhelix	59	79				
BSUD.17983.1.p1	inside	80	85				
BSUD.17983.1.p1	TMhelix	86	103				
BSUD.17983.1.p1	outside	104	109				
BSUD.17983.1.p1	TMhelix	110	125				
BSUD.17983.1.p1	inside	126	159				
BSUD.17983.1.p1	TMhelix	160	180				
BSUD.17983.1.p1	outside	181	225				
BSUD.17983.1.p1	TMhelix	226	245				
BSUD.17983.1.p1	inside	246	276				
BSUD.17983.1.p1	TMhelix	277	296				
BSUD.17983.1.p1	outside	297	311				
BSUD.17983.1.p1	TMhelix	312	334				
BSUD.17983.1.p1	inside	335	339				
BSUD.17983.1.p1	TMhelix	340	360				
BSUD.17983.1.p1	outside	361	367				
BSUD.17983.1.p1	TMhelix	368	388				
BSUD.17983.1.p1	inside	389	401				
BSUD.17983.1.p1	TMhelix	402	425				
BSUD.17983.1.p1	outside	426	428				
BSUD.17983.1.p1	TMhelix	429	450				
BSUD.17983.1.p1	inside	451	484				
//
# BSUD.17984.1.p1 Length: 819
# BSUD.17984.1.p1 Number of predicted TMRs: 0
BSUD.17984.1.p1	inside	1	819				
//
# BSUD.17984.2.p1 Length: 830
# BSUD.17984.2.p1 Number of predicted TMRs: 0
BSUD.17984.2.p1	inside	1	830				
//
# BSUD.17984.3.p1 Length: 819
# BSUD.17984.3.p1 Number of predicted TMRs: 0
BSUD.17984.3.p1	inside	1	819				
//
# BSUD.17984.4.p1 Length: 375
# BSUD.17984.4.p1 Number of predicted TMRs: 0
BSUD.17984.4.p1	inside	1	375				
//
# BSUD.17986.1.p1 Length: 343
# BSUD.17986.1.p1 Number of predicted TMRs: 0
BSUD.17986.1.p1	inside	1	343				
//
# BSUD.17986.2.p1 Length: 427
# BSUD.17986.2.p1 Number of predicted TMRs: 0
BSUD.17986.2.p1	inside	1	427				
//
# BSUD.17987.1.p1 Length: 293
# BSUD.17987.1.p1 Number of predicted TMRs: 0
BSUD.17987.1.p1	inside	1	293				
//
# BSUD.17988.1.p1 Length: 168
# BSUD.17988.1.p1 Number of predicted TMRs: 0
BSUD.17988.1.p1	inside	1	168				
//
# BSUD.17989.1.p1 Length: 618
# BSUD.17989.1.p1 Number of predicted TMRs: 0
BSUD.17989.1.p1	inside	1	618				
//
# BSUD.1799.1.p1 Length: 446
# BSUD.1799.1.p1 Number of predicted TMRs: 0
BSUD.1799.1.p1	signal	1	26				
BSUD.1799.1.p1	outside	27	446				
//
# BSUD.17990.1.p1 Length: 380
# BSUD.17990.1.p1 Number of predicted TMRs: 0
BSUD.17990.1.p1	inside	1	380				
//
# BSUD.17991.1.p1 Length: 175
# BSUD.17991.1.p1 Number of predicted TMRs: 0
BSUD.17991.1.p1	outside	1	175				
//
# BSUD.17992.1.p1 Length: 106
# BSUD.17992.1.p1 Number of predicted TMRs: 4
BSUD.17992.1.p1	inside	1	1				
BSUD.17992.1.p1	TMhelix	2	12				
BSUD.17992.1.p1	outside	13	30				
BSUD.17992.1.p1	TMhelix	31	51				
BSUD.17992.1.p1	inside	52	56				
BSUD.17992.1.p1	TMhelix	57	77				
BSUD.17992.1.p1	outside	78	83				
BSUD.17992.1.p1	TMhelix	84	102				
BSUD.17992.1.p1	inside	103	106				
//
# BSUD.17992.2.p1 Length: 209
# BSUD.17992.2.p1 Number of predicted TMRs: 7
BSUD.17992.2.p1	outside	1	1				
BSUD.17992.2.p1	TMhelix	2	12				
BSUD.17992.2.p1	inside	13	23				
BSUD.17992.2.p1	TMhelix	24	45				
BSUD.17992.2.p1	outside	46	59				
BSUD.17992.2.p1	TMhelix	60	77				
BSUD.17992.2.p1	inside	78	94				
BSUD.17992.2.p1	TMhelix	95	112				
BSUD.17992.2.p1	outside	113	133				
BSUD.17992.2.p1	TMhelix	134	153				
BSUD.17992.2.p1	inside	154	159				
BSUD.17992.2.p1	TMhelix	160	176				
BSUD.17992.2.p1	outside	177	186				
BSUD.17992.2.p1	TMhelix	187	207				
BSUD.17992.2.p1	inside	208	209				
//
# BSUD.17993.1.p1 Length: 456
# BSUD.17993.1.p1 Number of predicted TMRs: 1
BSUD.17993.1.p1	signal	1	23				
BSUD.17993.1.p1	outside	24	396				
BSUD.17993.1.p1	TMhelix	397	417				
BSUD.17993.1.p1	inside	418	456				
//
# BSUD.17993.2.p1 Length: 660
# BSUD.17993.2.p1 Number of predicted TMRs: 1
BSUD.17993.2.p1	signal	1	23				
BSUD.17993.2.p1	outside	24	396				
BSUD.17993.2.p1	TMhelix	397	417				
BSUD.17993.2.p1	inside	418	660				
//
# BSUD.17994.1.p1 Length: 509
# BSUD.17994.1.p1 Number of predicted TMRs: 0
BSUD.17994.1.p1	inside	1	509				
//
# BSUD.17994.2.p2 Length: 76
# BSUD.17994.2.p2 Number of predicted TMRs: 0
BSUD.17994.2.p2	inside	1	76				
//
# BSUD.17995.1.p1 Length: 245
# BSUD.17995.1.p1 Number of predicted TMRs: 1
BSUD.17995.1.p1	signal	1	12				
BSUD.17995.1.p1	outside	13	14				
BSUD.17995.1.p1	TMhelix	15	35				
BSUD.17995.1.p1	inside	36	245				
//
# BSUD.17996.1.p1 Length: 351
# BSUD.17996.1.p1 Number of predicted TMRs: 0
BSUD.17996.1.p1	inside	1	351				
//
# BSUD.17997.1.p1 Length: 379
# BSUD.17997.1.p1 Number of predicted TMRs: 0
BSUD.17997.1.p1	inside	1	379				
//
# BSUD.17997.2.p1 Length: 379
# BSUD.17997.2.p1 Number of predicted TMRs: 0
BSUD.17997.2.p1	inside	1	379				
//
# BSUD.17998.1.p1 Length: 250
# BSUD.17998.1.p1 Number of predicted TMRs: 0
BSUD.17998.1.p1	inside	1	250				
//
# BSUD.17998.2.p1 Length: 214
# BSUD.17998.2.p1 Number of predicted TMRs: 0
BSUD.17998.2.p1	inside	1	214				
//
# BSUD.17998.3.p1 Length: 256
# BSUD.17998.3.p1 Number of predicted TMRs: 0
BSUD.17998.3.p1	inside	1	256				
//
# BSUD.17999.1.p1 Length: 508
# BSUD.17999.1.p1 Number of predicted TMRs: 1
BSUD.17999.1.p1	signal	1	29				
BSUD.17999.1.p1	outside	30	436				
BSUD.17999.1.p1	TMhelix	437	456				
BSUD.17999.1.p1	inside	457	508				
//
# BSUD.180.1.p1 Length: 754
# BSUD.180.1.p1 Number of predicted TMRs: 0
BSUD.180.1.p1	signal	1	25				
BSUD.180.1.p1	outside	26	754				
//
# BSUD.180.2.p1 Length: 754
# BSUD.180.2.p1 Number of predicted TMRs: 0
BSUD.180.2.p1	signal	1	25				
BSUD.180.2.p1	outside	26	754				
//
# BSUD.180.3.p1 Length: 773
# BSUD.180.3.p1 Number of predicted TMRs: 0
BSUD.180.3.p1	outside	1	773				
//
# BSUD.180.4.p1 Length: 846
# BSUD.180.4.p1 Number of predicted TMRs: 0
BSUD.180.4.p1	outside	1	846				
//
# BSUD.1800.1.p1 Length: 388
# BSUD.1800.1.p1 Number of predicted TMRs: 0
BSUD.1800.1.p1	outside	1	388				
//
# BSUD.18000.1.p2 Length: 58
# BSUD.18000.1.p2 Number of predicted TMRs: 0
BSUD.18000.1.p2	outside	1	58				
//
# BSUD.18000.2.p1 Length: 57
# BSUD.18000.2.p1 Number of predicted TMRs: 0
BSUD.18000.2.p1	inside	1	57				
//
# BSUD.18001.1.p1 Length: 182
# BSUD.18001.1.p1 Number of predicted TMRs: 0
BSUD.18001.1.p1	inside	1	182				
//
# BSUD.18002.1.p1 Length: 1118
# BSUD.18002.1.p1 Number of predicted TMRs: 0
BSUD.18002.1.p1	inside	1	1118				
//
# BSUD.18002.2.p1 Length: 1118
# BSUD.18002.2.p1 Number of predicted TMRs: 0
BSUD.18002.2.p1	inside	1	1118				
//
# BSUD.18003.1.p1 Length: 58
# BSUD.18003.1.p1 Number of predicted TMRs: 0
BSUD.18003.1.p1	inside	1	58				
//
# BSUD.18004.1.p1 Length: 154
# BSUD.18004.1.p1 Number of predicted TMRs: 0
BSUD.18004.1.p1	inside	1	154				
//
# BSUD.18004.2.p1 Length: 154
# BSUD.18004.2.p1 Number of predicted TMRs: 0
BSUD.18004.2.p1	inside	1	154				
//
# BSUD.18004.3.p1 Length: 154
# BSUD.18004.3.p1 Number of predicted TMRs: 0
BSUD.18004.3.p1	inside	1	154				
//
# BSUD.18005.1.p1 Length: 197
# BSUD.18005.1.p1 Number of predicted TMRs: 0
BSUD.18005.1.p1	inside	1	197				
//
# BSUD.18005.2.p2 Length: 87
# BSUD.18005.2.p2 Number of predicted TMRs: 0
BSUD.18005.2.p2	inside	1	87				
//
# BSUD.18006.1.p1 Length: 82
# BSUD.18006.1.p1 Number of predicted TMRs: 0
BSUD.18006.1.p1	inside	1	82				
//
# BSUD.18008.1.p1 Length: 503
# BSUD.18008.1.p1 Number of predicted TMRs: 0
BSUD.18008.1.p1	inside	1	503				
//
# BSUD.18008.2.p1 Length: 445
# BSUD.18008.2.p1 Number of predicted TMRs: 0
BSUD.18008.2.p1	inside	1	445				
//
# BSUD.18008.3.p1 Length: 445
# BSUD.18008.3.p1 Number of predicted TMRs: 0
BSUD.18008.3.p1	inside	1	445				
//
# BSUD.18008.4.p1 Length: 502
# BSUD.18008.4.p1 Number of predicted TMRs: 0
BSUD.18008.4.p1	inside	1	502				
//
# BSUD.18009.1.p1 Length: 902
# BSUD.18009.1.p1 Number of predicted TMRs: 0
BSUD.18009.1.p1	signal	1	20				
BSUD.18009.1.p1	outside	21	902				
//
# BSUD.1801.1.p1 Length: 382
# BSUD.1801.1.p1 Number of predicted TMRs: 4
BSUD.1801.1.p1	outside	1	166				
BSUD.1801.1.p1	TMhelix	167	191				
BSUD.1801.1.p1	inside	192	197				
BSUD.1801.1.p1	TMhelix	198	216				
BSUD.1801.1.p1	outside	217	227				
BSUD.1801.1.p1	TMhelix	228	248				
BSUD.1801.1.p1	inside	249	361				
BSUD.1801.1.p1	TMhelix	362	379				
BSUD.1801.1.p1	outside	380	382				
//
# BSUD.1801.2.p1 Length: 400
# BSUD.1801.2.p1 Number of predicted TMRs: 4
BSUD.1801.2.p1	outside	1	166				
BSUD.1801.2.p1	TMhelix	167	191				
BSUD.1801.2.p1	inside	192	197				
BSUD.1801.2.p1	TMhelix	198	216				
BSUD.1801.2.p1	outside	217	227				
BSUD.1801.2.p1	TMhelix	228	248				
BSUD.1801.2.p1	inside	249	379				
BSUD.1801.2.p1	TMhelix	380	397				
BSUD.1801.2.p1	outside	398	400				
//
# BSUD.18010.1.p1 Length: 898
# BSUD.18010.1.p1 Number of predicted TMRs: 0
BSUD.18010.1.p1	signal	1	18				
BSUD.18010.1.p1	outside	19	898				
//
# BSUD.18010.2.p1 Length: 837
# BSUD.18010.2.p1 Number of predicted TMRs: 0
BSUD.18010.2.p1	outside	1	837				
//
# BSUD.18012.1.p1 Length: 1223
# BSUD.18012.1.p1 Number of predicted TMRs: 0
BSUD.18012.1.p1	signal	1	31				
BSUD.18012.1.p1	outside	32	1223				
//
# BSUD.18012.2.p1 Length: 469
# BSUD.18012.2.p1 Number of predicted TMRs: 0
BSUD.18012.2.p1	outside	1	469				
//
# BSUD.18012.3.p1 Length: 603
# BSUD.18012.3.p1 Number of predicted TMRs: 0
BSUD.18012.3.p1	signal	1	21				
BSUD.18012.3.p1	outside	22	603				
//
# BSUD.18013.1.p1 Length: 430
# BSUD.18013.1.p1 Number of predicted TMRs: 0
BSUD.18013.1.p1	inside	1	430				
//
# BSUD.18014.1.p2 Length: 433
# BSUD.18014.1.p2 Number of predicted TMRs: 0
BSUD.18014.1.p2	inside	1	433				
//
# BSUD.18015.1.p1 Length: 337
# BSUD.18015.1.p1 Number of predicted TMRs: 0
BSUD.18015.1.p1	inside	1	337				
//
# BSUD.18015.2.p1 Length: 337
# BSUD.18015.2.p1 Number of predicted TMRs: 0
BSUD.18015.2.p1	inside	1	337				
//
# BSUD.18015.3.p1 Length: 337
# BSUD.18015.3.p1 Number of predicted TMRs: 0
BSUD.18015.3.p1	inside	1	337				
//
# BSUD.18015.4.p1 Length: 337
# BSUD.18015.4.p1 Number of predicted TMRs: 0
BSUD.18015.4.p1	inside	1	337				
//
# BSUD.18016.1.p1 Length: 220
# BSUD.18016.1.p1 Number of predicted TMRs: 3
BSUD.18016.1.p1	inside	1	151				
BSUD.18016.1.p1	TMhelix	152	162				
BSUD.18016.1.p1	outside	163	170				
BSUD.18016.1.p1	TMhelix	171	191				
BSUD.18016.1.p1	inside	192	202				
BSUD.18016.1.p1	TMhelix	203	219				
BSUD.18016.1.p1	outside	220	220				
//
# BSUD.18016.2.p1 Length: 220
# BSUD.18016.2.p1 Number of predicted TMRs: 3
BSUD.18016.2.p1	inside	1	151				
BSUD.18016.2.p1	TMhelix	152	162				
BSUD.18016.2.p1	outside	163	170				
BSUD.18016.2.p1	TMhelix	171	191				
BSUD.18016.2.p1	inside	192	202				
BSUD.18016.2.p1	TMhelix	203	219				
BSUD.18016.2.p1	outside	220	220				
//
# BSUD.18016.3.p1 Length: 220
# BSUD.18016.3.p1 Number of predicted TMRs: 3
BSUD.18016.3.p1	inside	1	151				
BSUD.18016.3.p1	TMhelix	152	162				
BSUD.18016.3.p1	outside	163	170				
BSUD.18016.3.p1	TMhelix	171	191				
BSUD.18016.3.p1	inside	192	202				
BSUD.18016.3.p1	TMhelix	203	219				
BSUD.18016.3.p1	outside	220	220				
//
# BSUD.18017.1.p1 Length: 71
# BSUD.18017.1.p1 Number of predicted TMRs: 0
BSUD.18017.1.p1	inside	1	71				
//
# BSUD.18018.1.p2 Length: 51
# BSUD.18018.1.p2 Number of predicted TMRs: 0
BSUD.18018.1.p2	inside	1	51				
//
# BSUD.18018.2.p1 Length: 51
# BSUD.18018.2.p1 Number of predicted TMRs: 0
BSUD.18018.2.p1	inside	1	51				
//
# BSUD.18018.3.p2 Length: 51
# BSUD.18018.3.p2 Number of predicted TMRs: 0
BSUD.18018.3.p2	inside	1	51				
//
# BSUD.18019.1.p1 Length: 1558
# BSUD.18019.1.p1 Number of predicted TMRs: 4
BSUD.18019.1.p1	inside	1	136				
BSUD.18019.1.p1	TMhelix	137	149				
BSUD.18019.1.p1	outside	150	169				
BSUD.18019.1.p1	TMhelix	170	190				
BSUD.18019.1.p1	inside	191	252				
BSUD.18019.1.p1	TMhelix	253	262				
BSUD.18019.1.p1	outside	263	263				
BSUD.18019.1.p1	TMhelix	264	273				
BSUD.18019.1.p1	inside	274	1558				
//
# BSUD.1802.1.p1 Length: 366
# BSUD.1802.1.p1 Number of predicted TMRs: 0
BSUD.1802.1.p1	inside	1	366				
//
# BSUD.18020.1.p1 Length: 156
# BSUD.18020.1.p1 Number of predicted TMRs: 0
BSUD.18020.1.p1	inside	1	156				
//
# BSUD.18020.2.p1 Length: 156
# BSUD.18020.2.p1 Number of predicted TMRs: 0
BSUD.18020.2.p1	inside	1	156				
//
# BSUD.18020.3.p1 Length: 156
# BSUD.18020.3.p1 Number of predicted TMRs: 0
BSUD.18020.3.p1	inside	1	156				
//
# BSUD.18021.1.p1 Length: 341
# BSUD.18021.1.p1 Number of predicted TMRs: 7
BSUD.18021.1.p1	outside	1	27				
BSUD.18021.1.p1	TMhelix	28	48				
BSUD.18021.1.p1	inside	49	62				
BSUD.18021.1.p1	TMhelix	63	84				
BSUD.18021.1.p1	outside	85	95				
BSUD.18021.1.p1	TMhelix	96	114				
BSUD.18021.1.p1	inside	115	133				
BSUD.18021.1.p1	TMhelix	134	154				
BSUD.18021.1.p1	outside	155	171				
BSUD.18021.1.p1	TMhelix	172	192				
BSUD.18021.1.p1	inside	193	231				
BSUD.18021.1.p1	TMhelix	232	252				
BSUD.18021.1.p1	outside	253	266				
BSUD.18021.1.p1	TMhelix	267	289				
BSUD.18021.1.p1	inside	290	341				
//
# BSUD.18022.1.p1 Length: 482
# BSUD.18022.1.p1 Number of predicted TMRs: 5
BSUD.18022.1.p1	outside	1	167				
BSUD.18022.1.p1	TMhelix	168	188				
BSUD.18022.1.p1	inside	189	204				
BSUD.18022.1.p1	TMhelix	205	225				
BSUD.18022.1.p1	outside	226	251				
BSUD.18022.1.p1	TMhelix	252	274				
BSUD.18022.1.p1	inside	275	296				
BSUD.18022.1.p1	TMhelix	297	317				
BSUD.18022.1.p1	outside	318	359				
BSUD.18022.1.p1	TMhelix	360	379				
BSUD.18022.1.p1	inside	380	482				
//
# BSUD.18023.1.p1 Length: 398
# BSUD.18023.1.p1 Number of predicted TMRs: 3
BSUD.18023.1.p1	outside	1	95				
BSUD.18023.1.p1	TMhelix	96	116				
BSUD.18023.1.p1	inside	117	302				
BSUD.18023.1.p1	TMhelix	303	320				
BSUD.18023.1.p1	outside	321	347				
BSUD.18023.1.p1	TMhelix	348	369				
BSUD.18023.1.p1	inside	370	398				
//
# BSUD.18024.1.p1 Length: 83
# BSUD.18024.1.p1 Number of predicted TMRs: 0
BSUD.18024.1.p1	inside	1	83				
//
# BSUD.18025.1.p1 Length: 456
# BSUD.18025.1.p1 Number of predicted TMRs: 0
BSUD.18025.1.p1	outside	1	456				
//
# BSUD.18026.1.p1 Length: 88
# BSUD.18026.1.p1 Number of predicted TMRs: 0
BSUD.18026.1.p1	outside	1	88				
//
# BSUD.18027.1.p1 Length: 127
# BSUD.18027.1.p1 Number of predicted TMRs: 0
BSUD.18027.1.p1	outside	1	127				
//
# BSUD.18029.1.p1 Length: 458
# BSUD.18029.1.p1 Number of predicted TMRs: 5
BSUD.18029.1.p1	outside	1	147				
BSUD.18029.1.p1	TMhelix	148	168				
BSUD.18029.1.p1	inside	169	184				
BSUD.18029.1.p1	TMhelix	185	205				
BSUD.18029.1.p1	outside	206	231				
BSUD.18029.1.p1	TMhelix	232	254				
BSUD.18029.1.p1	inside	255	276				
BSUD.18029.1.p1	TMhelix	277	299				
BSUD.18029.1.p1	outside	300	339				
BSUD.18029.1.p1	TMhelix	340	359				
BSUD.18029.1.p1	inside	360	458				
//
# BSUD.1803.1.p1 Length: 153
# BSUD.1803.1.p1 Number of predicted TMRs: 2
BSUD.1803.1.p1	inside	1	10				
BSUD.1803.1.p1	TMhelix	11	28				
BSUD.1803.1.p1	outside	29	110				
BSUD.1803.1.p1	TMhelix	111	131				
BSUD.1803.1.p1	inside	132	153				
//
# BSUD.1803.2.p1 Length: 626
# BSUD.1803.2.p1 Number of predicted TMRs: 0
BSUD.1803.2.p1	inside	1	626				
//
# BSUD.18030.1.p1 Length: 369
# BSUD.18030.1.p1 Number of predicted TMRs: 5
BSUD.18030.1.p1	inside	1	4				
BSUD.18030.1.p1	TMhelix	5	23				
BSUD.18030.1.p1	outside	24	50				
BSUD.18030.1.p1	TMhelix	51	71				
BSUD.18030.1.p1	inside	72	143				
BSUD.18030.1.p1	TMhelix	144	164				
BSUD.18030.1.p1	outside	165	179				
BSUD.18030.1.p1	TMhelix	180	203				
BSUD.18030.1.p1	inside	204	271				
BSUD.18030.1.p1	TMhelix	272	288				
BSUD.18030.1.p1	outside	289	369				
//
# BSUD.18031.1.p1 Length: 409
# BSUD.18031.1.p1 Number of predicted TMRs: 1
BSUD.18031.1.p1	inside	1	11				
BSUD.18031.1.p1	TMhelix	12	29				
BSUD.18031.1.p1	outside	30	409				
//
# BSUD.18031.2.p1 Length: 409
# BSUD.18031.2.p1 Number of predicted TMRs: 1
BSUD.18031.2.p1	inside	1	11				
BSUD.18031.2.p1	TMhelix	12	29				
BSUD.18031.2.p1	outside	30	409				
//
# BSUD.18031.3.p1 Length: 409
# BSUD.18031.3.p1 Number of predicted TMRs: 1
BSUD.18031.3.p1	inside	1	11				
BSUD.18031.3.p1	TMhelix	12	29				
BSUD.18031.3.p1	outside	30	409				
//
# BSUD.18031.4.p1 Length: 409
# BSUD.18031.4.p1 Number of predicted TMRs: 1
BSUD.18031.4.p1	inside	1	11				
BSUD.18031.4.p1	TMhelix	12	29				
BSUD.18031.4.p1	outside	30	409				
//
# BSUD.18032.1.p1 Length: 409
# BSUD.18032.1.p1 Number of predicted TMRs: 1
BSUD.18032.1.p1	inside	1	9				
BSUD.18032.1.p1	TMhelix	10	28				
BSUD.18032.1.p1	outside	29	409				
//
# BSUD.18032.2.p1 Length: 409
# BSUD.18032.2.p1 Number of predicted TMRs: 1
BSUD.18032.2.p1	inside	1	9				
BSUD.18032.2.p1	TMhelix	10	28				
BSUD.18032.2.p1	outside	29	409				
//
# BSUD.18033.1.p1 Length: 450
# BSUD.18033.1.p1 Number of predicted TMRs: 1
BSUD.18033.1.p1	inside	1	13				
BSUD.18033.1.p1	TMhelix	14	30				
BSUD.18033.1.p1	outside	31	450				
//
# BSUD.18034.1.p1 Length: 189
# BSUD.18034.1.p1 Number of predicted TMRs: 0
BSUD.18034.1.p1	outside	1	189				
//
# BSUD.18035.1.p1 Length: 348
# BSUD.18035.1.p1 Number of predicted TMRs: 0
BSUD.18035.1.p1	inside	1	348				
//
# BSUD.18036.1.p1 Length: 550
# BSUD.18036.1.p1 Number of predicted TMRs: 0
BSUD.18036.1.p1	inside	1	550				
//
# BSUD.18037.1.p1 Length: 739
# BSUD.18037.1.p1 Number of predicted TMRs: 0
BSUD.18037.1.p1	inside	1	739				
//
# BSUD.18037.2.p1 Length: 739
# BSUD.18037.2.p1 Number of predicted TMRs: 0
BSUD.18037.2.p1	inside	1	739				
//
# BSUD.18038.1.p1 Length: 1807
# BSUD.18038.1.p1 Number of predicted TMRs: 0
BSUD.18038.1.p1	outside	1	1807				
//
# BSUD.18039.1.p1 Length: 812
# BSUD.18039.1.p1 Number of predicted TMRs: 9
BSUD.18039.1.p1	outside	1	20				
BSUD.18039.1.p1	TMhelix	21	42				
BSUD.18039.1.p1	inside	43	115				
BSUD.18039.1.p1	TMhelix	116	138				
BSUD.18039.1.p1	outside	139	151				
BSUD.18039.1.p1	TMhelix	152	177				
BSUD.18039.1.p1	inside	178	243				
BSUD.18039.1.p1	TMhelix	244	260				
BSUD.18039.1.p1	outside	261	492				
BSUD.18039.1.p1	TMhelix	493	513				
BSUD.18039.1.p1	inside	514	529				
BSUD.18039.1.p1	TMhelix	530	550				
BSUD.18039.1.p1	outside	551	577				
BSUD.18039.1.p1	TMhelix	578	599				
BSUD.18039.1.p1	inside	600	621				
BSUD.18039.1.p1	TMhelix	622	642				
BSUD.18039.1.p1	outside	643	684				
BSUD.18039.1.p1	TMhelix	685	704				
BSUD.18039.1.p1	inside	705	812				
//
# BSUD.1804.1.p1 Length: 316
# BSUD.1804.1.p1 Number of predicted TMRs: 0
BSUD.1804.1.p1	signal	1	34				
BSUD.1804.1.p1	outside	35	316				
//
# BSUD.1804.2.p1 Length: 316
# BSUD.1804.2.p1 Number of predicted TMRs: 0
BSUD.1804.2.p1	signal	1	34				
BSUD.1804.2.p1	outside	35	316				
//
# BSUD.1804.3.p1 Length: 349
# BSUD.1804.3.p1 Number of predicted TMRs: 0
BSUD.1804.3.p1	signal	1	34				
BSUD.1804.3.p1	outside	35	349				
//
# BSUD.1804.4.p1 Length: 349
# BSUD.1804.4.p1 Number of predicted TMRs: 0
BSUD.1804.4.p1	signal	1	34				
BSUD.1804.4.p1	outside	35	349				
//
# BSUD.18040.1.p1 Length: 150
# BSUD.18040.1.p1 Number of predicted TMRs: 0
BSUD.18040.1.p1	inside	1	150				
//
# BSUD.18041.1.p1 Length: 959
# BSUD.18041.1.p1 Number of predicted TMRs: 1
BSUD.18041.1.p1	inside	1	61				
BSUD.18041.1.p1	TMhelix	62	82				
BSUD.18041.1.p1	outside	83	959				
//
# BSUD.18041.2.p1 Length: 959
# BSUD.18041.2.p1 Number of predicted TMRs: 1
BSUD.18041.2.p1	inside	1	61				
BSUD.18041.2.p1	TMhelix	62	82				
BSUD.18041.2.p1	outside	83	959				
//
# BSUD.18041.3.p1 Length: 959
# BSUD.18041.3.p1 Number of predicted TMRs: 1
BSUD.18041.3.p1	inside	1	61				
BSUD.18041.3.p1	TMhelix	62	82				
BSUD.18041.3.p1	outside	83	959				
//
# BSUD.18041.4.p1 Length: 959
# BSUD.18041.4.p1 Number of predicted TMRs: 1
BSUD.18041.4.p1	inside	1	61				
BSUD.18041.4.p1	TMhelix	62	82				
BSUD.18041.4.p1	outside	83	959				
//
# BSUD.18042.1.p1 Length: 1273
# BSUD.18042.1.p1 Number of predicted TMRs: 0
BSUD.18042.1.p1	inside	1	1273				
//
# BSUD.18043.1.p1 Length: 346
# BSUD.18043.1.p1 Number of predicted TMRs: 0
BSUD.18043.1.p1	inside	1	346				
//
# BSUD.18043.2.p1 Length: 340
# BSUD.18043.2.p1 Number of predicted TMRs: 0
BSUD.18043.2.p1	inside	1	340				
//
# BSUD.18044.1.p1 Length: 1068
# BSUD.18044.1.p1 Number of predicted TMRs: 0
BSUD.18044.1.p1	inside	1	1068				
//
# BSUD.18044.2.p1 Length: 1068
# BSUD.18044.2.p1 Number of predicted TMRs: 0
BSUD.18044.2.p1	inside	1	1068				
//
# BSUD.18044.3.p1 Length: 1068
# BSUD.18044.3.p1 Number of predicted TMRs: 0
BSUD.18044.3.p1	inside	1	1068				
//
# BSUD.18045.1.p1 Length: 617
# BSUD.18045.1.p1 Number of predicted TMRs: 0
BSUD.18045.1.p1	inside	1	617				
//
# BSUD.18045.2.p1 Length: 639
# BSUD.18045.2.p1 Number of predicted TMRs: 0
BSUD.18045.2.p1	inside	1	639				
//
# BSUD.18046.1.p1 Length: 841
# BSUD.18046.1.p1 Number of predicted TMRs: 0
BSUD.18046.1.p1	inside	1	841				
//
# BSUD.18046.2.p1 Length: 831
# BSUD.18046.2.p1 Number of predicted TMRs: 0
BSUD.18046.2.p1	inside	1	831				
//
# BSUD.18046.3.p1 Length: 840
# BSUD.18046.3.p1 Number of predicted TMRs: 0
BSUD.18046.3.p1	inside	1	840				
//
# BSUD.18046.4.p1 Length: 969
# BSUD.18046.4.p1 Number of predicted TMRs: 0
BSUD.18046.4.p1	inside	1	969				
//
# BSUD.18046.5.p1 Length: 830
# BSUD.18046.5.p1 Number of predicted TMRs: 0
BSUD.18046.5.p1	inside	1	830				
//
# BSUD.18046.6.p1 Length: 958
# BSUD.18046.6.p1 Number of predicted TMRs: 0
BSUD.18046.6.p1	inside	1	958				
//
# BSUD.18048.1.p1 Length: 238
# BSUD.18048.1.p1 Number of predicted TMRs: 0
BSUD.18048.1.p1	inside	1	238				
//
# BSUD.18048.2.p1 Length: 238
# BSUD.18048.2.p1 Number of predicted TMRs: 0
BSUD.18048.2.p1	inside	1	238				
//
# BSUD.18048.3.p1 Length: 238
# BSUD.18048.3.p1 Number of predicted TMRs: 0
BSUD.18048.3.p1	inside	1	238				
//
# BSUD.18048.4.p1 Length: 238
# BSUD.18048.4.p1 Number of predicted TMRs: 0
BSUD.18048.4.p1	inside	1	238				
//
# BSUD.18048.5.p1 Length: 238
# BSUD.18048.5.p1 Number of predicted TMRs: 0
BSUD.18048.5.p1	inside	1	238				
//
# BSUD.18049.1.p1 Length: 507
# BSUD.18049.1.p1 Number of predicted TMRs: 0
BSUD.18049.1.p1	inside	1	507				
//
# BSUD.18049.2.p1 Length: 740
# BSUD.18049.2.p1 Number of predicted TMRs: 0
BSUD.18049.2.p1	inside	1	740				
//
# BSUD.18049.3.p1 Length: 1741
# BSUD.18049.3.p1 Number of predicted TMRs: 0
BSUD.18049.3.p1	inside	1	1741				
//
# BSUD.18049.4.p1 Length: 507
# BSUD.18049.4.p1 Number of predicted TMRs: 0
BSUD.18049.4.p1	inside	1	507				
//
# BSUD.18049.5.p1 Length: 1346
# BSUD.18049.5.p1 Number of predicted TMRs: 0
BSUD.18049.5.p1	inside	1	1346				
//
# BSUD.18049.6.p1 Length: 1737
# BSUD.18049.6.p1 Number of predicted TMRs: 0
BSUD.18049.6.p1	inside	1	1737				
//
# BSUD.18049.7.p1 Length: 740
# BSUD.18049.7.p1 Number of predicted TMRs: 0
BSUD.18049.7.p1	inside	1	740				
//
# BSUD.18049.8.p1 Length: 1353
# BSUD.18049.8.p1 Number of predicted TMRs: 0
BSUD.18049.8.p1	inside	1	1353				
//
# BSUD.18049.9.p2 Length: 62
# BSUD.18049.9.p2 Number of predicted TMRs: 0
BSUD.18049.9.p2	inside	1	62				
//
# BSUD.18050.1.p1 Length: 263
# BSUD.18050.1.p1 Number of predicted TMRs: 0
BSUD.18050.1.p1	inside	1	263				
//
# BSUD.18051.1.p1 Length: 861
# BSUD.18051.1.p1 Number of predicted TMRs: 6
BSUD.18051.1.p1	inside	1	332				
BSUD.18051.1.p1	TMhelix	333	356				
BSUD.18051.1.p1	outside	357	372				
BSUD.18051.1.p1	TMhelix	373	397				
BSUD.18051.1.p1	inside	398	422				
BSUD.18051.1.p1	TMhelix	423	443				
BSUD.18051.1.p1	outside	444	485				
BSUD.18051.1.p1	TMhelix	486	506				
BSUD.18051.1.p1	inside	507	507				
BSUD.18051.1.p1	TMhelix	508	528				
BSUD.18051.1.p1	outside	529	561				
BSUD.18051.1.p1	TMhelix	562	577				
BSUD.18051.1.p1	inside	578	861				
//
# BSUD.18051.2.p1 Length: 588
# BSUD.18051.2.p1 Number of predicted TMRs: 6
BSUD.18051.2.p1	inside	1	332				
BSUD.18051.2.p1	TMhelix	333	355				
BSUD.18051.2.p1	outside	356	360				
BSUD.18051.2.p1	TMhelix	361	381				
BSUD.18051.2.p1	inside	382	406				
BSUD.18051.2.p1	TMhelix	407	427				
BSUD.18051.2.p1	outside	428	469				
BSUD.18051.2.p1	TMhelix	470	490				
BSUD.18051.2.p1	inside	491	491				
BSUD.18051.2.p1	TMhelix	492	512				
BSUD.18051.2.p1	outside	513	545				
BSUD.18051.2.p1	TMhelix	546	561				
BSUD.18051.2.p1	inside	562	588				
//
# BSUD.18051.3.p1 Length: 827
# BSUD.18051.3.p1 Number of predicted TMRs: 6
BSUD.18051.3.p1	inside	1	332				
BSUD.18051.3.p1	TMhelix	333	354				
BSUD.18051.3.p1	outside	355	360				
BSUD.18051.3.p1	TMhelix	361	381				
BSUD.18051.3.p1	inside	382	406				
BSUD.18051.3.p1	TMhelix	407	427				
BSUD.18051.3.p1	outside	428	469				
BSUD.18051.3.p1	TMhelix	470	490				
BSUD.18051.3.p1	inside	491	491				
BSUD.18051.3.p1	TMhelix	492	512				
BSUD.18051.3.p1	outside	513	545				
BSUD.18051.3.p1	TMhelix	546	561				
BSUD.18051.3.p1	inside	562	827				
//
# BSUD.18052.1.p1 Length: 234
# BSUD.18052.1.p1 Number of predicted TMRs: 0
BSUD.18052.1.p1	signal	1	18				
BSUD.18052.1.p1	outside	19	234				
//
# BSUD.18053.1.p1 Length: 695
# BSUD.18053.1.p1 Number of predicted TMRs: 0
BSUD.18053.1.p1	inside	1	695				
//
# BSUD.18054.1.p1 Length: 76
# BSUD.18054.1.p1 Number of predicted TMRs: 0
BSUD.18054.1.p1	inside	1	76				
//
# BSUD.18055.1.p1 Length: 212
# BSUD.18055.1.p1 Number of predicted TMRs: 0
BSUD.18055.1.p1	inside	1	212				
//
# BSUD.18055.2.p2 Length: 65
# BSUD.18055.2.p2 Number of predicted TMRs: 0
BSUD.18055.2.p2	inside	1	65				
//
# BSUD.18056.1.p1 Length: 103
# BSUD.18056.1.p1 Number of predicted TMRs: 0
BSUD.18056.1.p1	inside	1	103				
//
# BSUD.18057.1.p1 Length: 135
# BSUD.18057.1.p1 Number of predicted TMRs: 0
BSUD.18057.1.p1	signal	1	23				
BSUD.18057.1.p1	outside	24	135				
//
# BSUD.18057.2.p1 Length: 134
# BSUD.18057.2.p1 Number of predicted TMRs: 0
BSUD.18057.2.p1	signal	1	23				
BSUD.18057.2.p1	outside	24	134				
//
# BSUD.18059.1.p1 Length: 130
# BSUD.18059.1.p1 Number of predicted TMRs: 0
BSUD.18059.1.p1	signal	1	18				
BSUD.18059.1.p1	outside	19	130				
//
# BSUD.18059.2.p1 Length: 130
# BSUD.18059.2.p1 Number of predicted TMRs: 0
BSUD.18059.2.p1	signal	1	18				
BSUD.18059.2.p1	outside	19	130				
//
# BSUD.1806.1.p2 Length: 3453
# BSUD.1806.1.p2 Number of predicted TMRs: 0
BSUD.1806.1.p2	signal	1	27				
BSUD.1806.1.p2	outside	28	3453				
//
# BSUD.1806.2.p1 Length: 3453
# BSUD.1806.2.p1 Number of predicted TMRs: 0
BSUD.1806.2.p1	signal	1	27				
BSUD.1806.2.p1	outside	28	3453				
//
# BSUD.1806.3.p1 Length: 3453
# BSUD.1806.3.p1 Number of predicted TMRs: 0
BSUD.1806.3.p1	signal	1	27				
BSUD.1806.3.p1	outside	28	3453				
//
# BSUD.18060.1.p1 Length: 1386
# BSUD.18060.1.p1 Number of predicted TMRs: 0
BSUD.18060.1.p1	inside	1	1386				
//
# BSUD.18060.2.p1 Length: 1138
# BSUD.18060.2.p1 Number of predicted TMRs: 0
BSUD.18060.2.p1	inside	1	1138				
//
# BSUD.18060.3.p1 Length: 97
# BSUD.18060.3.p1 Number of predicted TMRs: 0
BSUD.18060.3.p1	inside	1	97				
//
# BSUD.18061.1.p1 Length: 114
# BSUD.18061.1.p1 Number of predicted TMRs: 2
BSUD.18061.1.p1	inside	1	51				
BSUD.18061.1.p1	TMhelix	52	72				
BSUD.18061.1.p1	outside	73	87				
BSUD.18061.1.p1	TMhelix	88	103				
BSUD.18061.1.p1	inside	104	114				
//
# BSUD.18062.1.p1 Length: 185
# BSUD.18062.1.p1 Number of predicted TMRs: 0
BSUD.18062.1.p1	inside	1	185				
//
# BSUD.18063.1.p1 Length: 292
# BSUD.18063.1.p1 Number of predicted TMRs: 8
BSUD.18063.1.p1	outside	1	3				
BSUD.18063.1.p1	TMhelix	4	23				
BSUD.18063.1.p1	inside	24	28				
BSUD.18063.1.p1	TMhelix	29	47				
BSUD.18063.1.p1	outside	48	48				
BSUD.18063.1.p1	TMhelix	49	63				
BSUD.18063.1.p1	inside	64	85				
BSUD.18063.1.p1	TMhelix	86	105				
BSUD.18063.1.p1	outside	106	124				
BSUD.18063.1.p1	TMhelix	125	141				
BSUD.18063.1.p1	inside	142	172				
BSUD.18063.1.p1	TMhelix	173	193				
BSUD.18063.1.p1	outside	194	209				
BSUD.18063.1.p1	TMhelix	210	230				
BSUD.18063.1.p1	inside	231	267				
BSUD.18063.1.p1	TMhelix	268	291				
BSUD.18063.1.p1	outside	292	292				
//
# BSUD.18063.2.p1 Length: 292
# BSUD.18063.2.p1 Number of predicted TMRs: 8
BSUD.18063.2.p1	outside	1	3				
BSUD.18063.2.p1	TMhelix	4	23				
BSUD.18063.2.p1	inside	24	28				
BSUD.18063.2.p1	TMhelix	29	47				
BSUD.18063.2.p1	outside	48	48				
BSUD.18063.2.p1	TMhelix	49	63				
BSUD.18063.2.p1	inside	64	85				
BSUD.18063.2.p1	TMhelix	86	105				
BSUD.18063.2.p1	outside	106	124				
BSUD.18063.2.p1	TMhelix	125	141				
BSUD.18063.2.p1	inside	142	172				
BSUD.18063.2.p1	TMhelix	173	193				
BSUD.18063.2.p1	outside	194	209				
BSUD.18063.2.p1	TMhelix	210	230				
BSUD.18063.2.p1	inside	231	267				
BSUD.18063.2.p1	TMhelix	268	291				
BSUD.18063.2.p1	outside	292	292				
//
# BSUD.18064.1.p1 Length: 756
# BSUD.18064.1.p1 Number of predicted TMRs: 0
BSUD.18064.1.p1	inside	1	756				
//
# BSUD.18067.1.p1 Length: 363
# BSUD.18067.1.p1 Number of predicted TMRs: 0
BSUD.18067.1.p1	inside	1	363				
//
# BSUD.18067.2.p1 Length: 240
# BSUD.18067.2.p1 Number of predicted TMRs: 0
BSUD.18067.2.p1	inside	1	240				
//
# BSUD.18068.1.p1 Length: 403
# BSUD.18068.1.p1 Number of predicted TMRs: 2
BSUD.18068.1.p1	inside	1	24				
BSUD.18068.1.p1	TMhelix	25	37				
BSUD.18068.1.p1	outside	38	38				
BSUD.18068.1.p1	TMhelix	39	48				
BSUD.18068.1.p1	inside	49	403				
//
# BSUD.18069.1.p1 Length: 93
# BSUD.18069.1.p1 Number of predicted TMRs: 1
BSUD.18069.1.p1	outside	1	1				
BSUD.18069.1.p1	TMhelix	2	19				
BSUD.18069.1.p1	inside	20	93				
//
# BSUD.18070.1.p1 Length: 133
# BSUD.18070.1.p1 Number of predicted TMRs: 0
BSUD.18070.1.p1	outside	1	133				
//
# BSUD.18071.1.p1 Length: 445
# BSUD.18071.1.p1 Number of predicted TMRs: 0
BSUD.18071.1.p1	inside	1	445				
//
# BSUD.18072.1.p1 Length: 216
# BSUD.18072.1.p1 Number of predicted TMRs: 0
BSUD.18072.1.p1	inside	1	216				
//
# BSUD.18072.2.p1 Length: 120
# BSUD.18072.2.p1 Number of predicted TMRs: 0
BSUD.18072.2.p1	inside	1	120				
//
# BSUD.18073.1.p1 Length: 303
# BSUD.18073.1.p1 Number of predicted TMRs: 0
BSUD.18073.1.p1	inside	1	303				
//
# BSUD.18073.2.p1 Length: 303
# BSUD.18073.2.p1 Number of predicted TMRs: 0
BSUD.18073.2.p1	inside	1	303				
//
# BSUD.18074.1.p1 Length: 609
# BSUD.18074.1.p1 Number of predicted TMRs: 0
BSUD.18074.1.p1	inside	1	609				
//
# BSUD.18074.2.p1 Length: 812
# BSUD.18074.2.p1 Number of predicted TMRs: 0
BSUD.18074.2.p1	inside	1	812				
//
# BSUD.18074.3.p1 Length: 839
# BSUD.18074.3.p1 Number of predicted TMRs: 0
BSUD.18074.3.p1	inside	1	839				
//
# BSUD.18075.1.p1 Length: 127
# BSUD.18075.1.p1 Number of predicted TMRs: 0
BSUD.18075.1.p1	inside	1	127				
//
# BSUD.18076.1.p1 Length: 109
# BSUD.18076.1.p1 Number of predicted TMRs: 0
BSUD.18076.1.p1	inside	1	109				
//
# BSUD.18077.1.p1 Length: 736
# BSUD.18077.1.p1 Number of predicted TMRs: 0
BSUD.18077.1.p1	inside	1	736				
//
# BSUD.18077.2.p1 Length: 736
# BSUD.18077.2.p1 Number of predicted TMRs: 0
BSUD.18077.2.p1	inside	1	736				
//
# BSUD.18078.1.p3 Length: 58
# BSUD.18078.1.p3 Number of predicted TMRs: 0
BSUD.18078.1.p3	outside	1	58				
//
# BSUD.18079.1.p1 Length: 196
# BSUD.18079.1.p1 Number of predicted TMRs: 1
BSUD.18079.1.p1	outside	1	11				
BSUD.18079.1.p1	TMhelix	12	31				
BSUD.18079.1.p1	inside	32	196				
//
# BSUD.1808.1.p1 Length: 187
# BSUD.1808.1.p1 Number of predicted TMRs: 0
BSUD.1808.1.p1	inside	1	187				
//
# BSUD.1808.2.p1 Length: 137
# BSUD.1808.2.p1 Number of predicted TMRs: 0
BSUD.1808.2.p1	inside	1	137				
//
# BSUD.18080.1.p1 Length: 83
# BSUD.18080.1.p1 Number of predicted TMRs: 0
BSUD.18080.1.p1	signal	1	60				
BSUD.18080.1.p1	outside	61	83				
//
# BSUD.18081.1.p1 Length: 588
# BSUD.18081.1.p1 Number of predicted TMRs: 1
BSUD.18081.1.p1	signal	1	50				
BSUD.18081.1.p1	outside	51	552				
BSUD.18081.1.p1	TMhelix	553	574				
BSUD.18081.1.p1	inside	575	588				
//
# BSUD.18081.2.p1 Length: 588
# BSUD.18081.2.p1 Number of predicted TMRs: 1
BSUD.18081.2.p1	signal	1	50				
BSUD.18081.2.p1	outside	51	552				
BSUD.18081.2.p1	TMhelix	553	574				
BSUD.18081.2.p1	inside	575	588				
//
# BSUD.18082.1.p1 Length: 142
# BSUD.18082.1.p1 Number of predicted TMRs: 0
BSUD.18082.1.p1	inside	1	142				
//
# BSUD.18082.2.p1 Length: 142
# BSUD.18082.2.p1 Number of predicted TMRs: 0
BSUD.18082.2.p1	inside	1	142				
//
# BSUD.18082.3.p1 Length: 105
# BSUD.18082.3.p1 Number of predicted TMRs: 0
BSUD.18082.3.p1	inside	1	105				
//
# BSUD.18083.1.p1 Length: 532
# BSUD.18083.1.p1 Number of predicted TMRs: 0
BSUD.18083.1.p1	inside	1	532				
//
# BSUD.18084.1.p1 Length: 328
# BSUD.18084.1.p1 Number of predicted TMRs: 0
BSUD.18084.1.p1	inside	1	328				
//
# BSUD.18085.1.p1 Length: 1428
# BSUD.18085.1.p1 Number of predicted TMRs: 1
BSUD.18085.1.p1	outside	1	1300				
BSUD.18085.1.p1	TMhelix	1301	1321				
BSUD.18085.1.p1	inside	1322	1428				
//
# BSUD.18085.2.p1 Length: 1514
# BSUD.18085.2.p1 Number of predicted TMRs: 1
BSUD.18085.2.p1	outside	1	1386				
BSUD.18085.2.p1	TMhelix	1387	1407				
BSUD.18085.2.p1	inside	1408	1514				
//
# BSUD.18087.1.p1 Length: 2569
# BSUD.18087.1.p1 Number of predicted TMRs: 0
BSUD.18087.1.p1	signal	1	25				
BSUD.18087.1.p1	outside	26	2569				
//
# BSUD.18087.2.p1 Length: 481
# BSUD.18087.2.p1 Number of predicted TMRs: 0
BSUD.18087.2.p1	signal	1	25				
BSUD.18087.2.p1	outside	26	481				
//
# BSUD.18087.3.p1 Length: 214
# BSUD.18087.3.p1 Number of predicted TMRs: 1
BSUD.18087.3.p1	outside	1	168				
BSUD.18087.3.p1	TMhelix	169	178				
BSUD.18087.3.p1	inside	179	214				
//
# BSUD.18088.1.p1 Length: 287
# BSUD.18088.1.p1 Number of predicted TMRs: 0
BSUD.18088.1.p1	signal	1	24				
BSUD.18088.1.p1	outside	25	287				
//
# BSUD.18089.1.p1 Length: 213
# BSUD.18089.1.p1 Number of predicted TMRs: 0
BSUD.18089.1.p1	signal	1	19				
BSUD.18089.1.p1	outside	20	213				
//
# BSUD.1809.1.p1 Length: 394
# BSUD.1809.1.p1 Number of predicted TMRs: 0
BSUD.1809.1.p1	inside	1	394				
//
# BSUD.1809.2.p1 Length: 390
# BSUD.1809.2.p1 Number of predicted TMRs: 0
BSUD.1809.2.p1	inside	1	390				
//
# BSUD.18090.1.p1 Length: 362
# BSUD.18090.1.p1 Number of predicted TMRs: 5
BSUD.18090.1.p1	outside	1	201				
BSUD.18090.1.p1	TMhelix	202	211				
BSUD.18090.1.p1	inside	212	212				
BSUD.18090.1.p1	TMhelix	213	225				
BSUD.18090.1.p1	outside	226	233				
BSUD.18090.1.p1	TMhelix	234	251				
BSUD.18090.1.p1	inside	252	261				
BSUD.18090.1.p1	TMhelix	262	285				
BSUD.18090.1.p1	outside	286	296				
BSUD.18090.1.p1	TMhelix	297	320				
BSUD.18090.1.p1	inside	321	362				
//
# BSUD.18091.1.p1 Length: 225
# BSUD.18091.1.p1 Number of predicted TMRs: 0
BSUD.18091.1.p1	signal	1	21				
BSUD.18091.1.p1	outside	22	225				
//
# BSUD.18091.2.p1 Length: 225
# BSUD.18091.2.p1 Number of predicted TMRs: 0
BSUD.18091.2.p1	signal	1	21				
BSUD.18091.2.p1	outside	22	225				
//
# BSUD.18093.1.p1 Length: 722
# BSUD.18093.1.p1 Number of predicted TMRs: 0
BSUD.18093.1.p1	inside	1	722				
//
# BSUD.18093.2.p1 Length: 722
# BSUD.18093.2.p1 Number of predicted TMRs: 0
BSUD.18093.2.p1	inside	1	722				
//
# BSUD.18093.3.p1 Length: 829
# BSUD.18093.3.p1 Number of predicted TMRs: 0
BSUD.18093.3.p1	inside	1	829				
//
# BSUD.18094.1.p1 Length: 376
# BSUD.18094.1.p1 Number of predicted TMRs: 0
BSUD.18094.1.p1	signal	1	17				
BSUD.18094.1.p1	outside	18	376				
//
# BSUD.18094.2.p1 Length: 167
# BSUD.18094.2.p1 Number of predicted TMRs: 0
BSUD.18094.2.p1	inside	1	167				
//
# BSUD.18096.1.p1 Length: 415
# BSUD.18096.1.p1 Number of predicted TMRs: 0
BSUD.18096.1.p1	inside	1	415				
//
# BSUD.18096.2.p1 Length: 415
# BSUD.18096.2.p1 Number of predicted TMRs: 0
BSUD.18096.2.p1	inside	1	415				
//
# BSUD.18097.1.p1 Length: 239
# BSUD.18097.1.p1 Number of predicted TMRs: 5
BSUD.18097.1.p1	outside	1	1				
BSUD.18097.1.p1	TMhelix	2	11				
BSUD.18097.1.p1	inside	12	32				
BSUD.18097.1.p1	TMhelix	33	53				
BSUD.18097.1.p1	outside	54	83				
BSUD.18097.1.p1	TMhelix	84	107				
BSUD.18097.1.p1	inside	108	143				
BSUD.18097.1.p1	TMhelix	144	164				
BSUD.18097.1.p1	outside	165	182				
BSUD.18097.1.p1	TMhelix	183	203				
BSUD.18097.1.p1	inside	204	239				
//
# BSUD.18098.1.p1 Length: 287
# BSUD.18098.1.p1 Number of predicted TMRs: 6
BSUD.18098.1.p1	inside	1	10				
BSUD.18098.1.p1	TMhelix	11	34				
BSUD.18098.1.p1	outside	35	54				
BSUD.18098.1.p1	TMhelix	55	76				
BSUD.18098.1.p1	inside	77	97				
BSUD.18098.1.p1	TMhelix	98	118				
BSUD.18098.1.p1	outside	119	151				
BSUD.18098.1.p1	TMhelix	152	172				
BSUD.18098.1.p1	inside	173	208				
BSUD.18098.1.p1	TMhelix	209	229				
BSUD.18098.1.p1	outside	230	247				
BSUD.18098.1.p1	TMhelix	248	268				
BSUD.18098.1.p1	inside	269	287				
//
# BSUD.18099.1.p1 Length: 212
# BSUD.18099.1.p1 Number of predicted TMRs: 0
BSUD.18099.1.p1	inside	1	212				
//
# BSUD.181.1.p1 Length: 314
# BSUD.181.1.p1 Number of predicted TMRs: 0
BSUD.181.1.p1	inside	1	314				
//
# BSUD.1810.1.p1 Length: 648
# BSUD.1810.1.p1 Number of predicted TMRs: 0
BSUD.1810.1.p1	inside	1	648				
//
# BSUD.1810.2.p1 Length: 648
# BSUD.1810.2.p1 Number of predicted TMRs: 0
BSUD.1810.2.p1	inside	1	648				
//
# BSUD.1810.3.p1 Length: 648
# BSUD.1810.3.p1 Number of predicted TMRs: 0
BSUD.1810.3.p1	inside	1	648				
//
# BSUD.1810.4.p1 Length: 648
# BSUD.1810.4.p1 Number of predicted TMRs: 0
BSUD.1810.4.p1	inside	1	648				
//
# BSUD.18100.1.p2 Length: 64
# BSUD.18100.1.p2 Number of predicted TMRs: 0
BSUD.18100.1.p2	inside	1	64				
//
# BSUD.18101.1.p1 Length: 77
# BSUD.18101.1.p1 Number of predicted TMRs: 2
BSUD.18101.1.p1	outside	1	9				
BSUD.18101.1.p1	TMhelix	10	30				
BSUD.18101.1.p1	inside	31	41				
BSUD.18101.1.p1	TMhelix	42	64				
BSUD.18101.1.p1	outside	65	77				
//
# BSUD.18102.1.p1 Length: 671
# BSUD.18102.1.p1 Number of predicted TMRs: 1
BSUD.18102.1.p1	signal	1	27				
BSUD.18102.1.p1	outside	28	633				
BSUD.18102.1.p1	TMhelix	634	656				
BSUD.18102.1.p1	inside	657	671				
//
# BSUD.18102.2.p1 Length: 654
# BSUD.18102.2.p1 Number of predicted TMRs: 1
BSUD.18102.2.p1	signal	1	27				
BSUD.18102.2.p1	outside	28	616				
BSUD.18102.2.p1	TMhelix	617	639				
BSUD.18102.2.p1	inside	640	654				
//
# BSUD.18104.1.p1 Length: 1154
# BSUD.18104.1.p1 Number of predicted TMRs: 7
BSUD.18104.1.p1	signal	1	17				
BSUD.18104.1.p1	outside	18	865				
BSUD.18104.1.p1	TMhelix	866	885				
BSUD.18104.1.p1	inside	886	899				
BSUD.18104.1.p1	TMhelix	900	924				
BSUD.18104.1.p1	outside	925	944				
BSUD.18104.1.p1	TMhelix	945	966				
BSUD.18104.1.p1	inside	967	984				
BSUD.18104.1.p1	TMhelix	985	1007				
BSUD.18104.1.p1	outside	1008	1035				
BSUD.18104.1.p1	TMhelix	1036	1059				
BSUD.18104.1.p1	inside	1060	1087				
BSUD.18104.1.p1	TMhelix	1088	1108				
BSUD.18104.1.p1	outside	1109	1118				
BSUD.18104.1.p1	TMhelix	1119	1144				
BSUD.18104.1.p1	inside	1145	1154				
//
# BSUD.18105.1.p1 Length: 104
# BSUD.18105.1.p1 Number of predicted TMRs: 0
BSUD.18105.1.p1	signal	1	24				
BSUD.18105.1.p1	outside	25	104				
//
# BSUD.18106.1.p1 Length: 98
# BSUD.18106.1.p1 Number of predicted TMRs: 0
BSUD.18106.1.p1	inside	1	98				
//
# BSUD.18107.1.p1 Length: 295
# BSUD.18107.1.p1 Number of predicted TMRs: 3
BSUD.18107.1.p1	outside	1	179				
BSUD.18107.1.p1	TMhelix	180	198				
BSUD.18107.1.p1	inside	199	213				
BSUD.18107.1.p1	TMhelix	214	236				
BSUD.18107.1.p1	outside	237	258				
BSUD.18107.1.p1	TMhelix	259	280				
BSUD.18107.1.p1	inside	281	295				
//
# BSUD.18108.1.p1 Length: 621
# BSUD.18108.1.p1 Number of predicted TMRs: 0
BSUD.18108.1.p1	inside	1	621				
//
# BSUD.18108.2.p1 Length: 621
# BSUD.18108.2.p1 Number of predicted TMRs: 0
BSUD.18108.2.p1	inside	1	621				
//
# BSUD.18109.1.p1 Length: 298
# BSUD.18109.1.p1 Number of predicted TMRs: 0
BSUD.18109.1.p1	inside	1	298				
//
# BSUD.18109.2.p1 Length: 298
# BSUD.18109.2.p1 Number of predicted TMRs: 0
BSUD.18109.2.p1	inside	1	298				
//
# BSUD.1811.1.p1 Length: 1348
# BSUD.1811.1.p1 Number of predicted TMRs: 1
BSUD.1811.1.p1	inside	1	438				
BSUD.1811.1.p1	TMhelix	439	460				
BSUD.1811.1.p1	outside	461	1348				
//
# BSUD.1811.2.p1 Length: 1348
# BSUD.1811.2.p1 Number of predicted TMRs: 1
BSUD.1811.2.p1	inside	1	438				
BSUD.1811.2.p1	TMhelix	439	460				
BSUD.1811.2.p1	outside	461	1348				
//
# BSUD.1811.3.p1 Length: 1348
# BSUD.1811.3.p1 Number of predicted TMRs: 1
BSUD.1811.3.p1	inside	1	438				
BSUD.1811.3.p1	TMhelix	439	460				
BSUD.1811.3.p1	outside	461	1348				
//
# BSUD.1811.4.p1 Length: 1348
# BSUD.1811.4.p1 Number of predicted TMRs: 1
BSUD.1811.4.p1	inside	1	438				
BSUD.1811.4.p1	TMhelix	439	460				
BSUD.1811.4.p1	outside	461	1348				
//
# BSUD.1811.5.p1 Length: 1348
# BSUD.1811.5.p1 Number of predicted TMRs: 1
BSUD.1811.5.p1	inside	1	438				
BSUD.1811.5.p1	TMhelix	439	460				
BSUD.1811.5.p1	outside	461	1348				
//
# BSUD.18110.1.p1 Length: 297
# BSUD.18110.1.p1 Number of predicted TMRs: 0
BSUD.18110.1.p1	inside	1	297				
//
# BSUD.18111.1.p1 Length: 913
# BSUD.18111.1.p1 Number of predicted TMRs: 0
BSUD.18111.1.p1	inside	1	913				
//
# BSUD.18111.2.p1 Length: 913
# BSUD.18111.2.p1 Number of predicted TMRs: 0
BSUD.18111.2.p1	inside	1	913				
//
# BSUD.18114.1.p1 Length: 202
# BSUD.18114.1.p1 Number of predicted TMRs: 0
BSUD.18114.1.p1	inside	1	202				
//
# BSUD.18115.1.p1 Length: 113
# BSUD.18115.1.p1 Number of predicted TMRs: 0
BSUD.18115.1.p1	inside	1	113				
//
# BSUD.18116.1.p1 Length: 802
# BSUD.18116.1.p1 Number of predicted TMRs: 0
BSUD.18116.1.p1	inside	1	802				
//
# BSUD.18116.2.p1 Length: 485
# BSUD.18116.2.p1 Number of predicted TMRs: 0
BSUD.18116.2.p1	inside	1	485				
//
# BSUD.18117.1.p1 Length: 228
# BSUD.18117.1.p1 Number of predicted TMRs: 0
BSUD.18117.1.p1	inside	1	228				
//
# BSUD.18117.2.p1 Length: 228
# BSUD.18117.2.p1 Number of predicted TMRs: 0
BSUD.18117.2.p1	inside	1	228				
//
# BSUD.18118.1.p1 Length: 138
# BSUD.18118.1.p1 Number of predicted TMRs: 0
BSUD.18118.1.p1	inside	1	138				
//
# BSUD.18119.1.p1 Length: 738
# BSUD.18119.1.p1 Number of predicted TMRs: 0
BSUD.18119.1.p1	inside	1	738				
//
# BSUD.18119.2.p1 Length: 738
# BSUD.18119.2.p1 Number of predicted TMRs: 0
BSUD.18119.2.p1	inside	1	738				
//
# BSUD.1812.1.p1 Length: 338
# BSUD.1812.1.p1 Number of predicted TMRs: 0
BSUD.1812.1.p1	inside	1	338				
//
# BSUD.18120.1.p1 Length: 758
# BSUD.18120.1.p1 Number of predicted TMRs: 1
BSUD.18120.1.p1	inside	1	516				
BSUD.18120.1.p1	TMhelix	517	537				
BSUD.18120.1.p1	outside	538	758				
//
# BSUD.18121.1.p1 Length: 362
# BSUD.18121.1.p1 Number of predicted TMRs: 0
BSUD.18121.1.p1	inside	1	362				
//
# BSUD.18123.1.p1 Length: 168
# BSUD.18123.1.p1 Number of predicted TMRs: 4
BSUD.18123.1.p1	inside	1	12				
BSUD.18123.1.p1	TMhelix	13	31				
BSUD.18123.1.p1	outside	32	69				
BSUD.18123.1.p1	TMhelix	70	91				
BSUD.18123.1.p1	inside	92	104				
BSUD.18123.1.p1	TMhelix	105	125				
BSUD.18123.1.p1	outside	126	139				
BSUD.18123.1.p1	TMhelix	140	162				
BSUD.18123.1.p1	inside	163	168				
//
# BSUD.18124.1.p1 Length: 51
# BSUD.18124.1.p1 Number of predicted TMRs: 0
BSUD.18124.1.p1	inside	1	51				
//
# BSUD.18125.1.p1 Length: 136
# BSUD.18125.1.p1 Number of predicted TMRs: 3
BSUD.18125.1.p1	outside	1	36				
BSUD.18125.1.p1	TMhelix	37	57				
BSUD.18125.1.p1	inside	58	71				
BSUD.18125.1.p1	TMhelix	72	94				
BSUD.18125.1.p1	outside	95	107				
BSUD.18125.1.p1	TMhelix	108	130				
BSUD.18125.1.p1	inside	131	136				
//
# BSUD.18127.1.p1 Length: 177
# BSUD.18127.1.p1 Number of predicted TMRs: 4
BSUD.18127.1.p1	inside	1	12				
BSUD.18127.1.p1	TMhelix	13	30				
BSUD.18127.1.p1	outside	31	78				
BSUD.18127.1.p1	TMhelix	79	99				
BSUD.18127.1.p1	inside	100	113				
BSUD.18127.1.p1	TMhelix	114	134				
BSUD.18127.1.p1	outside	135	154				
BSUD.18127.1.p1	TMhelix	155	175				
BSUD.18127.1.p1	inside	176	177				
//
# BSUD.18128.1.p1 Length: 621
# BSUD.18128.1.p1 Number of predicted TMRs: 0
BSUD.18128.1.p1	inside	1	621				
//
# BSUD.18128.2.p1 Length: 622
# BSUD.18128.2.p1 Number of predicted TMRs: 0
BSUD.18128.2.p1	inside	1	622				
//
# BSUD.18129.1.p3 Length: 57
# BSUD.18129.1.p3 Number of predicted TMRs: 0
BSUD.18129.1.p3	inside	1	57				
//
# BSUD.1813.1.p1 Length: 795
# BSUD.1813.1.p1 Number of predicted TMRs: 2
BSUD.1813.1.p1	inside	1	222				
BSUD.1813.1.p1	TMhelix	223	235				
BSUD.1813.1.p1	outside	236	236				
BSUD.1813.1.p1	TMhelix	237	246				
BSUD.1813.1.p1	inside	247	795				
//
# BSUD.1813.2.p1 Length: 787
# BSUD.1813.2.p1 Number of predicted TMRs: 2
BSUD.1813.2.p1	inside	1	214				
BSUD.1813.2.p1	TMhelix	215	227				
BSUD.1813.2.p1	outside	228	228				
BSUD.1813.2.p1	TMhelix	229	238				
BSUD.1813.2.p1	inside	239	787				
//
# BSUD.18130.1.p1 Length: 885
# BSUD.18130.1.p1 Number of predicted TMRs: 0
BSUD.18130.1.p1	inside	1	885				
//
# BSUD.18130.2.p1 Length: 889
# BSUD.18130.2.p1 Number of predicted TMRs: 0
BSUD.18130.2.p1	inside	1	889				
//
# BSUD.18131.1.p1 Length: 389
# BSUD.18131.1.p1 Number of predicted TMRs: 0
BSUD.18131.1.p1	inside	1	389				
//
# BSUD.18131.2.p1 Length: 389
# BSUD.18131.2.p1 Number of predicted TMRs: 0
BSUD.18131.2.p1	inside	1	389				
//
# BSUD.18131.3.p1 Length: 389
# BSUD.18131.3.p1 Number of predicted TMRs: 0
BSUD.18131.3.p1	inside	1	389				
//
# BSUD.18131.4.p1 Length: 204
# BSUD.18131.4.p1 Number of predicted TMRs: 0
BSUD.18131.4.p1	inside	1	204				
//
# BSUD.18131.5.p1 Length: 306
# BSUD.18131.5.p1 Number of predicted TMRs: 0
BSUD.18131.5.p1	inside	1	306				
//
# BSUD.18132.1.p1 Length: 457
# BSUD.18132.1.p1 Number of predicted TMRs: 1
BSUD.18132.1.p1	signal	1	36				
BSUD.18132.1.p1	outside	37	176				
BSUD.18132.1.p1	TMhelix	177	193				
BSUD.18132.1.p1	inside	194	457				
//
# BSUD.18132.2.p1 Length: 430
# BSUD.18132.2.p1 Number of predicted TMRs: 1
BSUD.18132.2.p1	signal	1	32				
BSUD.18132.2.p1	outside	33	172				
BSUD.18132.2.p1	TMhelix	173	189				
BSUD.18132.2.p1	inside	190	430				
//
# BSUD.18133.1.p1 Length: 440
# BSUD.18133.1.p1 Number of predicted TMRs: 1
BSUD.18133.1.p1	signal	1	25				
BSUD.18133.1.p1	outside	26	404				
BSUD.18133.1.p1	TMhelix	405	426				
BSUD.18133.1.p1	inside	427	440				
//
# BSUD.18133.2.p1 Length: 457
# BSUD.18133.2.p1 Number of predicted TMRs: 1
BSUD.18133.2.p1	signal	1	25				
BSUD.18133.2.p1	outside	26	404				
BSUD.18133.2.p1	TMhelix	405	426				
BSUD.18133.2.p1	inside	427	457				
//
# BSUD.18134.1.p1 Length: 325
# BSUD.18134.1.p1 Number of predicted TMRs: 0
BSUD.18134.1.p1	inside	1	325				
//
# BSUD.18135.1.p1 Length: 776
# BSUD.18135.1.p1 Number of predicted TMRs: 0
BSUD.18135.1.p1	inside	1	776				
//
# BSUD.18135.2.p1 Length: 778
# BSUD.18135.2.p1 Number of predicted TMRs: 0
BSUD.18135.2.p1	inside	1	778				
//
# BSUD.18136.1.p1 Length: 147
# BSUD.18136.1.p1 Number of predicted TMRs: 3
BSUD.18136.1.p1	inside	1	8				
BSUD.18136.1.p1	TMhelix	9	27				
BSUD.18136.1.p1	outside	28	71				
BSUD.18136.1.p1	TMhelix	72	87				
BSUD.18136.1.p1	inside	88	103				
BSUD.18136.1.p1	TMhelix	104	113				
BSUD.18136.1.p1	outside	114	147				
//
# BSUD.18136.2.p1 Length: 78
# BSUD.18136.2.p1 Number of predicted TMRs: 1
BSUD.18136.2.p1	inside	1	8				
BSUD.18136.2.p1	TMhelix	9	27				
BSUD.18136.2.p1	outside	28	78				
//
# BSUD.18136.3.p1 Length: 78
# BSUD.18136.3.p1 Number of predicted TMRs: 1
BSUD.18136.3.p1	inside	1	8				
BSUD.18136.3.p1	TMhelix	9	27				
BSUD.18136.3.p1	outside	28	78				
//
# BSUD.18136.4.p1 Length: 161
# BSUD.18136.4.p1 Number of predicted TMRs: 4
BSUD.18136.4.p1	inside	1	8				
BSUD.18136.4.p1	TMhelix	9	27				
BSUD.18136.4.p1	outside	28	71				
BSUD.18136.4.p1	TMhelix	72	92				
BSUD.18136.4.p1	inside	93	103				
BSUD.18136.4.p1	TMhelix	104	125				
BSUD.18136.4.p1	outside	126	132				
BSUD.18136.4.p1	TMhelix	133	153				
BSUD.18136.4.p1	inside	154	161				
//
# BSUD.18137.1.p1 Length: 324
# BSUD.18137.1.p1 Number of predicted TMRs: 0
BSUD.18137.1.p1	inside	1	324				
//
# BSUD.18138.1.p1 Length: 711
# BSUD.18138.1.p1 Number of predicted TMRs: 0
BSUD.18138.1.p1	inside	1	711				
//
# BSUD.18138.2.p1 Length: 711
# BSUD.18138.2.p1 Number of predicted TMRs: 0
BSUD.18138.2.p1	inside	1	711				
//
# BSUD.18138.3.p1 Length: 711
# BSUD.18138.3.p1 Number of predicted TMRs: 0
BSUD.18138.3.p1	inside	1	711				
//
# BSUD.18139.1.p1 Length: 820
# BSUD.18139.1.p1 Number of predicted TMRs: 1
BSUD.18139.1.p1	signal	1	31				
BSUD.18139.1.p1	outside	32	755				
BSUD.18139.1.p1	TMhelix	756	776				
BSUD.18139.1.p1	inside	777	820				
//
# BSUD.18139.2.p1 Length: 820
# BSUD.18139.2.p1 Number of predicted TMRs: 1
BSUD.18139.2.p1	signal	1	31				
BSUD.18139.2.p1	outside	32	755				
BSUD.18139.2.p1	TMhelix	756	776				
BSUD.18139.2.p1	inside	777	820				
//
# BSUD.1814.1.p1 Length: 781
# BSUD.1814.1.p1 Number of predicted TMRs: 0
BSUD.1814.1.p1	inside	1	781				
//
# BSUD.1814.2.p1 Length: 785
# BSUD.1814.2.p1 Number of predicted TMRs: 0
BSUD.1814.2.p1	inside	1	785				
//
# BSUD.1814.3.p1 Length: 775
# BSUD.1814.3.p1 Number of predicted TMRs: 0
BSUD.1814.3.p1	inside	1	775				
//
# BSUD.1814.4.p1 Length: 785
# BSUD.1814.4.p1 Number of predicted TMRs: 0
BSUD.1814.4.p1	inside	1	785				
//
# BSUD.1814.5.p1 Length: 781
# BSUD.1814.5.p1 Number of predicted TMRs: 0
BSUD.1814.5.p1	inside	1	781				
//
# BSUD.1814.6.p1 Length: 781
# BSUD.1814.6.p1 Number of predicted TMRs: 0
BSUD.1814.6.p1	inside	1	781				
//
# BSUD.1814.7.p1 Length: 775
# BSUD.1814.7.p1 Number of predicted TMRs: 0
BSUD.1814.7.p1	inside	1	775				
//
# BSUD.18140.1.p1 Length: 297
# BSUD.18140.1.p1 Number of predicted TMRs: 0
BSUD.18140.1.p1	signal	1	23				
BSUD.18140.1.p1	outside	24	297				
//
# BSUD.18140.2.p1 Length: 297
# BSUD.18140.2.p1 Number of predicted TMRs: 0
BSUD.18140.2.p1	signal	1	23				
BSUD.18140.2.p1	outside	24	297				
//
# BSUD.18141.1.p1 Length: 1638
# BSUD.18141.1.p1 Number of predicted TMRs: 0
BSUD.18141.1.p1	inside	1	1638				
//
# BSUD.18141.2.p1 Length: 1643
# BSUD.18141.2.p1 Number of predicted TMRs: 0
BSUD.18141.2.p1	inside	1	1643				
//
# BSUD.18141.3.p1 Length: 1638
# BSUD.18141.3.p1 Number of predicted TMRs: 0
BSUD.18141.3.p1	inside	1	1638				
//
# BSUD.18142.1.p1 Length: 1372
# BSUD.18142.1.p1 Number of predicted TMRs: 0
BSUD.18142.1.p1	inside	1	1372				
//
# BSUD.18142.2.p1 Length: 1372
# BSUD.18142.2.p1 Number of predicted TMRs: 0
BSUD.18142.2.p1	inside	1	1372				
//
# BSUD.18142.3.p1 Length: 223
# BSUD.18142.3.p1 Number of predicted TMRs: 0
BSUD.18142.3.p1	inside	1	223				
//
# BSUD.18142.4.p1 Length: 223
# BSUD.18142.4.p1 Number of predicted TMRs: 0
BSUD.18142.4.p1	inside	1	223				
//
# BSUD.18143.1.p1 Length: 166
# BSUD.18143.1.p1 Number of predicted TMRs: 0
BSUD.18143.1.p1	inside	1	166				
//
# BSUD.18144.1.p1 Length: 402
# BSUD.18144.1.p1 Number of predicted TMRs: 0
BSUD.18144.1.p1	inside	1	402				
//
# BSUD.18144.2.p1 Length: 402
# BSUD.18144.2.p1 Number of predicted TMRs: 0
BSUD.18144.2.p1	inside	1	402				
//
# BSUD.18144.3.p1 Length: 402
# BSUD.18144.3.p1 Number of predicted TMRs: 0
BSUD.18144.3.p1	inside	1	402				
//
# BSUD.18144.4.p1 Length: 402
# BSUD.18144.4.p1 Number of predicted TMRs: 0
BSUD.18144.4.p1	inside	1	402				
//
# BSUD.18145.1.p1 Length: 1577
# BSUD.18145.1.p1 Number of predicted TMRs: 0
BSUD.18145.1.p1	inside	1	1577				
//
# BSUD.18146.1.p1 Length: 62
# BSUD.18146.1.p1 Number of predicted TMRs: 0
BSUD.18146.1.p1	inside	1	62				
//
# BSUD.18148.1.p1 Length: 822
# BSUD.18148.1.p1 Number of predicted TMRs: 1
BSUD.18148.1.p1	inside	1	41				
BSUD.18148.1.p1	TMhelix	42	62				
BSUD.18148.1.p1	outside	63	822				
//
# BSUD.18148.2.p1 Length: 710
# BSUD.18148.2.p1 Number of predicted TMRs: 0
BSUD.18148.2.p1	outside	1	710				
//
# BSUD.18148.3.p1 Length: 813
# BSUD.18148.3.p1 Number of predicted TMRs: 1
BSUD.18148.3.p1	inside	1	32				
BSUD.18148.3.p1	TMhelix	33	53				
BSUD.18148.3.p1	outside	54	813				
//
# BSUD.18148.4.p1 Length: 799
# BSUD.18148.4.p1 Number of predicted TMRs: 1
BSUD.18148.4.p1	inside	1	22				
BSUD.18148.4.p1	TMhelix	23	43				
BSUD.18148.4.p1	outside	44	799				
//
# BSUD.18148.5.p1 Length: 803
# BSUD.18148.5.p1 Number of predicted TMRs: 1
BSUD.18148.5.p1	inside	1	22				
BSUD.18148.5.p1	TMhelix	23	43				
BSUD.18148.5.p1	outside	44	803				
//
# BSUD.18149.1.p1 Length: 423
# BSUD.18149.1.p1 Number of predicted TMRs: 0
BSUD.18149.1.p1	signal	1	24				
BSUD.18149.1.p1	outside	25	423				
//
# BSUD.18149.2.p1 Length: 423
# BSUD.18149.2.p1 Number of predicted TMRs: 0
BSUD.18149.2.p1	signal	1	24				
BSUD.18149.2.p1	outside	25	423				
//
# BSUD.1815.1.p1 Length: 451
# BSUD.1815.1.p1 Number of predicted TMRs: 0
BSUD.1815.1.p1	inside	1	451				
//
# BSUD.1815.2.p1 Length: 451
# BSUD.1815.2.p1 Number of predicted TMRs: 0
BSUD.1815.2.p1	inside	1	451				
//
# BSUD.18150.1.p1 Length: 904
# BSUD.18150.1.p1 Number of predicted TMRs: 0
BSUD.18150.1.p1	inside	1	904				
//
# BSUD.18151.1.p1 Length: 935
# BSUD.18151.1.p1 Number of predicted TMRs: 0
BSUD.18151.1.p1	inside	1	935				
//
# BSUD.18152.1.p1 Length: 496
# BSUD.18152.1.p1 Number of predicted TMRs: 1
BSUD.18152.1.p1	signal	1	19				
BSUD.18152.1.p1	outside	20	405				
BSUD.18152.1.p1	TMhelix	406	428				
BSUD.18152.1.p1	inside	429	496				
//
# BSUD.18153.1.p1 Length: 205
# BSUD.18153.1.p1 Number of predicted TMRs: 0
BSUD.18153.1.p1	inside	1	205				
//
# BSUD.18153.2.p1 Length: 77
# BSUD.18153.2.p1 Number of predicted TMRs: 0
BSUD.18153.2.p1	inside	1	77				
//
# BSUD.18153.3.p1 Length: 77
# BSUD.18153.3.p1 Number of predicted TMRs: 0
BSUD.18153.3.p1	inside	1	77				
//
# BSUD.18153.4.p1 Length: 205
# BSUD.18153.4.p1 Number of predicted TMRs: 0
BSUD.18153.4.p1	inside	1	205				
//
# BSUD.18153.5.p1 Length: 205
# BSUD.18153.5.p1 Number of predicted TMRs: 0
BSUD.18153.5.p1	inside	1	205				
//
# BSUD.18154.1.p1 Length: 1009
# BSUD.18154.1.p1 Number of predicted TMRs: 0
BSUD.18154.1.p1	inside	1	1009				
//
# BSUD.18154.2.p1 Length: 1009
# BSUD.18154.2.p1 Number of predicted TMRs: 0
BSUD.18154.2.p1	inside	1	1009				
//
# BSUD.18154.3.p1 Length: 1009
# BSUD.18154.3.p1 Number of predicted TMRs: 0
BSUD.18154.3.p1	inside	1	1009				
//
# BSUD.18155.1.p1 Length: 622
# BSUD.18155.1.p1 Number of predicted TMRs: 0
BSUD.18155.1.p1	inside	1	622				
//
# BSUD.18155.2.p1 Length: 412
# BSUD.18155.2.p1 Number of predicted TMRs: 0
BSUD.18155.2.p1	inside	1	412				
//
# BSUD.18155.3.p1 Length: 622
# BSUD.18155.3.p1 Number of predicted TMRs: 0
BSUD.18155.3.p1	inside	1	622				
//
# BSUD.18156.1.p1 Length: 380
# BSUD.18156.1.p1 Number of predicted TMRs: 2
BSUD.18156.1.p1	inside	1	144				
BSUD.18156.1.p1	TMhelix	145	154				
BSUD.18156.1.p1	outside	155	155				
BSUD.18156.1.p1	TMhelix	156	167				
BSUD.18156.1.p1	inside	168	380				
//
# BSUD.18157.1.p1 Length: 787
# BSUD.18157.1.p1 Number of predicted TMRs: 0
BSUD.18157.1.p1	signal	1	33				
BSUD.18157.1.p1	outside	34	787				
//
# BSUD.18159.1.p1 Length: 246
# BSUD.18159.1.p1 Number of predicted TMRs: 0
BSUD.18159.1.p1	signal	1	21				
BSUD.18159.1.p1	outside	22	246				
//
# BSUD.18159.2.p1 Length: 246
# BSUD.18159.2.p1 Number of predicted TMRs: 0
BSUD.18159.2.p1	signal	1	21				
BSUD.18159.2.p1	outside	22	246				
//
# BSUD.1816.1.p1 Length: 2985
# BSUD.1816.1.p1 Number of predicted TMRs: 0
BSUD.1816.1.p1	outside	1	2985				
//
# BSUD.1816.2.p1 Length: 2925
# BSUD.1816.2.p1 Number of predicted TMRs: 0
BSUD.1816.2.p1	outside	1	2925				
//
# BSUD.18160.1.p1 Length: 100
# BSUD.18160.1.p1 Number of predicted TMRs: 0
BSUD.18160.1.p1	signal	1	31				
BSUD.18160.1.p1	outside	32	100				
//
# BSUD.18161.1.p1 Length: 215
# BSUD.18161.1.p1 Number of predicted TMRs: 0
BSUD.18161.1.p1	signal	1	17				
BSUD.18161.1.p1	outside	18	215				
//
# BSUD.18162.1.p1 Length: 254
# BSUD.18162.1.p1 Number of predicted TMRs: 6
BSUD.18162.1.p1	inside	1	1				
BSUD.18162.1.p1	TMhelix	2	22				
BSUD.18162.1.p1	outside	23	35				
BSUD.18162.1.p1	TMhelix	36	56				
BSUD.18162.1.p1	inside	57	65				
BSUD.18162.1.p1	TMhelix	66	86				
BSUD.18162.1.p1	outside	87	146				
BSUD.18162.1.p1	TMhelix	147	167				
BSUD.18162.1.p1	inside	168	183				
BSUD.18162.1.p1	TMhelix	184	204				
BSUD.18162.1.p1	outside	205	211				
BSUD.18162.1.p1	TMhelix	212	232				
BSUD.18162.1.p1	inside	233	254				
//
# BSUD.18163.1.p1 Length: 1630
# BSUD.18163.1.p1 Number of predicted TMRs: 0
BSUD.18163.1.p1	signal	1	23				
BSUD.18163.1.p1	outside	24	1630				
//
# BSUD.18164.1.p1 Length: 472
# BSUD.18164.1.p1 Number of predicted TMRs: 0
BSUD.18164.1.p1	signal	1	22				
BSUD.18164.1.p1	outside	23	472				
//
# BSUD.18164.2.p1 Length: 472
# BSUD.18164.2.p1 Number of predicted TMRs: 0
BSUD.18164.2.p1	signal	1	22				
BSUD.18164.2.p1	outside	23	472				
//
# BSUD.18164.3.p1 Length: 653
# BSUD.18164.3.p1 Number of predicted TMRs: 0
BSUD.18164.3.p1	signal	1	22				
BSUD.18164.3.p1	outside	23	653				
//
# BSUD.18164.4.p1 Length: 653
# BSUD.18164.4.p1 Number of predicted TMRs: 0
BSUD.18164.4.p1	signal	1	22				
BSUD.18164.4.p1	outside	23	653				
//
# BSUD.18165.1.p1 Length: 73
# BSUD.18165.1.p1 Number of predicted TMRs: 0
BSUD.18165.1.p1	inside	1	73				
//
# BSUD.18166.1.p1 Length: 3165
# BSUD.18166.1.p1 Number of predicted TMRs: 0
BSUD.18166.1.p1	outside	1	3165				
//
# BSUD.18166.2.p1 Length: 92
# BSUD.18166.2.p1 Number of predicted TMRs: 0
BSUD.18166.2.p1	outside	1	92				
//
# BSUD.18167.1.p1 Length: 100
# BSUD.18167.1.p1 Number of predicted TMRs: 0
BSUD.18167.1.p1	signal	1	16				
BSUD.18167.1.p1	outside	17	100				
//
# BSUD.18168.1.p1 Length: 110
# BSUD.18168.1.p1 Number of predicted TMRs: 0
BSUD.18168.1.p1	signal	1	19				
BSUD.18168.1.p1	outside	20	110				
//
# BSUD.18169.1.p1 Length: 110
# BSUD.18169.1.p1 Number of predicted TMRs: 0
BSUD.18169.1.p1	signal	1	19				
BSUD.18169.1.p1	outside	20	110				
//
# BSUD.18169.2.p1 Length: 110
# BSUD.18169.2.p1 Number of predicted TMRs: 0
BSUD.18169.2.p1	signal	1	19				
BSUD.18169.2.p1	outside	20	110				
//
# BSUD.1817.1.p1 Length: 59
# BSUD.1817.1.p1 Number of predicted TMRs: 0
BSUD.1817.1.p1	signal	1	10				
BSUD.1817.1.p1	outside	11	59				
//
# BSUD.18170.1.p1 Length: 127
# BSUD.18170.1.p1 Number of predicted TMRs: 0
BSUD.18170.1.p1	inside	1	127				
//
# BSUD.18171.1.p1 Length: 127
# BSUD.18171.1.p1 Number of predicted TMRs: 0
BSUD.18171.1.p1	inside	1	127				
//
# BSUD.18172.1.p1 Length: 423
# BSUD.18172.1.p1 Number of predicted TMRs: 0
BSUD.18172.1.p1	outside	1	423				
//
# BSUD.18172.2.p1 Length: 998
# BSUD.18172.2.p1 Number of predicted TMRs: 1
BSUD.18172.2.p1	inside	1	24				
BSUD.18172.2.p1	TMhelix	25	46				
BSUD.18172.2.p1	outside	47	998				
//
# BSUD.18172.3.p1 Length: 423
# BSUD.18172.3.p1 Number of predicted TMRs: 0
BSUD.18172.3.p1	outside	1	423				
//
# BSUD.18172.4.p2 Length: 51
# BSUD.18172.4.p2 Number of predicted TMRs: 0
BSUD.18172.4.p2	inside	1	51				
//
# BSUD.18173.1.p1 Length: 1282
# BSUD.18173.1.p1 Number of predicted TMRs: 0
BSUD.18173.1.p1	inside	1	1282				
//
# BSUD.18174.1.p1 Length: 69
# BSUD.18174.1.p1 Number of predicted TMRs: 0
BSUD.18174.1.p1	inside	1	69				
//
# BSUD.18175.1.p1 Length: 85
# BSUD.18175.1.p1 Number of predicted TMRs: 0
BSUD.18175.1.p1	inside	1	85				
//
# BSUD.18176.1.p1 Length: 252
# BSUD.18176.1.p1 Number of predicted TMRs: 0
BSUD.18176.1.p1	inside	1	252				
//
# BSUD.18176.2.p1 Length: 252
# BSUD.18176.2.p1 Number of predicted TMRs: 0
BSUD.18176.2.p1	inside	1	252				
//
# BSUD.18177.1.p1 Length: 57
# BSUD.18177.1.p1 Number of predicted TMRs: 0
BSUD.18177.1.p1	inside	1	57				
//
# BSUD.18178.1.p1 Length: 334
# BSUD.18178.1.p1 Number of predicted TMRs: 0
BSUD.18178.1.p1	inside	1	334				
//
# BSUD.18179.1.p1 Length: 2841
# BSUD.18179.1.p1 Number of predicted TMRs: 0
BSUD.18179.1.p1	inside	1	2841				
//
# BSUD.18180.1.p1 Length: 322
# BSUD.18180.1.p1 Number of predicted TMRs: 7
BSUD.18180.1.p1	outside	1	23				
BSUD.18180.1.p1	TMhelix	24	46				
BSUD.18180.1.p1	inside	47	61				
BSUD.18180.1.p1	TMhelix	62	82				
BSUD.18180.1.p1	outside	83	97				
BSUD.18180.1.p1	TMhelix	98	119				
BSUD.18180.1.p1	inside	120	139				
BSUD.18180.1.p1	TMhelix	140	160				
BSUD.18180.1.p1	outside	161	185				
BSUD.18180.1.p1	TMhelix	186	206				
BSUD.18180.1.p1	inside	207	244				
BSUD.18180.1.p1	TMhelix	245	265				
BSUD.18180.1.p1	outside	266	277				
BSUD.18180.1.p1	TMhelix	278	301				
BSUD.18180.1.p1	inside	302	322				
//
# BSUD.18180.2.p1 Length: 322
# BSUD.18180.2.p1 Number of predicted TMRs: 7
BSUD.18180.2.p1	outside	1	23				
BSUD.18180.2.p1	TMhelix	24	46				
BSUD.18180.2.p1	inside	47	61				
BSUD.18180.2.p1	TMhelix	62	82				
BSUD.18180.2.p1	outside	83	97				
BSUD.18180.2.p1	TMhelix	98	119				
BSUD.18180.2.p1	inside	120	139				
BSUD.18180.2.p1	TMhelix	140	160				
BSUD.18180.2.p1	outside	161	185				
BSUD.18180.2.p1	TMhelix	186	206				
BSUD.18180.2.p1	inside	207	244				
BSUD.18180.2.p1	TMhelix	245	265				
BSUD.18180.2.p1	outside	266	277				
BSUD.18180.2.p1	TMhelix	278	301				
BSUD.18180.2.p1	inside	302	322				
//
# BSUD.18180.3.p1 Length: 322
# BSUD.18180.3.p1 Number of predicted TMRs: 7
BSUD.18180.3.p1	outside	1	23				
BSUD.18180.3.p1	TMhelix	24	46				
BSUD.18180.3.p1	inside	47	61				
BSUD.18180.3.p1	TMhelix	62	82				
BSUD.18180.3.p1	outside	83	97				
BSUD.18180.3.p1	TMhelix	98	119				
BSUD.18180.3.p1	inside	120	139				
BSUD.18180.3.p1	TMhelix	140	160				
BSUD.18180.3.p1	outside	161	185				
BSUD.18180.3.p1	TMhelix	186	206				
BSUD.18180.3.p1	inside	207	244				
BSUD.18180.3.p1	TMhelix	245	265				
BSUD.18180.3.p1	outside	266	277				
BSUD.18180.3.p1	TMhelix	278	301				
BSUD.18180.3.p1	inside	302	322				
//
# BSUD.18181.1.p1 Length: 363
# BSUD.18181.1.p1 Number of predicted TMRs: 7
BSUD.18181.1.p1	inside	1	141				
BSUD.18181.1.p1	TMhelix	142	159				
BSUD.18181.1.p1	outside	160	194				
BSUD.18181.1.p1	TMhelix	195	215				
BSUD.18181.1.p1	inside	216	225				
BSUD.18181.1.p1	TMhelix	226	244				
BSUD.18181.1.p1	outside	245	253				
BSUD.18181.1.p1	TMhelix	254	266				
BSUD.18181.1.p1	inside	267	278				
BSUD.18181.1.p1	TMhelix	279	295				
BSUD.18181.1.p1	outside	296	307				
BSUD.18181.1.p1	TMhelix	308	327				
BSUD.18181.1.p1	inside	328	337				
BSUD.18181.1.p1	TMhelix	338	357				
BSUD.18181.1.p1	outside	358	363				
//
# BSUD.18181.2.p1 Length: 375
# BSUD.18181.2.p1 Number of predicted TMRs: 7
BSUD.18181.2.p1	inside	1	150				
BSUD.18181.2.p1	TMhelix	151	168				
BSUD.18181.2.p1	outside	169	203				
BSUD.18181.2.p1	TMhelix	204	224				
BSUD.18181.2.p1	inside	225	234				
BSUD.18181.2.p1	TMhelix	235	253				
BSUD.18181.2.p1	outside	254	262				
BSUD.18181.2.p1	TMhelix	263	278				
BSUD.18181.2.p1	inside	279	287				
BSUD.18181.2.p1	TMhelix	288	307				
BSUD.18181.2.p1	outside	308	319				
BSUD.18181.2.p1	TMhelix	320	339				
BSUD.18181.2.p1	inside	340	349				
BSUD.18181.2.p1	TMhelix	350	369				
BSUD.18181.2.p1	outside	370	375				
//
# BSUD.18183.1.p1 Length: 273
# BSUD.18183.1.p1 Number of predicted TMRs: 0
BSUD.18183.1.p1	signal	1	21				
BSUD.18183.1.p1	outside	22	273				
//
# BSUD.18183.2.p1 Length: 276
# BSUD.18183.2.p1 Number of predicted TMRs: 0
BSUD.18183.2.p1	signal	1	24				
BSUD.18183.2.p1	outside	25	276				
//
# BSUD.18184.1.p1 Length: 936
# BSUD.18184.1.p1 Number of predicted TMRs: 0
BSUD.18184.1.p1	inside	1	936				
//
# BSUD.18185.1.p1 Length: 154
# BSUD.18185.1.p1 Number of predicted TMRs: 0
BSUD.18185.1.p1	inside	1	154				
//
# BSUD.18186.1.p1 Length: 864
# BSUD.18186.1.p1 Number of predicted TMRs: 0
BSUD.18186.1.p1	inside	1	864				
//
# BSUD.18186.2.p1 Length: 879
# BSUD.18186.2.p1 Number of predicted TMRs: 0
BSUD.18186.2.p1	inside	1	879				
//
# BSUD.18187.1.p1 Length: 583
# BSUD.18187.1.p1 Number of predicted TMRs: 0
BSUD.18187.1.p1	inside	1	583				
//
# BSUD.18187.2.p1 Length: 562
# BSUD.18187.2.p1 Number of predicted TMRs: 0
BSUD.18187.2.p1	inside	1	562				
//
# BSUD.18187.3.p1 Length: 584
# BSUD.18187.3.p1 Number of predicted TMRs: 0
BSUD.18187.3.p1	inside	1	584				
//
# BSUD.18188.1.p1 Length: 669
# BSUD.18188.1.p1 Number of predicted TMRs: 0
BSUD.18188.1.p1	inside	1	669				
//
# BSUD.18188.2.p1 Length: 669
# BSUD.18188.2.p1 Number of predicted TMRs: 0
BSUD.18188.2.p1	inside	1	669				
//
# BSUD.18188.3.p1 Length: 669
# BSUD.18188.3.p1 Number of predicted TMRs: 0
BSUD.18188.3.p1	inside	1	669				
//
# BSUD.18188.4.p1 Length: 672
# BSUD.18188.4.p1 Number of predicted TMRs: 0
BSUD.18188.4.p1	inside	1	672				
//
# BSUD.18189.1.p1 Length: 205
# BSUD.18189.1.p1 Number of predicted TMRs: 0
BSUD.18189.1.p1	inside	1	205				
//
# BSUD.18189.2.p1 Length: 205
# BSUD.18189.2.p1 Number of predicted TMRs: 0
BSUD.18189.2.p1	inside	1	205				
//
# BSUD.1819.1.p1 Length: 143
# BSUD.1819.1.p1 Number of predicted TMRs: 3
BSUD.1819.1.p1	outside	1	2				
BSUD.1819.1.p1	TMhelix	3	16				
BSUD.1819.1.p1	inside	17	28				
BSUD.1819.1.p1	TMhelix	29	41				
BSUD.1819.1.p1	outside	42	113				
BSUD.1819.1.p1	TMhelix	114	130				
BSUD.1819.1.p1	inside	131	143				
//
# BSUD.18190.1.p1 Length: 237
# BSUD.18190.1.p1 Number of predicted TMRs: 0
BSUD.18190.1.p1	inside	1	237				
//
# BSUD.18190.2.p1 Length: 108
# BSUD.18190.2.p1 Number of predicted TMRs: 0
BSUD.18190.2.p1	inside	1	108				
//
# BSUD.18191.1.p1 Length: 371
# BSUD.18191.1.p1 Number of predicted TMRs: 0
BSUD.18191.1.p1	inside	1	371				
//
# BSUD.18191.2.p1 Length: 378
# BSUD.18191.2.p1 Number of predicted TMRs: 0
BSUD.18191.2.p1	inside	1	378				
//
# BSUD.18191.3.p1 Length: 426
# BSUD.18191.3.p1 Number of predicted TMRs: 0
BSUD.18191.3.p1	inside	1	426				
//
# BSUD.18191.4.p1 Length: 485
# BSUD.18191.4.p1 Number of predicted TMRs: 0
BSUD.18191.4.p1	inside	1	485				
//
# BSUD.18191.5.p1 Length: 386
# BSUD.18191.5.p1 Number of predicted TMRs: 0
BSUD.18191.5.p1	inside	1	386				
//
# BSUD.18191.6.p1 Length: 378
# BSUD.18191.6.p1 Number of predicted TMRs: 0
BSUD.18191.6.p1	inside	1	378				
//
# BSUD.18191.7.p1 Length: 479
# BSUD.18191.7.p1 Number of predicted TMRs: 0
BSUD.18191.7.p1	inside	1	479				
//
# BSUD.18191.8.p1 Length: 433
# BSUD.18191.8.p1 Number of predicted TMRs: 0
BSUD.18191.8.p1	inside	1	433				
//
# BSUD.18192.1.p1 Length: 502
# BSUD.18192.1.p1 Number of predicted TMRs: 0
BSUD.18192.1.p1	inside	1	502				
//
# BSUD.18193.1.p1 Length: 93
# BSUD.18193.1.p1 Number of predicted TMRs: 0
BSUD.18193.1.p1	inside	1	93				
//
# BSUD.18193.2.p1 Length: 146
# BSUD.18193.2.p1 Number of predicted TMRs: 0
BSUD.18193.2.p1	inside	1	146				
//
# BSUD.18193.3.p1 Length: 146
# BSUD.18193.3.p1 Number of predicted TMRs: 0
BSUD.18193.3.p1	inside	1	146				
//
# BSUD.18193.4.p1 Length: 146
# BSUD.18193.4.p1 Number of predicted TMRs: 0
BSUD.18193.4.p1	inside	1	146				
//
# BSUD.18193.5.p1 Length: 93
# BSUD.18193.5.p1 Number of predicted TMRs: 0
BSUD.18193.5.p1	inside	1	93				
//
# BSUD.18193.6.p1 Length: 93
# BSUD.18193.6.p1 Number of predicted TMRs: 0
BSUD.18193.6.p1	inside	1	93				
//
# BSUD.18194.1.p1 Length: 403
# BSUD.18194.1.p1 Number of predicted TMRs: 1
BSUD.18194.1.p1	inside	1	49				
BSUD.18194.1.p1	TMhelix	50	69				
BSUD.18194.1.p1	outside	70	403				
//
# BSUD.18195.1.p1 Length: 517
# BSUD.18195.1.p1 Number of predicted TMRs: 0
BSUD.18195.1.p1	inside	1	517				
//
# BSUD.18196.1.p1 Length: 423
# BSUD.18196.1.p1 Number of predicted TMRs: 0
BSUD.18196.1.p1	inside	1	423				
//
# BSUD.18197.1.p1 Length: 2028
# BSUD.18197.1.p1 Number of predicted TMRs: 0
BSUD.18197.1.p1	inside	1	2028				
//
# BSUD.18198.1.p1 Length: 471
# BSUD.18198.1.p1 Number of predicted TMRs: 7
BSUD.18198.1.p1	outside	1	41				
BSUD.18198.1.p1	TMhelix	42	62				
BSUD.18198.1.p1	inside	63	77				
BSUD.18198.1.p1	TMhelix	78	99				
BSUD.18198.1.p1	outside	100	116				
BSUD.18198.1.p1	TMhelix	117	137				
BSUD.18198.1.p1	inside	138	159				
BSUD.18198.1.p1	TMhelix	160	181				
BSUD.18198.1.p1	outside	182	203				
BSUD.18198.1.p1	TMhelix	204	229				
BSUD.18198.1.p1	inside	230	268				
BSUD.18198.1.p1	TMhelix	269	289				
BSUD.18198.1.p1	outside	290	304				
BSUD.18198.1.p1	TMhelix	305	325				
BSUD.18198.1.p1	inside	326	471				
//
# BSUD.18198.2.p1 Length: 471
# BSUD.18198.2.p1 Number of predicted TMRs: 7
BSUD.18198.2.p1	outside	1	41				
BSUD.18198.2.p1	TMhelix	42	62				
BSUD.18198.2.p1	inside	63	77				
BSUD.18198.2.p1	TMhelix	78	99				
BSUD.18198.2.p1	outside	100	116				
BSUD.18198.2.p1	TMhelix	117	137				
BSUD.18198.2.p1	inside	138	159				
BSUD.18198.2.p1	TMhelix	160	181				
BSUD.18198.2.p1	outside	182	203				
BSUD.18198.2.p1	TMhelix	204	229				
BSUD.18198.2.p1	inside	230	268				
BSUD.18198.2.p1	TMhelix	269	289				
BSUD.18198.2.p1	outside	290	304				
BSUD.18198.2.p1	TMhelix	305	325				
BSUD.18198.2.p1	inside	326	471				
//
# BSUD.18199.1.p1 Length: 469
# BSUD.18199.1.p1 Number of predicted TMRs: 1
BSUD.18199.1.p1	inside	1	17				
BSUD.18199.1.p1	TMhelix	18	33				
BSUD.18199.1.p1	outside	34	469				
//
# BSUD.182.1.p1 Length: 120
# BSUD.182.1.p1 Number of predicted TMRs: 0
BSUD.182.1.p1	outside	1	120				
//
# BSUD.1820.1.p1 Length: 681
# BSUD.1820.1.p1 Number of predicted TMRs: 6
BSUD.1820.1.p1	inside	1	419				
BSUD.1820.1.p1	TMhelix	420	440				
BSUD.1820.1.p1	outside	441	455				
BSUD.1820.1.p1	TMhelix	456	476				
BSUD.1820.1.p1	inside	477	501				
BSUD.1820.1.p1	TMhelix	502	523				
BSUD.1820.1.p1	outside	524	532				
BSUD.1820.1.p1	TMhelix	533	554				
BSUD.1820.1.p1	inside	555	562				
BSUD.1820.1.p1	TMhelix	563	579				
BSUD.1820.1.p1	outside	580	652				
BSUD.1820.1.p1	TMhelix	653	673				
BSUD.1820.1.p1	inside	674	681				
//
# BSUD.18200.1.p1 Length: 123
# BSUD.18200.1.p1 Number of predicted TMRs: 0
BSUD.18200.1.p1	signal	1	23				
BSUD.18200.1.p1	outside	24	123				
//
# BSUD.18201.1.p1 Length: 805
# BSUD.18201.1.p1 Number of predicted TMRs: 0
BSUD.18201.1.p1	inside	1	805				
//
# BSUD.18202.1.p1 Length: 398
# BSUD.18202.1.p1 Number of predicted TMRs: 10
BSUD.18202.1.p1	inside	1	51				
BSUD.18202.1.p1	TMhelix	52	70				
BSUD.18202.1.p1	outside	71	90				
BSUD.18202.1.p1	TMhelix	91	106				
BSUD.18202.1.p1	inside	107	125				
BSUD.18202.1.p1	TMhelix	126	146				
BSUD.18202.1.p1	outside	147	156				
BSUD.18202.1.p1	TMhelix	157	175				
BSUD.18202.1.p1	inside	176	190				
BSUD.18202.1.p1	TMhelix	191	207				
BSUD.18202.1.p1	outside	208	227				
BSUD.18202.1.p1	TMhelix	228	247				
BSUD.18202.1.p1	inside	248	266				
BSUD.18202.1.p1	TMhelix	267	283				
BSUD.18202.1.p1	outside	284	294				
BSUD.18202.1.p1	TMhelix	295	313				
BSUD.18202.1.p1	inside	314	323				
BSUD.18202.1.p1	TMhelix	324	341				
BSUD.18202.1.p1	outside	342	347				
BSUD.18202.1.p1	TMhelix	348	370				
BSUD.18202.1.p1	inside	371	398				
//
# BSUD.18203.1.p1 Length: 491
# BSUD.18203.1.p1 Number of predicted TMRs: 0
BSUD.18203.1.p1	signal	1	60				
BSUD.18203.1.p1	outside	61	491				
//
# BSUD.18204.1.p1 Length: 187
# BSUD.18204.1.p1 Number of predicted TMRs: 0
BSUD.18204.1.p1	inside	1	187				
//
# BSUD.18206.1.p1 Length: 741
# BSUD.18206.1.p1 Number of predicted TMRs: 0
BSUD.18206.1.p1	inside	1	741				
//
# BSUD.18207.1.p1 Length: 2139
# BSUD.18207.1.p1 Number of predicted TMRs: 0
BSUD.18207.1.p1	inside	1	2139				
//
# BSUD.18207.2.p1 Length: 136
# BSUD.18207.2.p1 Number of predicted TMRs: 0
BSUD.18207.2.p1	inside	1	136				
//
# BSUD.18208.1.p1 Length: 1426
# BSUD.18208.1.p1 Number of predicted TMRs: 0
BSUD.18208.1.p1	inside	1	1426				
//
# BSUD.18209.1.p1 Length: 301
# BSUD.18209.1.p1 Number of predicted TMRs: 0
BSUD.18209.1.p1	inside	1	301				
//
# BSUD.1821.1.p1 Length: 3461
# BSUD.1821.1.p1 Number of predicted TMRs: 0
BSUD.1821.1.p1	outside	1	3461				
//
# BSUD.1821.2.p1 Length: 5257
# BSUD.1821.2.p1 Number of predicted TMRs: 0
BSUD.1821.2.p1	outside	1	5257				
//
# BSUD.18210.1.p1 Length: 111
# BSUD.18210.1.p1 Number of predicted TMRs: 0
BSUD.18210.1.p1	inside	1	111				
//
# BSUD.18211.1.p1 Length: 386
# BSUD.18211.1.p1 Number of predicted TMRs: 0
BSUD.18211.1.p1	inside	1	386				
//
# BSUD.18211.2.p2 Length: 185
# BSUD.18211.2.p2 Number of predicted TMRs: 0
BSUD.18211.2.p2	inside	1	185				
//
# BSUD.18212.1.p1 Length: 514
# BSUD.18212.1.p1 Number of predicted TMRs: 12
BSUD.18212.1.p1	inside	1	19				
BSUD.18212.1.p1	TMhelix	20	40				
BSUD.18212.1.p1	outside	41	73				
BSUD.18212.1.p1	TMhelix	74	90				
BSUD.18212.1.p1	inside	91	100				
BSUD.18212.1.p1	TMhelix	101	119				
BSUD.18212.1.p1	outside	120	127				
BSUD.18212.1.p1	TMhelix	128	147				
BSUD.18212.1.p1	inside	148	168				
BSUD.18212.1.p1	TMhelix	169	183				
BSUD.18212.1.p1	outside	184	194				
BSUD.18212.1.p1	TMhelix	195	212				
BSUD.18212.1.p1	inside	213	279				
BSUD.18212.1.p1	TMhelix	280	300				
BSUD.18212.1.p1	outside	301	316				
BSUD.18212.1.p1	TMhelix	317	337				
BSUD.18212.1.p1	inside	338	345				
BSUD.18212.1.p1	TMhelix	346	366				
BSUD.18212.1.p1	outside	367	374				
BSUD.18212.1.p1	TMhelix	375	393				
BSUD.18212.1.p1	inside	394	414				
BSUD.18212.1.p1	TMhelix	415	435				
BSUD.18212.1.p1	outside	436	439				
BSUD.18212.1.p1	TMhelix	440	460				
BSUD.18212.1.p1	inside	461	514				
//
# BSUD.18213.1.p1 Length: 372
# BSUD.18213.1.p1 Number of predicted TMRs: 1
BSUD.18213.1.p1	inside	1	14				
BSUD.18213.1.p1	TMhelix	15	34				
BSUD.18213.1.p1	outside	35	372				
//
# BSUD.18213.2.p1 Length: 372
# BSUD.18213.2.p1 Number of predicted TMRs: 1
BSUD.18213.2.p1	inside	1	14				
BSUD.18213.2.p1	TMhelix	15	34				
BSUD.18213.2.p1	outside	35	372				
//
# BSUD.18213.3.p1 Length: 372
# BSUD.18213.3.p1 Number of predicted TMRs: 1
BSUD.18213.3.p1	inside	1	14				
BSUD.18213.3.p1	TMhelix	15	34				
BSUD.18213.3.p1	outside	35	372				
//
# BSUD.18214.1.p1 Length: 162
# BSUD.18214.1.p1 Number of predicted TMRs: 0
BSUD.18214.1.p1	inside	1	162				
//
# BSUD.18216.1.p1 Length: 784
# BSUD.18216.1.p1 Number of predicted TMRs: 0
BSUD.18216.1.p1	inside	1	784				
//
# BSUD.18216.2.p1 Length: 784
# BSUD.18216.2.p1 Number of predicted TMRs: 0
BSUD.18216.2.p1	inside	1	784				
//
# BSUD.18217.1.p1 Length: 514
# BSUD.18217.1.p1 Number of predicted TMRs: 0
BSUD.18217.1.p1	inside	1	514				
//
# BSUD.18218.1.p1 Length: 1539
# BSUD.18218.1.p1 Number of predicted TMRs: 0
BSUD.18218.1.p1	inside	1	1539				
//
# BSUD.18219.1.p1 Length: 1637
# BSUD.18219.1.p1 Number of predicted TMRs: 0
BSUD.18219.1.p1	inside	1	1637				
//
# BSUD.18219.2.p1 Length: 1606
# BSUD.18219.2.p1 Number of predicted TMRs: 0
BSUD.18219.2.p1	inside	1	1606				
//
# BSUD.1822.1.p1 Length: 451
# BSUD.1822.1.p1 Number of predicted TMRs: 0
BSUD.1822.1.p1	inside	1	451				
//
# BSUD.18220.1.p1 Length: 254
# BSUD.18220.1.p1 Number of predicted TMRs: 0
BSUD.18220.1.p1	signal	1	22				
BSUD.18220.1.p1	outside	23	254				
//
# BSUD.18221.1.p2 Length: 97
# BSUD.18221.1.p2 Number of predicted TMRs: 0
BSUD.18221.1.p2	inside	1	97				
//
# BSUD.18222.1.p1 Length: 704
# BSUD.18222.1.p1 Number of predicted TMRs: 0
BSUD.18222.1.p1	inside	1	704				
//
# BSUD.18222.2.p1 Length: 752
# BSUD.18222.2.p1 Number of predicted TMRs: 0
BSUD.18222.2.p1	inside	1	752				
//
# BSUD.18222.3.p1 Length: 752
# BSUD.18222.3.p1 Number of predicted TMRs: 0
BSUD.18222.3.p1	inside	1	752				
//
# BSUD.18222.4.p1 Length: 752
# BSUD.18222.4.p1 Number of predicted TMRs: 0
BSUD.18222.4.p1	inside	1	752				
//
# BSUD.18222.5.p1 Length: 752
# BSUD.18222.5.p1 Number of predicted TMRs: 0
BSUD.18222.5.p1	inside	1	752				
//
# BSUD.18222.6.p1 Length: 752
# BSUD.18222.6.p1 Number of predicted TMRs: 0
BSUD.18222.6.p1	inside	1	752				
//
# BSUD.18222.7.p1 Length: 752
# BSUD.18222.7.p1 Number of predicted TMRs: 0
BSUD.18222.7.p1	inside	1	752				
//
# BSUD.18223.1.p1 Length: 308
# BSUD.18223.1.p1 Number of predicted TMRs: 0
BSUD.18223.1.p1	inside	1	308				
//
# BSUD.18223.2.p1 Length: 308
# BSUD.18223.2.p1 Number of predicted TMRs: 0
BSUD.18223.2.p1	inside	1	308				
//
# BSUD.18224.1.p1 Length: 287
# BSUD.18224.1.p1 Number of predicted TMRs: 7
BSUD.18224.1.p1	outside	1	28				
BSUD.18224.1.p1	TMhelix	29	51				
BSUD.18224.1.p1	inside	52	65				
BSUD.18224.1.p1	TMhelix	66	86				
BSUD.18224.1.p1	outside	87	111				
BSUD.18224.1.p1	TMhelix	112	132				
BSUD.18224.1.p1	inside	133	143				
BSUD.18224.1.p1	TMhelix	144	163				
BSUD.18224.1.p1	outside	164	169				
BSUD.18224.1.p1	TMhelix	170	192				
BSUD.18224.1.p1	inside	193	204				
BSUD.18224.1.p1	TMhelix	205	227				
BSUD.18224.1.p1	outside	228	233				
BSUD.18224.1.p1	TMhelix	234	255				
BSUD.18224.1.p1	inside	256	287				
//
# BSUD.18225.1.p1 Length: 128
# BSUD.18225.1.p1 Number of predicted TMRs: 0
BSUD.18225.1.p1	inside	1	128				
//
# BSUD.18226.1.p1 Length: 509
# BSUD.18226.1.p1 Number of predicted TMRs: 0
BSUD.18226.1.p1	inside	1	509				
//
# BSUD.18226.2.p1 Length: 581
# BSUD.18226.2.p1 Number of predicted TMRs: 0
BSUD.18226.2.p1	inside	1	581				
//
# BSUD.18226.3.p1 Length: 581
# BSUD.18226.3.p1 Number of predicted TMRs: 0
BSUD.18226.3.p1	inside	1	581				
//
# BSUD.18227.1.p1 Length: 168
# BSUD.18227.1.p1 Number of predicted TMRs: 0
BSUD.18227.1.p1	inside	1	168				
//
# BSUD.18228.1.p1 Length: 132
# BSUD.18228.1.p1 Number of predicted TMRs: 0
BSUD.18228.1.p1	inside	1	132				
//
# BSUD.18228.2.p1 Length: 123
# BSUD.18228.2.p1 Number of predicted TMRs: 0
BSUD.18228.2.p1	inside	1	123				
//
# BSUD.1823.1.p1 Length: 187
# BSUD.1823.1.p1 Number of predicted TMRs: 4
BSUD.1823.1.p1	inside	1	12				
BSUD.1823.1.p1	TMhelix	13	34				
BSUD.1823.1.p1	outside	35	80				
BSUD.1823.1.p1	TMhelix	81	101				
BSUD.1823.1.p1	inside	102	112				
BSUD.1823.1.p1	TMhelix	113	133				
BSUD.1823.1.p1	outside	134	153				
BSUD.1823.1.p1	TMhelix	154	174				
BSUD.1823.1.p1	inside	175	187				
//
# BSUD.18230.1.p1 Length: 299
# BSUD.18230.1.p1 Number of predicted TMRs: 0
BSUD.18230.1.p1	inside	1	299				
//
# BSUD.18230.2.p1 Length: 347
# BSUD.18230.2.p1 Number of predicted TMRs: 0
BSUD.18230.2.p1	inside	1	347				
//
# BSUD.18230.3.p1 Length: 363
# BSUD.18230.3.p1 Number of predicted TMRs: 0
BSUD.18230.3.p1	inside	1	363				
//
# BSUD.18231.1.p1 Length: 352
# BSUD.18231.1.p1 Number of predicted TMRs: 0
BSUD.18231.1.p1	inside	1	352				
//
# BSUD.18232.1.p1 Length: 602
# BSUD.18232.1.p1 Number of predicted TMRs: 0
BSUD.18232.1.p1	inside	1	602				
//
# BSUD.18232.2.p1 Length: 586
# BSUD.18232.2.p1 Number of predicted TMRs: 0
BSUD.18232.2.p1	inside	1	586				
//
# BSUD.18233.1.p1 Length: 379
# BSUD.18233.1.p1 Number of predicted TMRs: 0
BSUD.18233.1.p1	inside	1	379				
//
# BSUD.18235.1.p1 Length: 132
# BSUD.18235.1.p1 Number of predicted TMRs: 4
BSUD.18235.1.p1	outside	1	4				
BSUD.18235.1.p1	TMhelix	5	22				
BSUD.18235.1.p1	inside	23	51				
BSUD.18235.1.p1	TMhelix	52	61				
BSUD.18235.1.p1	outside	62	62				
BSUD.18235.1.p1	TMhelix	63	72				
BSUD.18235.1.p1	inside	73	108				
BSUD.18235.1.p1	TMhelix	109	124				
BSUD.18235.1.p1	outside	125	132				
//
# BSUD.18236.1.p1 Length: 661
# BSUD.18236.1.p1 Number of predicted TMRs: 0
BSUD.18236.1.p1	inside	1	661				
//
# BSUD.18237.1.p1 Length: 670
# BSUD.18237.1.p1 Number of predicted TMRs: 1
BSUD.18237.1.p1	inside	1	24				
BSUD.18237.1.p1	TMhelix	25	41				
BSUD.18237.1.p1	outside	42	670				
//
# BSUD.18238.1.p1 Length: 151
# BSUD.18238.1.p1 Number of predicted TMRs: 0
BSUD.18238.1.p1	inside	1	151				
//
# BSUD.18238.2.p1 Length: 151
# BSUD.18238.2.p1 Number of predicted TMRs: 0
BSUD.18238.2.p1	inside	1	151				
//
# BSUD.18238.3.p1 Length: 151
# BSUD.18238.3.p1 Number of predicted TMRs: 0
BSUD.18238.3.p1	inside	1	151				
//
# BSUD.18239.1.p1 Length: 488
# BSUD.18239.1.p1 Number of predicted TMRs: 0
BSUD.18239.1.p1	inside	1	488				
//
# BSUD.18239.2.p1 Length: 156
# BSUD.18239.2.p1 Number of predicted TMRs: 0
BSUD.18239.2.p1	inside	1	156				
//
# BSUD.1824.1.p1 Length: 236
# BSUD.1824.1.p1 Number of predicted TMRs: 0
BSUD.1824.1.p1	inside	1	236				
//
# BSUD.18240.1.p1 Length: 302
# BSUD.18240.1.p1 Number of predicted TMRs: 0
BSUD.18240.1.p1	outside	1	302				
//
# BSUD.18241.1.p1 Length: 802
# BSUD.18241.1.p1 Number of predicted TMRs: 0
BSUD.18241.1.p1	inside	1	802				
//
# BSUD.18241.2.p1 Length: 722
# BSUD.18241.2.p1 Number of predicted TMRs: 0
BSUD.18241.2.p1	inside	1	722				
//
# BSUD.18242.1.p1 Length: 966
# BSUD.18242.1.p1 Number of predicted TMRs: 0
BSUD.18242.1.p1	inside	1	966				
//
# BSUD.18242.2.p1 Length: 1080
# BSUD.18242.2.p1 Number of predicted TMRs: 0
BSUD.18242.2.p1	inside	1	1080				
//
# BSUD.18242.3.p1 Length: 925
# BSUD.18242.3.p1 Number of predicted TMRs: 0
BSUD.18242.3.p1	inside	1	925				
//
# BSUD.18242.4.p1 Length: 935
# BSUD.18242.4.p1 Number of predicted TMRs: 0
BSUD.18242.4.p1	inside	1	935				
//
# BSUD.18243.1.p1 Length: 819
# BSUD.18243.1.p1 Number of predicted TMRs: 0
BSUD.18243.1.p1	inside	1	819				
//
# BSUD.18243.2.p1 Length: 819
# BSUD.18243.2.p1 Number of predicted TMRs: 0
BSUD.18243.2.p1	inside	1	819				
//
# BSUD.18243.3.p1 Length: 873
# BSUD.18243.3.p1 Number of predicted TMRs: 0
BSUD.18243.3.p1	inside	1	873				
//
# BSUD.18244.1.p1 Length: 71
# BSUD.18244.1.p1 Number of predicted TMRs: 0
BSUD.18244.1.p1	signal	1	30				
BSUD.18244.1.p1	outside	31	71				
//
# BSUD.18245.1.p2 Length: 68
# BSUD.18245.1.p2 Number of predicted TMRs: 0
BSUD.18245.1.p2	inside	1	68				
//
# BSUD.18245.2.p2 Length: 58
# BSUD.18245.2.p2 Number of predicted TMRs: 0
BSUD.18245.2.p2	inside	1	58				
//
# BSUD.18245.3.p1 Length: 58
# BSUD.18245.3.p1 Number of predicted TMRs: 0
BSUD.18245.3.p1	inside	1	58				
//
# BSUD.18245.4.p1 Length: 58
# BSUD.18245.4.p1 Number of predicted TMRs: 0
BSUD.18245.4.p1	inside	1	58				
//
# BSUD.18246.1.p1 Length: 740
# BSUD.18246.1.p1 Number of predicted TMRs: 0
BSUD.18246.1.p1	inside	1	740				
//
# BSUD.18247.1.p1 Length: 393
# BSUD.18247.1.p1 Number of predicted TMRs: 0
BSUD.18247.1.p1	inside	1	393				
//
# BSUD.18247.2.p1 Length: 398
# BSUD.18247.2.p1 Number of predicted TMRs: 0
BSUD.18247.2.p1	inside	1	398				
//
# BSUD.18248.1.p1 Length: 167
# BSUD.18248.1.p1 Number of predicted TMRs: 0
BSUD.18248.1.p1	inside	1	167				
//
# BSUD.18249.1.p1 Length: 87
# BSUD.18249.1.p1 Number of predicted TMRs: 0
BSUD.18249.1.p1	inside	1	87				
//
# BSUD.1825.1.p1 Length: 392
# BSUD.1825.1.p1 Number of predicted TMRs: 7
BSUD.1825.1.p1	outside	1	55				
BSUD.1825.1.p1	TMhelix	56	79				
BSUD.1825.1.p1	inside	80	90				
BSUD.1825.1.p1	TMhelix	91	111				
BSUD.1825.1.p1	outside	112	133				
BSUD.1825.1.p1	TMhelix	134	159				
BSUD.1825.1.p1	inside	160	180				
BSUD.1825.1.p1	TMhelix	181	201				
BSUD.1825.1.p1	outside	202	229				
BSUD.1825.1.p1	TMhelix	230	252				
BSUD.1825.1.p1	inside	253	289				
BSUD.1825.1.p1	TMhelix	290	311				
BSUD.1825.1.p1	outside	312	321				
BSUD.1825.1.p1	TMhelix	322	348				
BSUD.1825.1.p1	inside	349	392				
//
# BSUD.18250.1.p1 Length: 58
# BSUD.18250.1.p1 Number of predicted TMRs: 0
BSUD.18250.1.p1	inside	1	58				
//
# BSUD.18251.1.p1 Length: 472
# BSUD.18251.1.p1 Number of predicted TMRs: 0
BSUD.18251.1.p1	inside	1	472				
//
# BSUD.18251.2.p1 Length: 472
# BSUD.18251.2.p1 Number of predicted TMRs: 0
BSUD.18251.2.p1	inside	1	472				
//
# BSUD.18251.3.p1 Length: 472
# BSUD.18251.3.p1 Number of predicted TMRs: 0
BSUD.18251.3.p1	inside	1	472				
//
# BSUD.18251.4.p1 Length: 472
# BSUD.18251.4.p1 Number of predicted TMRs: 0
BSUD.18251.4.p1	inside	1	472				
//
# BSUD.18251.5.p1 Length: 472
# BSUD.18251.5.p1 Number of predicted TMRs: 0
BSUD.18251.5.p1	inside	1	472				
//
# BSUD.18252.1.p1 Length: 1786
# BSUD.18252.1.p1 Number of predicted TMRs: 0
BSUD.18252.1.p1	inside	1	1786				
//
# BSUD.18252.2.p1 Length: 1758
# BSUD.18252.2.p1 Number of predicted TMRs: 0
BSUD.18252.2.p1	inside	1	1758				
//
# BSUD.18253.1.p1 Length: 368
# BSUD.18253.1.p1 Number of predicted TMRs: 1
BSUD.18253.1.p1	inside	1	24				
BSUD.18253.1.p1	TMhelix	25	42				
BSUD.18253.1.p1	outside	43	368				
//
# BSUD.18253.2.p1 Length: 356
# BSUD.18253.2.p1 Number of predicted TMRs: 1
BSUD.18253.2.p1	inside	1	12				
BSUD.18253.2.p1	TMhelix	13	30				
BSUD.18253.2.p1	outside	31	356				
//
# BSUD.18253.3.p1 Length: 356
# BSUD.18253.3.p1 Number of predicted TMRs: 1
BSUD.18253.3.p1	inside	1	12				
BSUD.18253.3.p1	TMhelix	13	30				
BSUD.18253.3.p1	outside	31	356				
//
# BSUD.18253.4.p1 Length: 356
# BSUD.18253.4.p1 Number of predicted TMRs: 1
BSUD.18253.4.p1	inside	1	12				
BSUD.18253.4.p1	TMhelix	13	30				
BSUD.18253.4.p1	outside	31	356				
//
# BSUD.18253.5.p1 Length: 356
# BSUD.18253.5.p1 Number of predicted TMRs: 1
BSUD.18253.5.p1	inside	1	12				
BSUD.18253.5.p1	TMhelix	13	30				
BSUD.18253.5.p1	outside	31	356				
//
# BSUD.18253.6.p1 Length: 356
# BSUD.18253.6.p1 Number of predicted TMRs: 1
BSUD.18253.6.p1	inside	1	12				
BSUD.18253.6.p1	TMhelix	13	30				
BSUD.18253.6.p1	outside	31	356				
//
# BSUD.18254.1.p1 Length: 360
# BSUD.18254.1.p1 Number of predicted TMRs: 1
BSUD.18254.1.p1	inside	1	4				
BSUD.18254.1.p1	TMhelix	5	23				
BSUD.18254.1.p1	outside	24	360				
//
# BSUD.18255.1.p1 Length: 379
# BSUD.18255.1.p1 Number of predicted TMRs: 1
BSUD.18255.1.p1	inside	1	5				
BSUD.18255.1.p1	TMhelix	6	25				
BSUD.18255.1.p1	outside	26	379				
//
# BSUD.18255.2.p1 Length: 379
# BSUD.18255.2.p1 Number of predicted TMRs: 1
BSUD.18255.2.p1	inside	1	5				
BSUD.18255.2.p1	TMhelix	6	25				
BSUD.18255.2.p1	outside	26	379				
//
# BSUD.18255.3.p1 Length: 379
# BSUD.18255.3.p1 Number of predicted TMRs: 1
BSUD.18255.3.p1	inside	1	5				
BSUD.18255.3.p1	TMhelix	6	25				
BSUD.18255.3.p1	outside	26	379				
//
# BSUD.18256.1.p1 Length: 387
# BSUD.18256.1.p1 Number of predicted TMRs: 1
BSUD.18256.1.p1	inside	1	30				
BSUD.18256.1.p1	TMhelix	31	48				
BSUD.18256.1.p1	outside	49	387				
//
# BSUD.18257.1.p1 Length: 202
# BSUD.18257.1.p1 Number of predicted TMRs: 0
BSUD.18257.1.p1	inside	1	202				
//
# BSUD.18258.1.p1 Length: 570
# BSUD.18258.1.p1 Number of predicted TMRs: 0
BSUD.18258.1.p1	signal	1	19				
BSUD.18258.1.p1	outside	20	570				
//
# BSUD.18258.2.p1 Length: 570
# BSUD.18258.2.p1 Number of predicted TMRs: 0
BSUD.18258.2.p1	signal	1	19				
BSUD.18258.2.p1	outside	20	570				
//
# BSUD.18259.1.p2 Length: 108
# BSUD.18259.1.p2 Number of predicted TMRs: 0
BSUD.18259.1.p2	outside	1	108				
//
# BSUD.18260.1.p1 Length: 383
# BSUD.18260.1.p1 Number of predicted TMRs: 0
BSUD.18260.1.p1	signal	1	19				
BSUD.18260.1.p1	outside	20	383				
//
# BSUD.18260.2.p1 Length: 383
# BSUD.18260.2.p1 Number of predicted TMRs: 0
BSUD.18260.2.p1	signal	1	19				
BSUD.18260.2.p1	outside	20	383				
//
# BSUD.18260.3.p1 Length: 383
# BSUD.18260.3.p1 Number of predicted TMRs: 0
BSUD.18260.3.p1	signal	1	19				
BSUD.18260.3.p1	outside	20	383				
//
# BSUD.18261.1.p1 Length: 448
# BSUD.18261.1.p1 Number of predicted TMRs: 4
BSUD.18261.1.p1	signal	1	19				
BSUD.18261.1.p1	outside	20	239				
BSUD.18261.1.p1	TMhelix	240	262				
BSUD.18261.1.p1	inside	263	267				
BSUD.18261.1.p1	TMhelix	268	288				
BSUD.18261.1.p1	outside	289	299				
BSUD.18261.1.p1	TMhelix	300	322				
BSUD.18261.1.p1	inside	323	422				
BSUD.18261.1.p1	TMhelix	423	442				
BSUD.18261.1.p1	outside	443	448				
//
# BSUD.18262.1.p1 Length: 476
# BSUD.18262.1.p1 Number of predicted TMRs: 0
BSUD.18262.1.p1	inside	1	476				
//
# BSUD.18262.2.p1 Length: 717
# BSUD.18262.2.p1 Number of predicted TMRs: 0
BSUD.18262.2.p1	inside	1	717				
//
# BSUD.18262.3.p1 Length: 743
# BSUD.18262.3.p1 Number of predicted TMRs: 0
BSUD.18262.3.p1	inside	1	743				
//
# BSUD.18262.4.p1 Length: 743
# BSUD.18262.4.p1 Number of predicted TMRs: 0
BSUD.18262.4.p1	inside	1	743				
//
# BSUD.18262.5.p1 Length: 743
# BSUD.18262.5.p1 Number of predicted TMRs: 0
BSUD.18262.5.p1	inside	1	743				
//
# BSUD.18263.1.p1 Length: 1118
# BSUD.18263.1.p1 Number of predicted TMRs: 1
BSUD.18263.1.p1	signal	1	19				
BSUD.18263.1.p1	outside	20	778				
BSUD.18263.1.p1	TMhelix	779	800				
BSUD.18263.1.p1	inside	801	1118				
//
# BSUD.18263.2.p1 Length: 1104
# BSUD.18263.2.p1 Number of predicted TMRs: 1
BSUD.18263.2.p1	signal	1	19				
BSUD.18263.2.p1	outside	20	778				
BSUD.18263.2.p1	TMhelix	779	800				
BSUD.18263.2.p1	inside	801	1104				
//
# BSUD.18264.1.p1 Length: 1381
# BSUD.18264.1.p1 Number of predicted TMRs: 0
BSUD.18264.1.p1	signal	1	21				
BSUD.18264.1.p1	outside	22	1381				
//
# BSUD.18264.2.p1 Length: 1381
# BSUD.18264.2.p1 Number of predicted TMRs: 0
BSUD.18264.2.p1	signal	1	21				
BSUD.18264.2.p1	outside	22	1381				
//
# BSUD.18264.3.p1 Length: 1379
# BSUD.18264.3.p1 Number of predicted TMRs: 0
BSUD.18264.3.p1	signal	1	19				
BSUD.18264.3.p1	outside	20	1379				
//
# BSUD.18264.4.p1 Length: 1379
# BSUD.18264.4.p1 Number of predicted TMRs: 0
BSUD.18264.4.p1	signal	1	19				
BSUD.18264.4.p1	outside	20	1379				
//
# BSUD.18264.5.p1 Length: 1381
# BSUD.18264.5.p1 Number of predicted TMRs: 0
BSUD.18264.5.p1	signal	1	21				
BSUD.18264.5.p1	outside	22	1381				
//
# BSUD.18265.1.p1 Length: 72
# BSUD.18265.1.p1 Number of predicted TMRs: 0
BSUD.18265.1.p1	inside	1	72				
//
# BSUD.18266.1.p2 Length: 55
# BSUD.18266.1.p2 Number of predicted TMRs: 0
BSUD.18266.1.p2	signal	1	17				
BSUD.18266.1.p2	outside	18	55				
//
# BSUD.18267.1.p1 Length: 1256
# BSUD.18267.1.p1 Number of predicted TMRs: 1
BSUD.18267.1.p1	outside	1	66				
BSUD.18267.1.p1	TMhelix	67	92				
BSUD.18267.1.p1	inside	93	1256				
//
# BSUD.18267.2.p1 Length: 1256
# BSUD.18267.2.p1 Number of predicted TMRs: 1
BSUD.18267.2.p1	outside	1	66				
BSUD.18267.2.p1	TMhelix	67	92				
BSUD.18267.2.p1	inside	93	1256				
//
# BSUD.18267.3.p1 Length: 1256
# BSUD.18267.3.p1 Number of predicted TMRs: 1
BSUD.18267.3.p1	outside	1	66				
BSUD.18267.3.p1	TMhelix	67	92				
BSUD.18267.3.p1	inside	93	1256				
//
# BSUD.18267.4.p1 Length: 900
# BSUD.18267.4.p1 Number of predicted TMRs: 1
BSUD.18267.4.p1	outside	1	67				
BSUD.18267.4.p1	TMhelix	68	92				
BSUD.18267.4.p1	inside	93	900				
//
# BSUD.18268.1.p1 Length: 251
# BSUD.18268.1.p1 Number of predicted TMRs: 0
BSUD.18268.1.p1	inside	1	251				
//
# BSUD.1827.1.p1 Length: 800
# BSUD.1827.1.p1 Number of predicted TMRs: 0
BSUD.1827.1.p1	inside	1	800				
//
# BSUD.1827.2.p1 Length: 795
# BSUD.1827.2.p1 Number of predicted TMRs: 0
BSUD.1827.2.p1	inside	1	795				
//
# BSUD.1827.3.p1 Length: 789
# BSUD.1827.3.p1 Number of predicted TMRs: 0
BSUD.1827.3.p1	inside	1	789				
//
# BSUD.18270.1.p1 Length: 172
# BSUD.18270.1.p1 Number of predicted TMRs: 0
BSUD.18270.1.p1	inside	1	172				
//
# BSUD.18270.2.p1 Length: 156
# BSUD.18270.2.p1 Number of predicted TMRs: 0
BSUD.18270.2.p1	inside	1	156				
//
# BSUD.18272.1.p1 Length: 53
# BSUD.18272.1.p1 Number of predicted TMRs: 0
BSUD.18272.1.p1	inside	1	53				
//
# BSUD.18274.1.p1 Length: 254
# BSUD.18274.1.p1 Number of predicted TMRs: 5
BSUD.18274.1.p1	outside	1	3				
BSUD.18274.1.p1	TMhelix	4	20				
BSUD.18274.1.p1	inside	21	51				
BSUD.18274.1.p1	TMhelix	52	73				
BSUD.18274.1.p1	outside	74	78				
BSUD.18274.1.p1	TMhelix	79	99				
BSUD.18274.1.p1	inside	100	122				
BSUD.18274.1.p1	TMhelix	123	143				
BSUD.18274.1.p1	outside	144	159				
BSUD.18274.1.p1	TMhelix	160	180				
BSUD.18274.1.p1	inside	181	254				
//
# BSUD.18274.2.p1 Length: 618
# BSUD.18274.2.p1 Number of predicted TMRs: 12
BSUD.18274.2.p1	inside	1	17				
BSUD.18274.2.p1	TMhelix	18	38				
BSUD.18274.2.p1	outside	39	44				
BSUD.18274.2.p1	TMhelix	45	65				
BSUD.18274.2.p1	inside	66	96				
BSUD.18274.2.p1	TMhelix	97	117				
BSUD.18274.2.p1	outside	118	199				
BSUD.18274.2.p1	TMhelix	200	220				
BSUD.18274.2.p1	inside	221	228				
BSUD.18274.2.p1	TMhelix	229	249				
BSUD.18274.2.p1	outside	250	273				
BSUD.18274.2.p1	TMhelix	274	294				
BSUD.18274.2.p1	inside	295	314				
BSUD.18274.2.p1	TMhelix	315	336				
BSUD.18274.2.p1	outside	337	363				
BSUD.18274.2.p1	TMhelix	364	384				
BSUD.18274.2.p1	inside	385	415				
BSUD.18274.2.p1	TMhelix	416	439				
BSUD.18274.2.p1	outside	440	442				
BSUD.18274.2.p1	TMhelix	443	463				
BSUD.18274.2.p1	inside	464	486				
BSUD.18274.2.p1	TMhelix	487	507				
BSUD.18274.2.p1	outside	508	523				
BSUD.18274.2.p1	TMhelix	524	544				
BSUD.18274.2.p1	inside	545	618				
//
# BSUD.18275.1.p1 Length: 522
# BSUD.18275.1.p1 Number of predicted TMRs: 0
BSUD.18275.1.p1	inside	1	522				
//
# BSUD.18275.2.p1 Length: 485
# BSUD.18275.2.p1 Number of predicted TMRs: 0
BSUD.18275.2.p1	inside	1	485				
//
# BSUD.18275.3.p1 Length: 316
# BSUD.18275.3.p1 Number of predicted TMRs: 0
BSUD.18275.3.p1	inside	1	316				
//
# BSUD.18275.4.p3 Length: 136
# BSUD.18275.4.p3 Number of predicted TMRs: 0
BSUD.18275.4.p3	inside	1	136				
//
# BSUD.18276.1.p1 Length: 200
# BSUD.18276.1.p1 Number of predicted TMRs: 0
BSUD.18276.1.p1	inside	1	200				
//
# BSUD.18277.1.p1 Length: 428
# BSUD.18277.1.p1 Number of predicted TMRs: 0
BSUD.18277.1.p1	inside	1	428				
//
# BSUD.18278.1.p1 Length: 660
# BSUD.18278.1.p1 Number of predicted TMRs: 0
BSUD.18278.1.p1	inside	1	660				
//
# BSUD.18279.1.p1 Length: 540
# BSUD.18279.1.p1 Number of predicted TMRs: 0
BSUD.18279.1.p1	inside	1	540				
//
# BSUD.18279.2.p1 Length: 616
# BSUD.18279.2.p1 Number of predicted TMRs: 0
BSUD.18279.2.p1	inside	1	616				
//
# BSUD.18279.3.p1 Length: 622
# BSUD.18279.3.p1 Number of predicted TMRs: 0
BSUD.18279.3.p1	inside	1	622				
//
# BSUD.1828.1.p1 Length: 5398
# BSUD.1828.1.p1 Number of predicted TMRs: 0
BSUD.1828.1.p1	outside	1	5398				
//
# BSUD.18280.1.p1 Length: 171
# BSUD.18280.1.p1 Number of predicted TMRs: 0
BSUD.18280.1.p1	inside	1	171				
//
# BSUD.18282.1.p1 Length: 59
# BSUD.18282.1.p1 Number of predicted TMRs: 0
BSUD.18282.1.p1	inside	1	59				
//
# BSUD.18284.1.p1 Length: 1445
# BSUD.18284.1.p1 Number of predicted TMRs: 0
BSUD.18284.1.p1	inside	1	1445				
//
# BSUD.18286.1.p1 Length: 294
# BSUD.18286.1.p1 Number of predicted TMRs: 0
BSUD.18286.1.p1	inside	1	294				
//
# BSUD.18287.1.p1 Length: 50
# BSUD.18287.1.p1 Number of predicted TMRs: 0
BSUD.18287.1.p1	inside	1	50				
//
# BSUD.18288.1.p1 Length: 275
# BSUD.18288.1.p1 Number of predicted TMRs: 2
BSUD.18288.1.p1	inside	1	191				
BSUD.18288.1.p1	TMhelix	192	201				
BSUD.18288.1.p1	outside	202	202				
BSUD.18288.1.p1	TMhelix	203	212				
BSUD.18288.1.p1	inside	213	275				
//
# BSUD.18288.2.p1 Length: 253
# BSUD.18288.2.p1 Number of predicted TMRs: 2
BSUD.18288.2.p1	inside	1	169				
BSUD.18288.2.p1	TMhelix	170	179				
BSUD.18288.2.p1	outside	180	180				
BSUD.18288.2.p1	TMhelix	181	190				
BSUD.18288.2.p1	inside	191	253				
//
# BSUD.18288.3.p1 Length: 253
# BSUD.18288.3.p1 Number of predicted TMRs: 2
BSUD.18288.3.p1	inside	1	169				
BSUD.18288.3.p1	TMhelix	170	179				
BSUD.18288.3.p1	outside	180	180				
BSUD.18288.3.p1	TMhelix	181	190				
BSUD.18288.3.p1	inside	191	253				
//
# BSUD.18288.4.p1 Length: 253
# BSUD.18288.4.p1 Number of predicted TMRs: 2
BSUD.18288.4.p1	inside	1	169				
BSUD.18288.4.p1	TMhelix	170	179				
BSUD.18288.4.p1	outside	180	180				
BSUD.18288.4.p1	TMhelix	181	190				
BSUD.18288.4.p1	inside	191	253				
//
# BSUD.18289.1.p1 Length: 342
# BSUD.18289.1.p1 Number of predicted TMRs: 0
BSUD.18289.1.p1	inside	1	342				
//
# BSUD.1829.1.p1 Length: 232
# BSUD.1829.1.p1 Number of predicted TMRs: 4
BSUD.1829.1.p1	inside	1	2				
BSUD.1829.1.p1	TMhelix	3	21				
BSUD.1829.1.p1	outside	22	48				
BSUD.1829.1.p1	TMhelix	49	70				
BSUD.1829.1.p1	inside	71	108				
BSUD.1829.1.p1	TMhelix	109	129				
BSUD.1829.1.p1	outside	130	151				
BSUD.1829.1.p1	TMhelix	152	172				
BSUD.1829.1.p1	inside	173	232				
//
# BSUD.18290.1.p1 Length: 388
# BSUD.18290.1.p1 Number of predicted TMRs: 0
BSUD.18290.1.p1	inside	1	388				
//
# BSUD.18290.2.p1 Length: 388
# BSUD.18290.2.p1 Number of predicted TMRs: 0
BSUD.18290.2.p1	inside	1	388				
//
# BSUD.18290.3.p1 Length: 358
# BSUD.18290.3.p1 Number of predicted TMRs: 0
BSUD.18290.3.p1	inside	1	358				
//
# BSUD.18290.4.p1 Length: 358
# BSUD.18290.4.p1 Number of predicted TMRs: 0
BSUD.18290.4.p1	inside	1	358				
//
# BSUD.18291.1.p2 Length: 66
# BSUD.18291.1.p2 Number of predicted TMRs: 0
BSUD.18291.1.p2	inside	1	66				
//
# BSUD.18291.2.p1 Length: 52
# BSUD.18291.2.p1 Number of predicted TMRs: 0
BSUD.18291.2.p1	inside	1	52				
//
# BSUD.18292.2.p1 Length: 67
# BSUD.18292.2.p1 Number of predicted TMRs: 0
BSUD.18292.2.p1	inside	1	67				
//
# BSUD.18293.1.p1 Length: 339
# BSUD.18293.1.p1 Number of predicted TMRs: 6
BSUD.18293.1.p1	inside	1	31				
BSUD.18293.1.p1	TMhelix	32	53				
BSUD.18293.1.p1	outside	54	78				
BSUD.18293.1.p1	TMhelix	79	100				
BSUD.18293.1.p1	inside	101	120				
BSUD.18293.1.p1	TMhelix	121	141				
BSUD.18293.1.p1	outside	142	197				
BSUD.18293.1.p1	TMhelix	198	214				
BSUD.18293.1.p1	inside	215	224				
BSUD.18293.1.p1	TMhelix	225	246				
BSUD.18293.1.p1	outside	247	254				
BSUD.18293.1.p1	TMhelix	255	275				
BSUD.18293.1.p1	inside	276	339				
//
# BSUD.18293.2.p1 Length: 231
# BSUD.18293.2.p1 Number of predicted TMRs: 4
BSUD.18293.2.p1	inside	1	12				
BSUD.18293.2.p1	TMhelix	13	33				
BSUD.18293.2.p1	outside	34	92				
BSUD.18293.2.p1	TMhelix	93	104				
BSUD.18293.2.p1	inside	105	116				
BSUD.18293.2.p1	TMhelix	117	138				
BSUD.18293.2.p1	outside	139	146				
BSUD.18293.2.p1	TMhelix	147	167				
BSUD.18293.2.p1	inside	168	231				
//
# BSUD.18294.1.p1 Length: 399
# BSUD.18294.1.p1 Number of predicted TMRs: 1
BSUD.18294.1.p1	inside	1	26				
BSUD.18294.1.p1	TMhelix	27	46				
BSUD.18294.1.p1	outside	47	399				
//
# BSUD.18294.2.p1 Length: 170
# BSUD.18294.2.p1 Number of predicted TMRs: 0
BSUD.18294.2.p1	outside	1	170				
//
# BSUD.18294.3.p1 Length: 397
# BSUD.18294.3.p1 Number of predicted TMRs: 1
BSUD.18294.3.p1	inside	1	25				
BSUD.18294.3.p1	TMhelix	26	46				
BSUD.18294.3.p1	outside	47	397				
//
# BSUD.18295.1.p1 Length: 313
# BSUD.18295.1.p1 Number of predicted TMRs: 6
BSUD.18295.1.p1	inside	1	9				
BSUD.18295.1.p1	TMhelix	10	30				
BSUD.18295.1.p1	outside	31	56				
BSUD.18295.1.p1	TMhelix	57	77				
BSUD.18295.1.p1	inside	78	98				
BSUD.18295.1.p1	TMhelix	99	119				
BSUD.18295.1.p1	outside	120	177				
BSUD.18295.1.p1	TMhelix	178	191				
BSUD.18295.1.p1	inside	192	202				
BSUD.18295.1.p1	TMhelix	203	222				
BSUD.18295.1.p1	outside	223	233				
BSUD.18295.1.p1	TMhelix	234	250				
BSUD.18295.1.p1	inside	251	313				
//
# BSUD.18295.2.p1 Length: 313
# BSUD.18295.2.p1 Number of predicted TMRs: 6
BSUD.18295.2.p1	inside	1	9				
BSUD.18295.2.p1	TMhelix	10	30				
BSUD.18295.2.p1	outside	31	56				
BSUD.18295.2.p1	TMhelix	57	77				
BSUD.18295.2.p1	inside	78	98				
BSUD.18295.2.p1	TMhelix	99	119				
BSUD.18295.2.p1	outside	120	177				
BSUD.18295.2.p1	TMhelix	178	191				
BSUD.18295.2.p1	inside	192	202				
BSUD.18295.2.p1	TMhelix	203	222				
BSUD.18295.2.p1	outside	223	233				
BSUD.18295.2.p1	TMhelix	234	250				
BSUD.18295.2.p1	inside	251	313				
//
# BSUD.18295.3.p1 Length: 313
# BSUD.18295.3.p1 Number of predicted TMRs: 6
BSUD.18295.3.p1	inside	1	9				
BSUD.18295.3.p1	TMhelix	10	30				
BSUD.18295.3.p1	outside	31	56				
BSUD.18295.3.p1	TMhelix	57	77				
BSUD.18295.3.p1	inside	78	98				
BSUD.18295.3.p1	TMhelix	99	119				
BSUD.18295.3.p1	outside	120	177				
BSUD.18295.3.p1	TMhelix	178	191				
BSUD.18295.3.p1	inside	192	202				
BSUD.18295.3.p1	TMhelix	203	222				
BSUD.18295.3.p1	outside	223	233				
BSUD.18295.3.p1	TMhelix	234	250				
BSUD.18295.3.p1	inside	251	313				
//
# BSUD.18296.1.p1 Length: 116
# BSUD.18296.1.p1 Number of predicted TMRs: 0
BSUD.18296.1.p1	inside	1	116				
//
# BSUD.18299.1.p1 Length: 209
# BSUD.18299.1.p1 Number of predicted TMRs: 0
BSUD.18299.1.p1	inside	1	209				
//
# BSUD.183.1.p1 Length: 951
# BSUD.183.1.p1 Number of predicted TMRs: 0
BSUD.183.1.p1	signal	1	38				
BSUD.183.1.p1	outside	39	951				
//
# BSUD.1830.1.p1 Length: 1930
# BSUD.1830.1.p1 Number of predicted TMRs: 1
BSUD.1830.1.p1	signal	1	55				
BSUD.1830.1.p1	outside	56	1848				
BSUD.1830.1.p1	TMhelix	1849	1871				
BSUD.1830.1.p1	inside	1872	1930				
//
# BSUD.18300.1.p1 Length: 518
# BSUD.18300.1.p1 Number of predicted TMRs: 14
BSUD.18300.1.p1	inside	1	17				
BSUD.18300.1.p1	TMhelix	18	36				
BSUD.18300.1.p1	outside	37	42				
BSUD.18300.1.p1	TMhelix	43	62				
BSUD.18300.1.p1	inside	63	85				
BSUD.18300.1.p1	TMhelix	86	106				
BSUD.18300.1.p1	outside	107	121				
BSUD.18300.1.p1	TMhelix	122	141				
BSUD.18300.1.p1	inside	142	153				
BSUD.18300.1.p1	TMhelix	154	174				
BSUD.18300.1.p1	outside	175	180				
BSUD.18300.1.p1	TMhelix	181	203				
BSUD.18300.1.p1	inside	204	244				
BSUD.18300.1.p1	TMhelix	245	269				
BSUD.18300.1.p1	outside	270	270				
BSUD.18300.1.p1	TMhelix	271	295				
BSUD.18300.1.p1	inside	296	333				
BSUD.18300.1.p1	TMhelix	334	354				
BSUD.18300.1.p1	outside	355	368				
BSUD.18300.1.p1	TMhelix	369	386				
BSUD.18300.1.p1	inside	387	405				
BSUD.18300.1.p1	TMhelix	406	425				
BSUD.18300.1.p1	outside	426	426				
BSUD.18300.1.p1	TMhelix	427	449				
BSUD.18300.1.p1	inside	450	467				
BSUD.18300.1.p1	TMhelix	468	488				
BSUD.18300.1.p1	outside	489	494				
BSUD.18300.1.p1	TMhelix	495	515				
BSUD.18300.1.p1	inside	516	518				
//
# BSUD.18300.2.p1 Length: 541
# BSUD.18300.2.p1 Number of predicted TMRs: 14
BSUD.18300.2.p1	inside	1	15				
BSUD.18300.2.p1	TMhelix	16	36				
BSUD.18300.2.p1	outside	37	45				
BSUD.18300.2.p1	TMhelix	46	62				
BSUD.18300.2.p1	inside	63	85				
BSUD.18300.2.p1	TMhelix	86	107				
BSUD.18300.2.p1	outside	108	121				
BSUD.18300.2.p1	TMhelix	122	142				
BSUD.18300.2.p1	inside	143	153				
BSUD.18300.2.p1	TMhelix	154	174				
BSUD.18300.2.p1	outside	175	181				
BSUD.18300.2.p1	TMhelix	182	207				
BSUD.18300.2.p1	inside	208	244				
BSUD.18300.2.p1	TMhelix	245	266				
BSUD.18300.2.p1	outside	267	274				
BSUD.18300.2.p1	TMhelix	275	295				
BSUD.18300.2.p1	inside	296	328				
BSUD.18300.2.p1	TMhelix	329	349				
BSUD.18300.2.p1	outside	350	369				
BSUD.18300.2.p1	TMhelix	370	392				
BSUD.18300.2.p1	inside	393	404				
BSUD.18300.2.p1	TMhelix	405	425				
BSUD.18300.2.p1	outside	426	426				
BSUD.18300.2.p1	TMhelix	427	449				
BSUD.18300.2.p1	inside	450	467				
BSUD.18300.2.p1	TMhelix	468	488				
BSUD.18300.2.p1	outside	489	498				
BSUD.18300.2.p1	TMhelix	499	518				
BSUD.18300.2.p1	inside	519	541				
//
# BSUD.18301.1.p1 Length: 104
# BSUD.18301.1.p1 Number of predicted TMRs: 0
BSUD.18301.1.p1	inside	1	104				
//
# BSUD.18302.1.p1 Length: 301
# BSUD.18302.1.p1 Number of predicted TMRs: 0
BSUD.18302.1.p1	inside	1	301				
//
# BSUD.18303.1.p1 Length: 649
# BSUD.18303.1.p1 Number of predicted TMRs: 0
BSUD.18303.1.p1	inside	1	649				
//
# BSUD.18304.1.p1 Length: 60
# BSUD.18304.1.p1 Number of predicted TMRs: 0
BSUD.18304.1.p1	inside	1	60				
//
# BSUD.18304.2.p1 Length: 767
# BSUD.18304.2.p1 Number of predicted TMRs: 0
BSUD.18304.2.p1	inside	1	767				
//
# BSUD.18304.3.p1 Length: 756
# BSUD.18304.3.p1 Number of predicted TMRs: 0
BSUD.18304.3.p1	inside	1	756				
//
# BSUD.18305.1.p1 Length: 350
# BSUD.18305.1.p1 Number of predicted TMRs: 0
BSUD.18305.1.p1	inside	1	350				
//
# BSUD.18305.2.p1 Length: 350
# BSUD.18305.2.p1 Number of predicted TMRs: 0
BSUD.18305.2.p1	inside	1	350				
//
# BSUD.18305.3.p1 Length: 350
# BSUD.18305.3.p1 Number of predicted TMRs: 0
BSUD.18305.3.p1	inside	1	350				
//
# BSUD.18306.1.p1 Length: 319
# BSUD.18306.1.p1 Number of predicted TMRs: 0
BSUD.18306.1.p1	signal	1	26				
BSUD.18306.1.p1	outside	27	319				
//
# BSUD.18306.2.p1 Length: 1834
# BSUD.18306.2.p1 Number of predicted TMRs: 1
BSUD.18306.2.p1	signal	1	26				
BSUD.18306.2.p1	outside	27	1187				
BSUD.18306.2.p1	TMhelix	1188	1208				
BSUD.18306.2.p1	inside	1209	1834				
//
# BSUD.18306.3.p1 Length: 1857
# BSUD.18306.3.p1 Number of predicted TMRs: 1
BSUD.18306.3.p1	signal	1	26				
BSUD.18306.3.p1	outside	27	1210				
BSUD.18306.3.p1	TMhelix	1211	1231				
BSUD.18306.3.p1	inside	1232	1857				
//
# BSUD.18306.4.p1 Length: 1682
# BSUD.18306.4.p1 Number of predicted TMRs: 1
BSUD.18306.4.p1	signal	1	58				
BSUD.18306.4.p1	outside	59	1035				
BSUD.18306.4.p1	TMhelix	1036	1056				
BSUD.18306.4.p1	inside	1057	1682				
//
# BSUD.18306.5.p1 Length: 1784
# BSUD.18306.5.p1 Number of predicted TMRs: 1
BSUD.18306.5.p1	signal	1	58				
BSUD.18306.5.p1	outside	59	1137				
BSUD.18306.5.p1	TMhelix	1138	1158				
BSUD.18306.5.p1	inside	1159	1784				
//
# BSUD.18306.6.p1 Length: 1586
# BSUD.18306.6.p1 Number of predicted TMRs: 1
BSUD.18306.6.p1	signal	1	58				
BSUD.18306.6.p1	outside	59	938				
BSUD.18306.6.p1	TMhelix	939	960				
BSUD.18306.6.p1	inside	961	1586				
//
# BSUD.18307.1.p1 Length: 235
# BSUD.18307.1.p1 Number of predicted TMRs: 0
BSUD.18307.1.p1	signal	1	28				
BSUD.18307.1.p1	outside	29	235				
//
# BSUD.18308.1.p1 Length: 246
# BSUD.18308.1.p1 Number of predicted TMRs: 0
BSUD.18308.1.p1	inside	1	246				
//
# BSUD.18309.1.p1 Length: 137
# BSUD.18309.1.p1 Number of predicted TMRs: 0
BSUD.18309.1.p1	inside	1	137				
//
# BSUD.18309.2.p1 Length: 137
# BSUD.18309.2.p1 Number of predicted TMRs: 0
BSUD.18309.2.p1	inside	1	137				
//
# BSUD.1831.1.p1 Length: 376
# BSUD.1831.1.p1 Number of predicted TMRs: 0
BSUD.1831.1.p1	inside	1	376				
//
# BSUD.18310.1.p1 Length: 265
# BSUD.18310.1.p1 Number of predicted TMRs: 0
BSUD.18310.1.p1	inside	1	265				
//
# BSUD.18310.2.p1 Length: 265
# BSUD.18310.2.p1 Number of predicted TMRs: 0
BSUD.18310.2.p1	inside	1	265				
//
# BSUD.18311.1.p1 Length: 131
# BSUD.18311.1.p1 Number of predicted TMRs: 0
BSUD.18311.1.p1	inside	1	131				
//
# BSUD.18311.2.p1 Length: 93
# BSUD.18311.2.p1 Number of predicted TMRs: 0
BSUD.18311.2.p1	inside	1	93				
//
# BSUD.18312.1.p1 Length: 698
# BSUD.18312.1.p1 Number of predicted TMRs: 1
BSUD.18312.1.p1	signal	1	24				
BSUD.18312.1.p1	outside	25	674				
BSUD.18312.1.p1	TMhelix	675	697				
BSUD.18312.1.p1	inside	698	698				
//
# BSUD.18312.2.p1 Length: 1013
# BSUD.18312.2.p1 Number of predicted TMRs: 1
BSUD.18312.2.p1	signal	1	24				
BSUD.18312.2.p1	outside	25	674				
BSUD.18312.2.p1	TMhelix	675	696				
BSUD.18312.2.p1	inside	697	1013				
//
# BSUD.18314.1.p1 Length: 80
# BSUD.18314.1.p1 Number of predicted TMRs: 0
BSUD.18314.1.p1	inside	1	80				
//
# BSUD.18315.1.p1 Length: 1165
# BSUD.18315.1.p1 Number of predicted TMRs: 1
BSUD.18315.1.p1	signal	1	16				
BSUD.18315.1.p1	outside	17	675				
BSUD.18315.1.p1	TMhelix	676	696				
BSUD.18315.1.p1	inside	697	1165				
//
# BSUD.18315.2.p1 Length: 676
# BSUD.18315.2.p1 Number of predicted TMRs: 0
BSUD.18315.2.p1	signal	1	16				
BSUD.18315.2.p1	outside	17	676				
//
# BSUD.18317.1.p1 Length: 66
# BSUD.18317.1.p1 Number of predicted TMRs: 0
BSUD.18317.1.p1	inside	1	66				
//
# BSUD.18318.1.p1 Length: 100
# BSUD.18318.1.p1 Number of predicted TMRs: 0
BSUD.18318.1.p1	signal	1	21				
BSUD.18318.1.p1	outside	22	100				
//
# BSUD.18319.1.p1 Length: 741
# BSUD.18319.1.p1 Number of predicted TMRs: 0
BSUD.18319.1.p1	inside	1	741				
//
# BSUD.1832.1.p1 Length: 895
# BSUD.1832.1.p1 Number of predicted TMRs: 1
BSUD.1832.1.p1	signal	1	51				
BSUD.1832.1.p1	outside	52	792				
BSUD.1832.1.p1	TMhelix	793	815				
BSUD.1832.1.p1	inside	816	895				
//
# BSUD.18320.1.p2 Length: 51
# BSUD.18320.1.p2 Number of predicted TMRs: 0
BSUD.18320.1.p2	inside	1	51				
//
# BSUD.18321.1.p1 Length: 592
# BSUD.18321.1.p1 Number of predicted TMRs: 0
BSUD.18321.1.p1	inside	1	592				
//
# BSUD.18322.1.p1 Length: 2270
# BSUD.18322.1.p1 Number of predicted TMRs: 0
BSUD.18322.1.p1	inside	1	2270				
//
# BSUD.18322.2.p1 Length: 776
# BSUD.18322.2.p1 Number of predicted TMRs: 0
BSUD.18322.2.p1	inside	1	776				
//
# BSUD.18323.1.p1 Length: 557
# BSUD.18323.1.p1 Number of predicted TMRs: 1
BSUD.18323.1.p1	inside	1	81				
BSUD.18323.1.p1	TMhelix	82	98				
BSUD.18323.1.p1	outside	99	557				
//
# BSUD.18323.2.p1 Length: 541
# BSUD.18323.2.p1 Number of predicted TMRs: 1
BSUD.18323.2.p1	inside	1	68				
BSUD.18323.2.p1	TMhelix	69	82				
BSUD.18323.2.p1	outside	83	541				
//
# BSUD.18324.1.p1 Length: 75
# BSUD.18324.1.p1 Number of predicted TMRs: 0
BSUD.18324.1.p1	inside	1	75				
//
# BSUD.18324.2.p1 Length: 75
# BSUD.18324.2.p1 Number of predicted TMRs: 0
BSUD.18324.2.p1	inside	1	75				
//
# BSUD.18325.1.p1 Length: 369
# BSUD.18325.1.p1 Number of predicted TMRs: 0
BSUD.18325.1.p1	inside	1	369				
//
# BSUD.18326.1.p2 Length: 65
# BSUD.18326.1.p2 Number of predicted TMRs: 0
BSUD.18326.1.p2	inside	1	65				
//
# BSUD.18327.1.p1 Length: 143
# BSUD.18327.1.p1 Number of predicted TMRs: 0
BSUD.18327.1.p1	inside	1	143				
//
# BSUD.18330.1.p1 Length: 313
# BSUD.18330.1.p1 Number of predicted TMRs: 0
BSUD.18330.1.p1	inside	1	313				
//
# BSUD.18331.1.p1 Length: 265
# BSUD.18331.1.p1 Number of predicted TMRs: 1
BSUD.18331.1.p1	signal	1	36				
BSUD.18331.1.p1	outside	37	162				
BSUD.18331.1.p1	TMhelix	163	183				
BSUD.18331.1.p1	inside	184	265				
//
# BSUD.18331.2.p1 Length: 265
# BSUD.18331.2.p1 Number of predicted TMRs: 1
BSUD.18331.2.p1	signal	1	36				
BSUD.18331.2.p1	outside	37	162				
BSUD.18331.2.p1	TMhelix	163	183				
BSUD.18331.2.p1	inside	184	265				
//
# BSUD.18332.1.p1 Length: 401
# BSUD.18332.1.p1 Number of predicted TMRs: 5
BSUD.18332.1.p1	outside	1	58				
BSUD.18332.1.p1	TMhelix	59	81				
BSUD.18332.1.p1	inside	82	93				
BSUD.18332.1.p1	TMhelix	94	114				
BSUD.18332.1.p1	outside	115	131				
BSUD.18332.1.p1	TMhelix	132	153				
BSUD.18332.1.p1	inside	154	171				
BSUD.18332.1.p1	TMhelix	172	192				
BSUD.18332.1.p1	outside	193	215				
BSUD.18332.1.p1	TMhelix	216	237				
BSUD.18332.1.p1	inside	238	401				
//
# BSUD.18335.1.p1 Length: 715
# BSUD.18335.1.p1 Number of predicted TMRs: 0
BSUD.18335.1.p1	inside	1	715				
//
# BSUD.18335.2.p1 Length: 715
# BSUD.18335.2.p1 Number of predicted TMRs: 0
BSUD.18335.2.p1	inside	1	715				
//
# BSUD.18335.3.p1 Length: 632
# BSUD.18335.3.p1 Number of predicted TMRs: 0
BSUD.18335.3.p1	inside	1	632				
//
# BSUD.18336.1.p1 Length: 224
# BSUD.18336.1.p1 Number of predicted TMRs: 0
BSUD.18336.1.p1	inside	1	224				
//
# BSUD.18336.2.p1 Length: 81
# BSUD.18336.2.p1 Number of predicted TMRs: 0
BSUD.18336.2.p1	signal	1	10				
BSUD.18336.2.p1	outside	11	81				
//
# BSUD.18338.1.p2 Length: 90
# BSUD.18338.1.p2 Number of predicted TMRs: 0
BSUD.18338.1.p2	inside	1	90				
//
# BSUD.18339.1.p1 Length: 509
# BSUD.18339.1.p1 Number of predicted TMRs: 11
BSUD.18339.1.p1	inside	1	57				
BSUD.18339.1.p1	TMhelix	58	85				
BSUD.18339.1.p1	outside	86	96				
BSUD.18339.1.p1	TMhelix	97	115				
BSUD.18339.1.p1	inside	116	126				
BSUD.18339.1.p1	TMhelix	127	147				
BSUD.18339.1.p1	outside	148	166				
BSUD.18339.1.p1	TMhelix	167	187				
BSUD.18339.1.p1	inside	188	208				
BSUD.18339.1.p1	TMhelix	209	228				
BSUD.18339.1.p1	outside	229	234				
BSUD.18339.1.p1	TMhelix	235	255				
BSUD.18339.1.p1	inside	256	315				
BSUD.18339.1.p1	TMhelix	316	336				
BSUD.18339.1.p1	outside	337	358				
BSUD.18339.1.p1	TMhelix	359	384				
BSUD.18339.1.p1	inside	385	396				
BSUD.18339.1.p1	TMhelix	397	414				
BSUD.18339.1.p1	outside	415	443				
BSUD.18339.1.p1	TMhelix	444	460				
BSUD.18339.1.p1	inside	461	475				
BSUD.18339.1.p1	TMhelix	476	496				
BSUD.18339.1.p1	outside	497	509				
//
# BSUD.1834.1.p1 Length: 390
# BSUD.1834.1.p1 Number of predicted TMRs: 7
BSUD.1834.1.p1	outside	1	48				
BSUD.1834.1.p1	TMhelix	49	71				
BSUD.1834.1.p1	inside	72	83				
BSUD.1834.1.p1	TMhelix	84	104				
BSUD.1834.1.p1	outside	105	124				
BSUD.1834.1.p1	TMhelix	125	146				
BSUD.1834.1.p1	inside	147	168				
BSUD.1834.1.p1	TMhelix	169	189				
BSUD.1834.1.p1	outside	190	214				
BSUD.1834.1.p1	TMhelix	215	238				
BSUD.1834.1.p1	inside	239	274				
BSUD.1834.1.p1	TMhelix	275	300				
BSUD.1834.1.p1	outside	301	315				
BSUD.1834.1.p1	TMhelix	316	336				
BSUD.1834.1.p1	inside	337	390				
//
# BSUD.18340.1.p1 Length: 413
# BSUD.18340.1.p1 Number of predicted TMRs: 0
BSUD.18340.1.p1	inside	1	413				
//
# BSUD.18340.2.p1 Length: 389
# BSUD.18340.2.p1 Number of predicted TMRs: 0
BSUD.18340.2.p1	inside	1	389				
//
# BSUD.18341.1.p1 Length: 838
# BSUD.18341.1.p1 Number of predicted TMRs: 0
BSUD.18341.1.p1	signal	1	23				
BSUD.18341.1.p1	outside	24	838				
//
# BSUD.18341.2.p1 Length: 515
# BSUD.18341.2.p1 Number of predicted TMRs: 0
BSUD.18341.2.p1	signal	1	23				
BSUD.18341.2.p1	outside	24	515				
//
# BSUD.18342.1.p1 Length: 410
# BSUD.18342.1.p1 Number of predicted TMRs: 0
BSUD.18342.1.p1	inside	1	410				
//
# BSUD.18342.2.p1 Length: 369
# BSUD.18342.2.p1 Number of predicted TMRs: 0
BSUD.18342.2.p1	inside	1	369				
//
# BSUD.18342.3.p1 Length: 410
# BSUD.18342.3.p1 Number of predicted TMRs: 0
BSUD.18342.3.p1	inside	1	410				
//
# BSUD.18342.4.p1 Length: 369
# BSUD.18342.4.p1 Number of predicted TMRs: 0
BSUD.18342.4.p1	inside	1	369				
//
# BSUD.18342.5.p1 Length: 410
# BSUD.18342.5.p1 Number of predicted TMRs: 0
BSUD.18342.5.p1	inside	1	410				
//
# BSUD.18342.6.p1 Length: 410
# BSUD.18342.6.p1 Number of predicted TMRs: 0
BSUD.18342.6.p1	inside	1	410				
//
# BSUD.18343.1.p1 Length: 285
# BSUD.18343.1.p1 Number of predicted TMRs: 0
BSUD.18343.1.p1	inside	1	285				
//
# BSUD.18344.1.p1 Length: 579
# BSUD.18344.1.p1 Number of predicted TMRs: 12
BSUD.18344.1.p1	inside	1	56				
BSUD.18344.1.p1	TMhelix	57	82				
BSUD.18344.1.p1	outside	83	97				
BSUD.18344.1.p1	TMhelix	98	114				
BSUD.18344.1.p1	inside	115	125				
BSUD.18344.1.p1	TMhelix	126	146				
BSUD.18344.1.p1	outside	147	165				
BSUD.18344.1.p1	TMhelix	166	186				
BSUD.18344.1.p1	inside	187	207				
BSUD.18344.1.p1	TMhelix	208	228				
BSUD.18344.1.p1	outside	229	233				
BSUD.18344.1.p1	TMhelix	234	254				
BSUD.18344.1.p1	inside	255	314				
BSUD.18344.1.p1	TMhelix	315	335				
BSUD.18344.1.p1	outside	336	358				
BSUD.18344.1.p1	TMhelix	359	379				
BSUD.18344.1.p1	inside	380	395				
BSUD.18344.1.p1	TMhelix	396	413				
BSUD.18344.1.p1	outside	414	442				
BSUD.18344.1.p1	TMhelix	443	463				
BSUD.18344.1.p1	inside	464	477				
BSUD.18344.1.p1	TMhelix	478	498				
BSUD.18344.1.p1	outside	499	519				
BSUD.18344.1.p1	TMhelix	520	540				
BSUD.18344.1.p1	inside	541	579				
//
# BSUD.18344.2.p1 Length: 579
# BSUD.18344.2.p1 Number of predicted TMRs: 12
BSUD.18344.2.p1	inside	1	56				
BSUD.18344.2.p1	TMhelix	57	82				
BSUD.18344.2.p1	outside	83	97				
BSUD.18344.2.p1	TMhelix	98	114				
BSUD.18344.2.p1	inside	115	125				
BSUD.18344.2.p1	TMhelix	126	146				
BSUD.18344.2.p1	outside	147	165				
BSUD.18344.2.p1	TMhelix	166	186				
BSUD.18344.2.p1	inside	187	207				
BSUD.18344.2.p1	TMhelix	208	228				
BSUD.18344.2.p1	outside	229	233				
BSUD.18344.2.p1	TMhelix	234	254				
BSUD.18344.2.p1	inside	255	314				
BSUD.18344.2.p1	TMhelix	315	335				
BSUD.18344.2.p1	outside	336	358				
BSUD.18344.2.p1	TMhelix	359	379				
BSUD.18344.2.p1	inside	380	395				
BSUD.18344.2.p1	TMhelix	396	413				
BSUD.18344.2.p1	outside	414	442				
BSUD.18344.2.p1	TMhelix	443	463				
BSUD.18344.2.p1	inside	464	477				
BSUD.18344.2.p1	TMhelix	478	498				
BSUD.18344.2.p1	outside	499	519				
BSUD.18344.2.p1	TMhelix	520	540				
BSUD.18344.2.p1	inside	541	579				
//
# BSUD.18344.3.p1 Length: 579
# BSUD.18344.3.p1 Number of predicted TMRs: 12
BSUD.18344.3.p1	inside	1	56				
BSUD.18344.3.p1	TMhelix	57	82				
BSUD.18344.3.p1	outside	83	97				
BSUD.18344.3.p1	TMhelix	98	114				
BSUD.18344.3.p1	inside	115	125				
BSUD.18344.3.p1	TMhelix	126	146				
BSUD.18344.3.p1	outside	147	165				
BSUD.18344.3.p1	TMhelix	166	186				
BSUD.18344.3.p1	inside	187	207				
BSUD.18344.3.p1	TMhelix	208	228				
BSUD.18344.3.p1	outside	229	233				
BSUD.18344.3.p1	TMhelix	234	254				
BSUD.18344.3.p1	inside	255	314				
BSUD.18344.3.p1	TMhelix	315	335				
BSUD.18344.3.p1	outside	336	358				
BSUD.18344.3.p1	TMhelix	359	379				
BSUD.18344.3.p1	inside	380	395				
BSUD.18344.3.p1	TMhelix	396	413				
BSUD.18344.3.p1	outside	414	442				
BSUD.18344.3.p1	TMhelix	443	463				
BSUD.18344.3.p1	inside	464	477				
BSUD.18344.3.p1	TMhelix	478	498				
BSUD.18344.3.p1	outside	499	519				
BSUD.18344.3.p1	TMhelix	520	540				
BSUD.18344.3.p1	inside	541	579				
//
# BSUD.18344.4.p1 Length: 579
# BSUD.18344.4.p1 Number of predicted TMRs: 12
BSUD.18344.4.p1	inside	1	56				
BSUD.18344.4.p1	TMhelix	57	82				
BSUD.18344.4.p1	outside	83	97				
BSUD.18344.4.p1	TMhelix	98	114				
BSUD.18344.4.p1	inside	115	125				
BSUD.18344.4.p1	TMhelix	126	146				
BSUD.18344.4.p1	outside	147	165				
BSUD.18344.4.p1	TMhelix	166	186				
BSUD.18344.4.p1	inside	187	207				
BSUD.18344.4.p1	TMhelix	208	228				
BSUD.18344.4.p1	outside	229	233				
BSUD.18344.4.p1	TMhelix	234	254				
BSUD.18344.4.p1	inside	255	314				
BSUD.18344.4.p1	TMhelix	315	335				
BSUD.18344.4.p1	outside	336	358				
BSUD.18344.4.p1	TMhelix	359	379				
BSUD.18344.4.p1	inside	380	395				
BSUD.18344.4.p1	TMhelix	396	413				
BSUD.18344.4.p1	outside	414	442				
BSUD.18344.4.p1	TMhelix	443	463				
BSUD.18344.4.p1	inside	464	477				
BSUD.18344.4.p1	TMhelix	478	498				
BSUD.18344.4.p1	outside	499	519				
BSUD.18344.4.p1	TMhelix	520	540				
BSUD.18344.4.p1	inside	541	579				
//
# BSUD.18344.5.p1 Length: 579
# BSUD.18344.5.p1 Number of predicted TMRs: 12
BSUD.18344.5.p1	inside	1	56				
BSUD.18344.5.p1	TMhelix	57	82				
BSUD.18344.5.p1	outside	83	97				
BSUD.18344.5.p1	TMhelix	98	114				
BSUD.18344.5.p1	inside	115	125				
BSUD.18344.5.p1	TMhelix	126	146				
BSUD.18344.5.p1	outside	147	165				
BSUD.18344.5.p1	TMhelix	166	186				
BSUD.18344.5.p1	inside	187	207				
BSUD.18344.5.p1	TMhelix	208	228				
BSUD.18344.5.p1	outside	229	233				
BSUD.18344.5.p1	TMhelix	234	254				
BSUD.18344.5.p1	inside	255	314				
BSUD.18344.5.p1	TMhelix	315	335				
BSUD.18344.5.p1	outside	336	358				
BSUD.18344.5.p1	TMhelix	359	379				
BSUD.18344.5.p1	inside	380	395				
BSUD.18344.5.p1	TMhelix	396	413				
BSUD.18344.5.p1	outside	414	442				
BSUD.18344.5.p1	TMhelix	443	463				
BSUD.18344.5.p1	inside	464	477				
BSUD.18344.5.p1	TMhelix	478	498				
BSUD.18344.5.p1	outside	499	519				
BSUD.18344.5.p1	TMhelix	520	540				
BSUD.18344.5.p1	inside	541	579				
//
# BSUD.18344.6.p1 Length: 552
# BSUD.18344.6.p1 Number of predicted TMRs: 0
BSUD.18344.6.p1	inside	1	552				
//
# BSUD.18344.7.p1 Length: 586
# BSUD.18344.7.p1 Number of predicted TMRs: 0
BSUD.18344.7.p1	inside	1	586				
//
# BSUD.18345.1.p1 Length: 368
# BSUD.18345.1.p1 Number of predicted TMRs: 0
BSUD.18345.1.p1	inside	1	368				
//
# BSUD.18345.2.p1 Length: 368
# BSUD.18345.2.p1 Number of predicted TMRs: 0
BSUD.18345.2.p1	inside	1	368				
//
# BSUD.18345.3.p1 Length: 368
# BSUD.18345.3.p1 Number of predicted TMRs: 0
BSUD.18345.3.p1	inside	1	368				
//
# BSUD.18345.4.p1 Length: 368
# BSUD.18345.4.p1 Number of predicted TMRs: 0
BSUD.18345.4.p1	inside	1	368				
//
# BSUD.18345.5.p1 Length: 368
# BSUD.18345.5.p1 Number of predicted TMRs: 0
BSUD.18345.5.p1	inside	1	368				
//
# BSUD.18346.1.p1 Length: 506
# BSUD.18346.1.p1 Number of predicted TMRs: 0
BSUD.18346.1.p1	inside	1	506				
//
# BSUD.18346.2.p1 Length: 541
# BSUD.18346.2.p1 Number of predicted TMRs: 0
BSUD.18346.2.p1	inside	1	541				
//
# BSUD.18347.1.p1 Length: 4466
# BSUD.18347.1.p1 Number of predicted TMRs: 0
BSUD.18347.1.p1	inside	1	4466				
//
# BSUD.18347.2.p1 Length: 204
# BSUD.18347.2.p1 Number of predicted TMRs: 0
BSUD.18347.2.p1	inside	1	204				
//
# BSUD.18348.1.p1 Length: 751
# BSUD.18348.1.p1 Number of predicted TMRs: 0
BSUD.18348.1.p1	inside	1	751				
//
# BSUD.18348.2.p1 Length: 727
# BSUD.18348.2.p1 Number of predicted TMRs: 0
BSUD.18348.2.p1	inside	1	727				
//
# BSUD.18348.3.p1 Length: 720
# BSUD.18348.3.p1 Number of predicted TMRs: 0
BSUD.18348.3.p1	inside	1	720				
//
# BSUD.18349.1.p1 Length: 609
# BSUD.18349.1.p1 Number of predicted TMRs: 0
BSUD.18349.1.p1	inside	1	609				
//
# BSUD.18349.2.p1 Length: 323
# BSUD.18349.2.p1 Number of predicted TMRs: 0
BSUD.18349.2.p1	inside	1	323				
//
# BSUD.1835.1.p1 Length: 589
# BSUD.1835.1.p1 Number of predicted TMRs: 0
BSUD.1835.1.p1	outside	1	589				
//
# BSUD.18350.1.p1 Length: 718
# BSUD.18350.1.p1 Number of predicted TMRs: 9
BSUD.18350.1.p1	inside	1	67				
BSUD.18350.1.p1	TMhelix	68	84				
BSUD.18350.1.p1	outside	85	115				
BSUD.18350.1.p1	TMhelix	116	136				
BSUD.18350.1.p1	inside	137	139				
BSUD.18350.1.p1	TMhelix	140	155				
BSUD.18350.1.p1	outside	156	165				
BSUD.18350.1.p1	TMhelix	166	177				
BSUD.18350.1.p1	inside	178	203				
BSUD.18350.1.p1	TMhelix	204	219				
BSUD.18350.1.p1	outside	220	254				
BSUD.18350.1.p1	TMhelix	255	275				
BSUD.18350.1.p1	inside	276	280				
BSUD.18350.1.p1	TMhelix	281	297				
BSUD.18350.1.p1	outside	298	300				
BSUD.18350.1.p1	TMhelix	301	313				
BSUD.18350.1.p1	inside	314	382				
BSUD.18350.1.p1	TMhelix	383	398				
BSUD.18350.1.p1	outside	399	718				
//
# BSUD.18351.1.p1 Length: 85
# BSUD.18351.1.p1 Number of predicted TMRs: 0
BSUD.18351.1.p1	inside	1	85				
//
# BSUD.18352.1.p1 Length: 265
# BSUD.18352.1.p1 Number of predicted TMRs: 0
BSUD.18352.1.p1	inside	1	265				
//
# BSUD.18352.2.p1 Length: 236
# BSUD.18352.2.p1 Number of predicted TMRs: 0
BSUD.18352.2.p1	inside	1	236				
//
# BSUD.18352.3.p1 Length: 236
# BSUD.18352.3.p1 Number of predicted TMRs: 0
BSUD.18352.3.p1	inside	1	236				
//
# BSUD.18352.4.p1 Length: 236
# BSUD.18352.4.p1 Number of predicted TMRs: 0
BSUD.18352.4.p1	inside	1	236				
//
# BSUD.18352.5.p1 Length: 237
# BSUD.18352.5.p1 Number of predicted TMRs: 0
BSUD.18352.5.p1	inside	1	237				
//
# BSUD.18353.1.p1 Length: 835
# BSUD.18353.1.p1 Number of predicted TMRs: 0
BSUD.18353.1.p1	inside	1	835				
//
# BSUD.18353.2.p1 Length: 835
# BSUD.18353.2.p1 Number of predicted TMRs: 0
BSUD.18353.2.p1	inside	1	835				
//
# BSUD.18353.3.p1 Length: 835
# BSUD.18353.3.p1 Number of predicted TMRs: 0
BSUD.18353.3.p1	inside	1	835				
//
# BSUD.18354.1.p2 Length: 64
# BSUD.18354.1.p2 Number of predicted TMRs: 0
BSUD.18354.1.p2	inside	1	64				
//
# BSUD.18355.1.p1 Length: 767
# BSUD.18355.1.p1 Number of predicted TMRs: 0
BSUD.18355.1.p1	inside	1	767				
//
# BSUD.18355.2.p1 Length: 250
# BSUD.18355.2.p1 Number of predicted TMRs: 0
BSUD.18355.2.p1	inside	1	250				
//
# BSUD.18355.3.p1 Length: 233
# BSUD.18355.3.p1 Number of predicted TMRs: 0
BSUD.18355.3.p1	inside	1	233				
//
# BSUD.18357.1.p1 Length: 1263
# BSUD.18357.1.p1 Number of predicted TMRs: 0
BSUD.18357.1.p1	inside	1	1263				
//
# BSUD.18357.2.p1 Length: 1252
# BSUD.18357.2.p1 Number of predicted TMRs: 0
BSUD.18357.2.p1	inside	1	1252				
//
# BSUD.18357.3.p1 Length: 1268
# BSUD.18357.3.p1 Number of predicted TMRs: 0
BSUD.18357.3.p1	inside	1	1268				
//
# BSUD.18357.4.p1 Length: 1218
# BSUD.18357.4.p1 Number of predicted TMRs: 0
BSUD.18357.4.p1	inside	1	1218				
//
# BSUD.18357.5.p1 Length: 1086
# BSUD.18357.5.p1 Number of predicted TMRs: 0
BSUD.18357.5.p1	inside	1	1086				
//
# BSUD.18358.1.p1 Length: 269
# BSUD.18358.1.p1 Number of predicted TMRs: 0
BSUD.18358.1.p1	inside	1	269				
//
# BSUD.18358.2.p1 Length: 269
# BSUD.18358.2.p1 Number of predicted TMRs: 0
BSUD.18358.2.p1	inside	1	269				
//
# BSUD.18358.3.p1 Length: 269
# BSUD.18358.3.p1 Number of predicted TMRs: 0
BSUD.18358.3.p1	inside	1	269				
//
# BSUD.18359.1.p1 Length: 453
# BSUD.18359.1.p1 Number of predicted TMRs: 0
BSUD.18359.1.p1	inside	1	453				
//
# BSUD.18359.2.p1 Length: 453
# BSUD.18359.2.p1 Number of predicted TMRs: 0
BSUD.18359.2.p1	inside	1	453				
//
# BSUD.18359.3.p1 Length: 453
# BSUD.18359.3.p1 Number of predicted TMRs: 0
BSUD.18359.3.p1	inside	1	453				
//
# BSUD.18359.4.p1 Length: 463
# BSUD.18359.4.p1 Number of predicted TMRs: 0
BSUD.18359.4.p1	inside	1	463				
//
# BSUD.18359.5.p1 Length: 453
# BSUD.18359.5.p1 Number of predicted TMRs: 0
BSUD.18359.5.p1	inside	1	453				
//
# BSUD.18360.1.p1 Length: 450
# BSUD.18360.1.p1 Number of predicted TMRs: 0
BSUD.18360.1.p1	inside	1	450				
//
# BSUD.18360.2.p1 Length: 450
# BSUD.18360.2.p1 Number of predicted TMRs: 0
BSUD.18360.2.p1	inside	1	450				
//
# BSUD.18360.3.p1 Length: 450
# BSUD.18360.3.p1 Number of predicted TMRs: 0
BSUD.18360.3.p1	inside	1	450				
//
# BSUD.18360.4.p1 Length: 450
# BSUD.18360.4.p1 Number of predicted TMRs: 0
BSUD.18360.4.p1	inside	1	450				
//
# BSUD.18361.1.p1 Length: 1370
# BSUD.18361.1.p1 Number of predicted TMRs: 0
BSUD.18361.1.p1	signal	1	25				
BSUD.18361.1.p1	outside	26	1370				
//
# BSUD.18362.1.p1 Length: 158
# BSUD.18362.1.p1 Number of predicted TMRs: 0
BSUD.18362.1.p1	signal	1	20				
BSUD.18362.1.p1	outside	21	158				
//
# BSUD.18363.1.p1 Length: 244
# BSUD.18363.1.p1 Number of predicted TMRs: 0
BSUD.18363.1.p1	inside	1	244				
//
# BSUD.18363.2.p1 Length: 244
# BSUD.18363.2.p1 Number of predicted TMRs: 0
BSUD.18363.2.p1	inside	1	244				
//
# BSUD.18363.3.p1 Length: 244
# BSUD.18363.3.p1 Number of predicted TMRs: 0
BSUD.18363.3.p1	inside	1	244				
//
# BSUD.18365.1.p1 Length: 74
# BSUD.18365.1.p1 Number of predicted TMRs: 0
BSUD.18365.1.p1	inside	1	74				
//
# BSUD.18366.1.p1 Length: 915
# BSUD.18366.1.p1 Number of predicted TMRs: 0
BSUD.18366.1.p1	inside	1	915				
//
# BSUD.18366.2.p1 Length: 880
# BSUD.18366.2.p1 Number of predicted TMRs: 0
BSUD.18366.2.p1	inside	1	880				
//
# BSUD.18366.3.p1 Length: 671
# BSUD.18366.3.p1 Number of predicted TMRs: 0
BSUD.18366.3.p1	inside	1	671				
//
# BSUD.18366.4.p1 Length: 915
# BSUD.18366.4.p1 Number of predicted TMRs: 0
BSUD.18366.4.p1	inside	1	915				
//
# BSUD.18366.5.p1 Length: 915
# BSUD.18366.5.p1 Number of predicted TMRs: 0
BSUD.18366.5.p1	inside	1	915				
//
# BSUD.18366.6.p1 Length: 915
# BSUD.18366.6.p1 Number of predicted TMRs: 0
BSUD.18366.6.p1	inside	1	915				
//
# BSUD.18366.7.p1 Length: 880
# BSUD.18366.7.p1 Number of predicted TMRs: 0
BSUD.18366.7.p1	inside	1	880				
//
# BSUD.18367.1.p1 Length: 404
# BSUD.18367.1.p1 Number of predicted TMRs: 0
BSUD.18367.1.p1	signal	1	26				
BSUD.18367.1.p1	outside	27	404				
//
# BSUD.18368.1.p1 Length: 164
# BSUD.18368.1.p1 Number of predicted TMRs: 0
BSUD.18368.1.p1	inside	1	164				
//
# BSUD.18369.1.p1 Length: 350
# BSUD.18369.1.p1 Number of predicted TMRs: 0
BSUD.18369.1.p1	signal	1	23				
BSUD.18369.1.p1	outside	24	350				
//
# BSUD.1837.1.p2 Length: 50
# BSUD.1837.1.p2 Number of predicted TMRs: 0
BSUD.1837.1.p2	inside	1	50				
//
# BSUD.18370.1.p1 Length: 1131
# BSUD.18370.1.p1 Number of predicted TMRs: 0
BSUD.18370.1.p1	inside	1	1131				
//
# BSUD.18370.2.p1 Length: 1062
# BSUD.18370.2.p1 Number of predicted TMRs: 0
BSUD.18370.2.p1	inside	1	1062				
//
# BSUD.18371.1.p1 Length: 348
# BSUD.18371.1.p1 Number of predicted TMRs: 0
BSUD.18371.1.p1	inside	1	348				
//
# BSUD.18371.2.p1 Length: 359
# BSUD.18371.2.p1 Number of predicted TMRs: 0
BSUD.18371.2.p1	inside	1	359				
//
# BSUD.18372.1.p1 Length: 107
# BSUD.18372.1.p1 Number of predicted TMRs: 0
BSUD.18372.1.p1	signal	1	33				
BSUD.18372.1.p1	outside	34	107				
//
# BSUD.18373.1.p1 Length: 222
# BSUD.18373.1.p1 Number of predicted TMRs: 0
BSUD.18373.1.p1	inside	1	222				
//
# BSUD.18374.1.p1 Length: 622
# BSUD.18374.1.p1 Number of predicted TMRs: 0
BSUD.18374.1.p1	inside	1	622				
//
# BSUD.18374.2.p1 Length: 622
# BSUD.18374.2.p1 Number of predicted TMRs: 0
BSUD.18374.2.p1	inside	1	622				
//
# BSUD.18375.1.p1 Length: 352
# BSUD.18375.1.p1 Number of predicted TMRs: 0
BSUD.18375.1.p1	inside	1	352				
//
# BSUD.18375.2.p1 Length: 289
# BSUD.18375.2.p1 Number of predicted TMRs: 0
BSUD.18375.2.p1	inside	1	289				
//
# BSUD.18376.1.p1 Length: 648
# BSUD.18376.1.p1 Number of predicted TMRs: 0
BSUD.18376.1.p1	outside	1	648				
//
# BSUD.18377.1.p1 Length: 130
# BSUD.18377.1.p1 Number of predicted TMRs: 0
BSUD.18377.1.p1	inside	1	130				
//
# BSUD.18378.1.p2 Length: 83
# BSUD.18378.1.p2 Number of predicted TMRs: 0
BSUD.18378.1.p2	outside	1	83				
//
# BSUD.18378.3.p1 Length: 83
# BSUD.18378.3.p1 Number of predicted TMRs: 0
BSUD.18378.3.p1	outside	1	83				
//
# BSUD.18379.1.p1 Length: 1092
# BSUD.18379.1.p1 Number of predicted TMRs: 0
BSUD.18379.1.p1	inside	1	1092				
//
# BSUD.18379.2.p1 Length: 1092
# BSUD.18379.2.p1 Number of predicted TMRs: 0
BSUD.18379.2.p1	inside	1	1092				
//
# BSUD.1838.1.p1 Length: 91
# BSUD.1838.1.p1 Number of predicted TMRs: 0
BSUD.1838.1.p1	inside	1	91				
//
# BSUD.18380.1.p1 Length: 423
# BSUD.18380.1.p1 Number of predicted TMRs: 4
BSUD.18380.1.p1	inside	1	28				
BSUD.18380.1.p1	TMhelix	29	49				
BSUD.18380.1.p1	outside	50	102				
BSUD.18380.1.p1	TMhelix	103	115				
BSUD.18380.1.p1	inside	116	202				
BSUD.18380.1.p1	TMhelix	203	222				
BSUD.18380.1.p1	outside	223	286				
BSUD.18380.1.p1	TMhelix	287	307				
BSUD.18380.1.p1	inside	308	423				
//
# BSUD.18381.1.p1 Length: 193
# BSUD.18381.1.p1 Number of predicted TMRs: 0
BSUD.18381.1.p1	outside	1	193				
//
# BSUD.18382.1.p1 Length: 166
# BSUD.18382.1.p1 Number of predicted TMRs: 0
BSUD.18382.1.p1	inside	1	166				
//
# BSUD.18382.2.p1 Length: 166
# BSUD.18382.2.p1 Number of predicted TMRs: 0
BSUD.18382.2.p1	inside	1	166				
//
# BSUD.18383.1.p1 Length: 1562
# BSUD.18383.1.p1 Number of predicted TMRs: 0
BSUD.18383.1.p1	outside	1	1562				
//
# BSUD.18383.2.p1 Length: 1309
# BSUD.18383.2.p1 Number of predicted TMRs: 0
BSUD.18383.2.p1	outside	1	1309				
//
# BSUD.18383.3.p1 Length: 1309
# BSUD.18383.3.p1 Number of predicted TMRs: 0
BSUD.18383.3.p1	outside	1	1309				
//
# BSUD.18383.4.p1 Length: 1302
# BSUD.18383.4.p1 Number of predicted TMRs: 0
BSUD.18383.4.p1	outside	1	1302				
//
# BSUD.18384.1.p1 Length: 456
# BSUD.18384.1.p1 Number of predicted TMRs: 0
BSUD.18384.1.p1	inside	1	456				
//
# BSUD.18384.2.p1 Length: 456
# BSUD.18384.2.p1 Number of predicted TMRs: 0
BSUD.18384.2.p1	inside	1	456				
//
# BSUD.18385.1.p1 Length: 102
# BSUD.18385.1.p1 Number of predicted TMRs: 0
BSUD.18385.1.p1	inside	1	102				
//
# BSUD.18386.1.p1 Length: 345
# BSUD.18386.1.p1 Number of predicted TMRs: 0
BSUD.18386.1.p1	inside	1	345				
//
# BSUD.18386.2.p1 Length: 345
# BSUD.18386.2.p1 Number of predicted TMRs: 0
BSUD.18386.2.p1	inside	1	345				
//
# BSUD.18388.1.p1 Length: 139
# BSUD.18388.1.p1 Number of predicted TMRs: 0
BSUD.18388.1.p1	signal	1	28				
BSUD.18388.1.p1	outside	29	139				
//
# BSUD.18388.2.p1 Length: 139
# BSUD.18388.2.p1 Number of predicted TMRs: 0
BSUD.18388.2.p1	signal	1	28				
BSUD.18388.2.p1	outside	29	139				
//
# BSUD.18389.1.p1 Length: 377
# BSUD.18389.1.p1 Number of predicted TMRs: 1
BSUD.18389.1.p1	inside	1	4				
BSUD.18389.1.p1	TMhelix	5	22				
BSUD.18389.1.p1	outside	23	377				
//
# BSUD.18390.1.p1 Length: 381
# BSUD.18390.1.p1 Number of predicted TMRs: 0
BSUD.18390.1.p1	signal	1	24				
BSUD.18390.1.p1	outside	25	381				
//
# BSUD.18390.2.p1 Length: 381
# BSUD.18390.2.p1 Number of predicted TMRs: 0
BSUD.18390.2.p1	signal	1	24				
BSUD.18390.2.p1	outside	25	381				
//
# BSUD.18390.3.p1 Length: 381
# BSUD.18390.3.p1 Number of predicted TMRs: 0
BSUD.18390.3.p1	signal	1	24				
BSUD.18390.3.p1	outside	25	381				
//
# BSUD.18390.4.p1 Length: 381
# BSUD.18390.4.p1 Number of predicted TMRs: 0
BSUD.18390.4.p1	signal	1	24				
BSUD.18390.4.p1	outside	25	381				
//
# BSUD.18391.1.p1 Length: 1334
# BSUD.18391.1.p1 Number of predicted TMRs: 0
BSUD.18391.1.p1	inside	1	1334				
//
# BSUD.18391.2.p1 Length: 1293
# BSUD.18391.2.p1 Number of predicted TMRs: 0
BSUD.18391.2.p1	inside	1	1293				
//
# BSUD.18391.3.p1 Length: 1313
# BSUD.18391.3.p1 Number of predicted TMRs: 0
BSUD.18391.3.p1	inside	1	1313				
//
# BSUD.18391.4.p1 Length: 1294
# BSUD.18391.4.p1 Number of predicted TMRs: 0
BSUD.18391.4.p1	inside	1	1294				
//
# BSUD.18392.1.p1 Length: 1250
# BSUD.18392.1.p1 Number of predicted TMRs: 0
BSUD.18392.1.p1	inside	1	1250				
//
# BSUD.18392.2.p1 Length: 1250
# BSUD.18392.2.p1 Number of predicted TMRs: 0
BSUD.18392.2.p1	inside	1	1250				
//
# BSUD.18392.3.p1 Length: 675
# BSUD.18392.3.p1 Number of predicted TMRs: 0
BSUD.18392.3.p1	inside	1	675				
//
# BSUD.18392.4.p1 Length: 647
# BSUD.18392.4.p1 Number of predicted TMRs: 0
BSUD.18392.4.p1	inside	1	647				
//
# BSUD.18393.1.p1 Length: 479
# BSUD.18393.1.p1 Number of predicted TMRs: 0
BSUD.18393.1.p1	inside	1	479				
//
# BSUD.18394.1.p1 Length: 83
# BSUD.18394.1.p1 Number of predicted TMRs: 0
BSUD.18394.1.p1	signal	1	21				
BSUD.18394.1.p1	outside	22	83				
//
# BSUD.18395.1.p1 Length: 359
# BSUD.18395.1.p1 Number of predicted TMRs: 0
BSUD.18395.1.p1	inside	1	359				
//
# BSUD.18395.2.p1 Length: 369
# BSUD.18395.2.p1 Number of predicted TMRs: 0
BSUD.18395.2.p1	inside	1	369				
//
# BSUD.18395.3.p1 Length: 359
# BSUD.18395.3.p1 Number of predicted TMRs: 0
BSUD.18395.3.p1	inside	1	359				
//
# BSUD.18396.1.p1 Length: 740
# BSUD.18396.1.p1 Number of predicted TMRs: 0
BSUD.18396.1.p1	inside	1	740				
//
# BSUD.18397.1.p1 Length: 1077
# BSUD.18397.1.p1 Number of predicted TMRs: 0
BSUD.18397.1.p1	inside	1	1077				
//
# BSUD.18397.2.p1 Length: 1077
# BSUD.18397.2.p1 Number of predicted TMRs: 0
BSUD.18397.2.p1	inside	1	1077				
//
# BSUD.18397.3.p1 Length: 787
# BSUD.18397.3.p1 Number of predicted TMRs: 0
BSUD.18397.3.p1	inside	1	787				
//
# BSUD.18398.1.p1 Length: 629
# BSUD.18398.1.p1 Number of predicted TMRs: 0
BSUD.18398.1.p1	inside	1	629				
//
# BSUD.18398.2.p1 Length: 629
# BSUD.18398.2.p1 Number of predicted TMRs: 0
BSUD.18398.2.p1	inside	1	629				
//
# BSUD.18398.3.p1 Length: 629
# BSUD.18398.3.p1 Number of predicted TMRs: 0
BSUD.18398.3.p1	inside	1	629				
//
# BSUD.18399.1.p1 Length: 103
# BSUD.18399.1.p1 Number of predicted TMRs: 0
BSUD.18399.1.p1	inside	1	103				
//
# BSUD.184.1.p1 Length: 106
# BSUD.184.1.p1 Number of predicted TMRs: 0
BSUD.184.1.p1	signal	1	34				
BSUD.184.1.p1	outside	35	106				
//
# BSUD.18401.1.p1 Length: 579
# BSUD.18401.1.p1 Number of predicted TMRs: 0
BSUD.18401.1.p1	inside	1	579				
//
# BSUD.18402.1.p1 Length: 905
# BSUD.18402.1.p1 Number of predicted TMRs: 0
BSUD.18402.1.p1	inside	1	905				
//
# BSUD.18403.1.p1 Length: 160
# BSUD.18403.1.p1 Number of predicted TMRs: 0
BSUD.18403.1.p1	inside	1	160				
//
# BSUD.18404.1.p1 Length: 418
# BSUD.18404.1.p1 Number of predicted TMRs: 0
BSUD.18404.1.p1	inside	1	418				
//
# BSUD.18405.1.p1 Length: 742
# BSUD.18405.1.p1 Number of predicted TMRs: 0
BSUD.18405.1.p1	inside	1	742				
//
# BSUD.18406.1.p1 Length: 148
# BSUD.18406.1.p1 Number of predicted TMRs: 2
BSUD.18406.1.p1	inside	1	102				
BSUD.18406.1.p1	TMhelix	103	123				
BSUD.18406.1.p1	outside	124	126				
BSUD.18406.1.p1	TMhelix	127	140				
BSUD.18406.1.p1	inside	141	148				
//
# BSUD.18407.1.p1 Length: 209
# BSUD.18407.1.p1 Number of predicted TMRs: 4
BSUD.18407.1.p1	inside	1	16				
BSUD.18407.1.p1	TMhelix	17	37				
BSUD.18407.1.p1	outside	38	58				
BSUD.18407.1.p1	TMhelix	59	79				
BSUD.18407.1.p1	inside	80	98				
BSUD.18407.1.p1	TMhelix	99	119				
BSUD.18407.1.p1	outside	120	142				
BSUD.18407.1.p1	TMhelix	143	164				
BSUD.18407.1.p1	inside	165	209				
//
# BSUD.18408.1.p1 Length: 235
# BSUD.18408.1.p1 Number of predicted TMRs: 4
BSUD.18408.1.p1	inside	1	16				
BSUD.18408.1.p1	TMhelix	17	37				
BSUD.18408.1.p1	outside	38	61				
BSUD.18408.1.p1	TMhelix	62	84				
BSUD.18408.1.p1	inside	85	101				
BSUD.18408.1.p1	TMhelix	102	122				
BSUD.18408.1.p1	outside	123	147				
BSUD.18408.1.p1	TMhelix	148	171				
BSUD.18408.1.p1	inside	172	235				
//
# BSUD.18409.1.p1 Length: 261
# BSUD.18409.1.p1 Number of predicted TMRs: 4
BSUD.18409.1.p1	inside	1	16				
BSUD.18409.1.p1	TMhelix	17	36				
BSUD.18409.1.p1	outside	37	62				
BSUD.18409.1.p1	TMhelix	63	85				
BSUD.18409.1.p1	inside	86	104				
BSUD.18409.1.p1	TMhelix	105	123				
BSUD.18409.1.p1	outside	124	145				
BSUD.18409.1.p1	TMhelix	146	166				
BSUD.18409.1.p1	inside	167	261				
//
# BSUD.1841.1.p1 Length: 366
# BSUD.1841.1.p1 Number of predicted TMRs: 0
BSUD.1841.1.p1	inside	1	366				
//
# BSUD.18410.1.p1 Length: 188
# BSUD.18410.1.p1 Number of predicted TMRs: 4
BSUD.18410.1.p1	inside	1	16				
BSUD.18410.1.p1	TMhelix	17	37				
BSUD.18410.1.p1	outside	38	58				
BSUD.18410.1.p1	TMhelix	59	84				
BSUD.18410.1.p1	inside	85	100				
BSUD.18410.1.p1	TMhelix	101	121				
BSUD.18410.1.p1	outside	122	140				
BSUD.18410.1.p1	TMhelix	141	165				
BSUD.18410.1.p1	inside	166	188				
//
# BSUD.18411.1.p1 Length: 373
# BSUD.18411.1.p1 Number of predicted TMRs: 0
BSUD.18411.1.p1	inside	1	373				
//
# BSUD.18411.2.p1 Length: 345
# BSUD.18411.2.p1 Number of predicted TMRs: 0
BSUD.18411.2.p1	inside	1	345				
//
# BSUD.18411.3.p1 Length: 370
# BSUD.18411.3.p1 Number of predicted TMRs: 0
BSUD.18411.3.p1	inside	1	370				
//
# BSUD.18412.1.p1 Length: 317
# BSUD.18412.1.p1 Number of predicted TMRs: 0
BSUD.18412.1.p1	inside	1	317				
//
# BSUD.18413.1.p1 Length: 171
# BSUD.18413.1.p1 Number of predicted TMRs: 0
BSUD.18413.1.p1	inside	1	171				
//
# BSUD.18414.1.p1 Length: 2048
# BSUD.18414.1.p1 Number of predicted TMRs: 0
BSUD.18414.1.p1	inside	1	2048				
//
# BSUD.18414.2.p1 Length: 480
# BSUD.18414.2.p1 Number of predicted TMRs: 0
BSUD.18414.2.p1	inside	1	480				
//
# BSUD.18414.3.p1 Length: 2006
# BSUD.18414.3.p1 Number of predicted TMRs: 0
BSUD.18414.3.p1	inside	1	2006				
//
# BSUD.18414.4.p1 Length: 1972
# BSUD.18414.4.p1 Number of predicted TMRs: 0
BSUD.18414.4.p1	inside	1	1972				
//
# BSUD.18415.1.p1 Length: 121
# BSUD.18415.1.p1 Number of predicted TMRs: 0
BSUD.18415.1.p1	signal	1	32				
BSUD.18415.1.p1	outside	33	121				
//
# BSUD.18416.1.p1 Length: 416
# BSUD.18416.1.p1 Number of predicted TMRs: 1
BSUD.18416.1.p1	outside	1	14				
BSUD.18416.1.p1	TMhelix	15	32				
BSUD.18416.1.p1	inside	33	416				
//
# BSUD.18417.1.p1 Length: 2211
# BSUD.18417.1.p1 Number of predicted TMRs: 0
BSUD.18417.1.p1	inside	1	2211				
//
# BSUD.18417.2.p1 Length: 1578
# BSUD.18417.2.p1 Number of predicted TMRs: 0
BSUD.18417.2.p1	inside	1	1578				
//
# BSUD.18417.3.p1 Length: 1489
# BSUD.18417.3.p1 Number of predicted TMRs: 0
BSUD.18417.3.p1	inside	1	1489				
//
# BSUD.18418.1.p1 Length: 815
# BSUD.18418.1.p1 Number of predicted TMRs: 1
BSUD.18418.1.p1	signal	1	22				
BSUD.18418.1.p1	outside	23	653				
BSUD.18418.1.p1	TMhelix	654	678				
BSUD.18418.1.p1	inside	679	815				
//
# BSUD.18419.1.p1 Length: 692
# BSUD.18419.1.p1 Number of predicted TMRs: 1
BSUD.18419.1.p1	signal	1	23				
BSUD.18419.1.p1	outside	24	575				
BSUD.18419.1.p1	TMhelix	576	596				
BSUD.18419.1.p1	inside	597	692				
//
# BSUD.1842.1.p2 Length: 81
# BSUD.1842.1.p2 Number of predicted TMRs: 0
BSUD.1842.1.p2	inside	1	81				
//
# BSUD.1842.2.p2 Length: 81
# BSUD.1842.2.p2 Number of predicted TMRs: 0
BSUD.1842.2.p2	inside	1	81				
//
# BSUD.18420.1.p1 Length: 1094
# BSUD.18420.1.p1 Number of predicted TMRs: 0
BSUD.18420.1.p1	inside	1	1094				
//
# BSUD.18421.1.p1 Length: 256
# BSUD.18421.1.p1 Number of predicted TMRs: 0
BSUD.18421.1.p1	inside	1	256				
//
# BSUD.18421.2.p1 Length: 362
# BSUD.18421.2.p1 Number of predicted TMRs: 0
BSUD.18421.2.p1	inside	1	362				
//
# BSUD.18421.3.p1 Length: 358
# BSUD.18421.3.p1 Number of predicted TMRs: 0
BSUD.18421.3.p1	inside	1	358				
//
# BSUD.18422.1.p1 Length: 321
# BSUD.18422.1.p1 Number of predicted TMRs: 0
BSUD.18422.1.p1	inside	1	321				
//
# BSUD.18423.1.p1 Length: 318
# BSUD.18423.1.p1 Number of predicted TMRs: 0
BSUD.18423.1.p1	inside	1	318				
//
# BSUD.18424.1.p1 Length: 223
# BSUD.18424.1.p1 Number of predicted TMRs: 0
BSUD.18424.1.p1	inside	1	223				
//
# BSUD.18425.1.p1 Length: 125
# BSUD.18425.1.p1 Number of predicted TMRs: 0
BSUD.18425.1.p1	signal	1	53				
BSUD.18425.1.p1	outside	54	125				
//
# BSUD.18426.1.p1 Length: 685
# BSUD.18426.1.p1 Number of predicted TMRs: 0
BSUD.18426.1.p1	inside	1	685				
//
# BSUD.18426.2.p1 Length: 1315
# BSUD.18426.2.p1 Number of predicted TMRs: 0
BSUD.18426.2.p1	inside	1	1315				
//
# BSUD.18426.3.p1 Length: 671
# BSUD.18426.3.p1 Number of predicted TMRs: 0
BSUD.18426.3.p1	inside	1	671				
//
# BSUD.18426.4.p1 Length: 685
# BSUD.18426.4.p1 Number of predicted TMRs: 0
BSUD.18426.4.p1	inside	1	685				
//
# BSUD.18427.1.p1 Length: 290
# BSUD.18427.1.p1 Number of predicted TMRs: 0
BSUD.18427.1.p1	inside	1	290				
//
# BSUD.18428.1.p1 Length: 490
# BSUD.18428.1.p1 Number of predicted TMRs: 9
BSUD.18428.1.p1	inside	1	177				
BSUD.18428.1.p1	TMhelix	178	194				
BSUD.18428.1.p1	outside	195	206				
BSUD.18428.1.p1	TMhelix	207	222				
BSUD.18428.1.p1	inside	223	252				
BSUD.18428.1.p1	TMhelix	253	268				
BSUD.18428.1.p1	outside	269	276				
BSUD.18428.1.p1	TMhelix	277	292				
BSUD.18428.1.p1	inside	293	303				
BSUD.18428.1.p1	TMhelix	304	319				
BSUD.18428.1.p1	outside	320	332				
BSUD.18428.1.p1	TMhelix	333	349				
BSUD.18428.1.p1	inside	350	362				
BSUD.18428.1.p1	TMhelix	363	379				
BSUD.18428.1.p1	outside	380	403				
BSUD.18428.1.p1	TMhelix	404	422				
BSUD.18428.1.p1	inside	423	455				
BSUD.18428.1.p1	TMhelix	456	473				
BSUD.18428.1.p1	outside	474	490				
//
# BSUD.18429.1.p1 Length: 1157
# BSUD.18429.1.p1 Number of predicted TMRs: 12
BSUD.18429.1.p1	inside	1	423				
BSUD.18429.1.p1	TMhelix	424	446				
BSUD.18429.1.p1	outside	447	460				
BSUD.18429.1.p1	TMhelix	461	483				
BSUD.18429.1.p1	inside	484	489				
BSUD.18429.1.p1	TMhelix	490	508				
BSUD.18429.1.p1	outside	509	512				
BSUD.18429.1.p1	TMhelix	513	538				
BSUD.18429.1.p1	inside	539	546				
BSUD.18429.1.p1	TMhelix	547	572				
BSUD.18429.1.p1	outside	573	578				
BSUD.18429.1.p1	TMhelix	579	598				
BSUD.18429.1.p1	inside	599	893				
BSUD.18429.1.p1	TMhelix	894	914				
BSUD.18429.1.p1	outside	915	927				
BSUD.18429.1.p1	TMhelix	928	948				
BSUD.18429.1.p1	inside	949	958				
BSUD.18429.1.p1	TMhelix	959	979				
BSUD.18429.1.p1	outside	980	982				
BSUD.18429.1.p1	TMhelix	983	1007				
BSUD.18429.1.p1	inside	1008	1021				
BSUD.18429.1.p1	TMhelix	1022	1042				
BSUD.18429.1.p1	outside	1043	1049				
BSUD.18429.1.p1	TMhelix	1050	1066				
BSUD.18429.1.p1	inside	1067	1157				
//
# BSUD.18429.2.p1 Length: 1157
# BSUD.18429.2.p1 Number of predicted TMRs: 12
BSUD.18429.2.p1	inside	1	423				
BSUD.18429.2.p1	TMhelix	424	446				
BSUD.18429.2.p1	outside	447	460				
BSUD.18429.2.p1	TMhelix	461	483				
BSUD.18429.2.p1	inside	484	489				
BSUD.18429.2.p1	TMhelix	490	508				
BSUD.18429.2.p1	outside	509	512				
BSUD.18429.2.p1	TMhelix	513	538				
BSUD.18429.2.p1	inside	539	546				
BSUD.18429.2.p1	TMhelix	547	572				
BSUD.18429.2.p1	outside	573	578				
BSUD.18429.2.p1	TMhelix	579	598				
BSUD.18429.2.p1	inside	599	893				
BSUD.18429.2.p1	TMhelix	894	914				
BSUD.18429.2.p1	outside	915	927				
BSUD.18429.2.p1	TMhelix	928	948				
BSUD.18429.2.p1	inside	949	958				
BSUD.18429.2.p1	TMhelix	959	979				
BSUD.18429.2.p1	outside	980	982				
BSUD.18429.2.p1	TMhelix	983	1007				
BSUD.18429.2.p1	inside	1008	1021				
BSUD.18429.2.p1	TMhelix	1022	1042				
BSUD.18429.2.p1	outside	1043	1049				
BSUD.18429.2.p1	TMhelix	1050	1066				
BSUD.18429.2.p1	inside	1067	1157				
//
# BSUD.1843.1.p1 Length: 424
# BSUD.1843.1.p1 Number of predicted TMRs: 0
BSUD.1843.1.p1	signal	1	25				
BSUD.1843.1.p1	outside	26	424				
//
# BSUD.1843.2.p1 Length: 427
# BSUD.1843.2.p1 Number of predicted TMRs: 0
BSUD.1843.2.p1	signal	1	28				
BSUD.1843.2.p1	outside	29	427				
//
# BSUD.18430.1.p1 Length: 437
# BSUD.18430.1.p1 Number of predicted TMRs: 3
BSUD.18430.1.p1	signal	1	17				
BSUD.18430.1.p1	outside	18	46				
BSUD.18430.1.p1	TMhelix	47	69				
BSUD.18430.1.p1	inside	70	323				
BSUD.18430.1.p1	TMhelix	324	344				
BSUD.18430.1.p1	outside	345	353				
BSUD.18430.1.p1	TMhelix	354	373				
BSUD.18430.1.p1	inside	374	437				
//
# BSUD.18430.2.p1 Length: 437
# BSUD.18430.2.p1 Number of predicted TMRs: 3
BSUD.18430.2.p1	signal	1	17				
BSUD.18430.2.p1	outside	18	46				
BSUD.18430.2.p1	TMhelix	47	69				
BSUD.18430.2.p1	inside	70	323				
BSUD.18430.2.p1	TMhelix	324	344				
BSUD.18430.2.p1	outside	345	353				
BSUD.18430.2.p1	TMhelix	354	373				
BSUD.18430.2.p1	inside	374	437				
//
# BSUD.18431.1.p1 Length: 153
# BSUD.18431.1.p1 Number of predicted TMRs: 0
BSUD.18431.1.p1	inside	1	153				
//
# BSUD.18432.1.p1 Length: 118
# BSUD.18432.1.p1 Number of predicted TMRs: 0
BSUD.18432.1.p1	inside	1	118				
//
# BSUD.18433.1.p1 Length: 96
# BSUD.18433.1.p1 Number of predicted TMRs: 0
BSUD.18433.1.p1	inside	1	96				
//
# BSUD.18434.1.p1 Length: 832
# BSUD.18434.1.p1 Number of predicted TMRs: 0
BSUD.18434.1.p1	inside	1	832				
//
# BSUD.18435.1.p1 Length: 192
# BSUD.18435.1.p1 Number of predicted TMRs: 0
BSUD.18435.1.p1	signal	1	16				
BSUD.18435.1.p1	outside	17	192				
//
# BSUD.18436.1.p1 Length: 314
# BSUD.18436.1.p1 Number of predicted TMRs: 0
BSUD.18436.1.p1	signal	1	29				
BSUD.18436.1.p1	outside	30	314				
//
# BSUD.18437.1.p1 Length: 449
# BSUD.18437.1.p1 Number of predicted TMRs: 0
BSUD.18437.1.p1	inside	1	449				
//
# BSUD.18437.2.p1 Length: 449
# BSUD.18437.2.p1 Number of predicted TMRs: 0
BSUD.18437.2.p1	inside	1	449				
//
# BSUD.18437.3.p1 Length: 157
# BSUD.18437.3.p1 Number of predicted TMRs: 0
BSUD.18437.3.p1	inside	1	157				
//
# BSUD.18438.1.p1 Length: 95
# BSUD.18438.1.p1 Number of predicted TMRs: 0
BSUD.18438.1.p1	inside	1	95				
//
# BSUD.1844.1.p1 Length: 530
# BSUD.1844.1.p1 Number of predicted TMRs: 0
BSUD.1844.1.p1	signal	1	19				
BSUD.1844.1.p1	outside	20	530				
//
# BSUD.18440.1.p1 Length: 57
# BSUD.18440.1.p1 Number of predicted TMRs: 0
BSUD.18440.1.p1	signal	1	22				
BSUD.18440.1.p1	outside	23	57				
//
# BSUD.18441.1.p1 Length: 391
# BSUD.18441.1.p1 Number of predicted TMRs: 0
BSUD.18441.1.p1	outside	1	391				
//
# BSUD.18442.1.p1 Length: 1517
# BSUD.18442.1.p1 Number of predicted TMRs: 5
BSUD.18442.1.p1	outside	1	21				
BSUD.18442.1.p1	TMhelix	22	39				
BSUD.18442.1.p1	inside	40	222				
BSUD.18442.1.p1	TMhelix	223	243				
BSUD.18442.1.p1	outside	244	264				
BSUD.18442.1.p1	TMhelix	265	284				
BSUD.18442.1.p1	inside	285	1449				
BSUD.18442.1.p1	TMhelix	1450	1470				
BSUD.18442.1.p1	outside	1471	1484				
BSUD.18442.1.p1	TMhelix	1485	1500				
BSUD.18442.1.p1	inside	1501	1517				
//
# BSUD.18443.1.p1 Length: 1011
# BSUD.18443.1.p1 Number of predicted TMRs: 0
BSUD.18443.1.p1	inside	1	1011				
//
# BSUD.18443.2.p1 Length: 1046
# BSUD.18443.2.p1 Number of predicted TMRs: 0
BSUD.18443.2.p1	inside	1	1046				
//
# BSUD.18444.1.p1 Length: 879
# BSUD.18444.1.p1 Number of predicted TMRs: 0
BSUD.18444.1.p1	inside	1	879				
//
# BSUD.18445.1.p1 Length: 344
# BSUD.18445.1.p1 Number of predicted TMRs: 1
BSUD.18445.1.p1	inside	1	7				
BSUD.18445.1.p1	TMhelix	8	24				
BSUD.18445.1.p1	outside	25	344				
//
# BSUD.18446.1.p1 Length: 350
# BSUD.18446.1.p1 Number of predicted TMRs: 1
BSUD.18446.1.p1	inside	1	7				
BSUD.18446.1.p1	TMhelix	8	23				
BSUD.18446.1.p1	outside	24	350				
//
# BSUD.18446.2.p1 Length: 235
# BSUD.18446.2.p1 Number of predicted TMRs: 1
BSUD.18446.2.p1	inside	1	7				
BSUD.18446.2.p1	TMhelix	8	22				
BSUD.18446.2.p1	outside	23	235				
//
# BSUD.18447.1.p1 Length: 152
# BSUD.18447.1.p1 Number of predicted TMRs: 0
BSUD.18447.1.p1	inside	1	152				
//
# BSUD.1845.1.p2 Length: 102
# BSUD.1845.1.p2 Number of predicted TMRs: 0
BSUD.1845.1.p2	signal	1	30				
BSUD.1845.1.p2	outside	31	102				
//
# BSUD.18450.1.p1 Length: 175
# BSUD.18450.1.p1 Number of predicted TMRs: 0
BSUD.18450.1.p1	inside	1	175				
//
# BSUD.18451.1.p1 Length: 129
# BSUD.18451.1.p1 Number of predicted TMRs: 0
BSUD.18451.1.p1	signal	1	16				
BSUD.18451.1.p1	outside	17	129				
//
# BSUD.18452.1.p1 Length: 142
# BSUD.18452.1.p1 Number of predicted TMRs: 0
BSUD.18452.1.p1	signal	1	18				
BSUD.18452.1.p1	outside	19	142				
//
# BSUD.18453.1.p1 Length: 129
# BSUD.18453.1.p1 Number of predicted TMRs: 0
BSUD.18453.1.p1	signal	1	17				
BSUD.18453.1.p1	outside	18	129				
//
# BSUD.18453.2.p1 Length: 129
# BSUD.18453.2.p1 Number of predicted TMRs: 0
BSUD.18453.2.p1	signal	1	17				
BSUD.18453.2.p1	outside	18	129				
//
# BSUD.18454.1.p1 Length: 128
# BSUD.18454.1.p1 Number of predicted TMRs: 0
BSUD.18454.1.p1	signal	1	16				
BSUD.18454.1.p1	outside	17	128				
//
# BSUD.18455.1.p1 Length: 151
# BSUD.18455.1.p1 Number of predicted TMRs: 0
BSUD.18455.1.p1	signal	1	39				
BSUD.18455.1.p1	outside	40	151				
//
# BSUD.18456.1.p1 Length: 129
# BSUD.18456.1.p1 Number of predicted TMRs: 0
BSUD.18456.1.p1	signal	1	16				
BSUD.18456.1.p1	outside	17	129				
//
# BSUD.18457.1.p1 Length: 69
# BSUD.18457.1.p1 Number of predicted TMRs: 0
BSUD.18457.1.p1	inside	1	69				
//
# BSUD.18458.1.p1 Length: 128
# BSUD.18458.1.p1 Number of predicted TMRs: 0
BSUD.18458.1.p1	signal	1	16				
BSUD.18458.1.p1	outside	17	128				
//
# BSUD.1846.1.p1 Length: 736
# BSUD.1846.1.p1 Number of predicted TMRs: 10
BSUD.1846.1.p1	inside	1	83				
BSUD.1846.1.p1	TMhelix	84	104				
BSUD.1846.1.p1	outside	105	129				
BSUD.1846.1.p1	TMhelix	130	150				
BSUD.1846.1.p1	inside	151	204				
BSUD.1846.1.p1	TMhelix	205	220				
BSUD.1846.1.p1	outside	221	453				
BSUD.1846.1.p1	TMhelix	454	474				
BSUD.1846.1.p1	inside	475	506				
BSUD.1846.1.p1	TMhelix	507	516				
BSUD.1846.1.p1	outside	517	517				
BSUD.1846.1.p1	TMhelix	518	527				
BSUD.1846.1.p1	inside	528	554				
BSUD.1846.1.p1	TMhelix	555	564				
BSUD.1846.1.p1	outside	565	573				
BSUD.1846.1.p1	TMhelix	574	594				
BSUD.1846.1.p1	inside	595	615				
BSUD.1846.1.p1	TMhelix	616	636				
BSUD.1846.1.p1	outside	637	641				
BSUD.1846.1.p1	TMhelix	642	664				
BSUD.1846.1.p1	inside	665	736				
//
# BSUD.1846.2.p1 Length: 389
# BSUD.1846.2.p1 Number of predicted TMRs: 3
BSUD.1846.2.p1	inside	1	86				
BSUD.1846.2.p1	TMhelix	87	104				
BSUD.1846.2.p1	outside	105	129				
BSUD.1846.2.p1	TMhelix	130	143				
BSUD.1846.2.p1	inside	144	204				
BSUD.1846.2.p1	TMhelix	205	218				
BSUD.1846.2.p1	outside	219	389				
//
# BSUD.18460.1.p1 Length: 129
# BSUD.18460.1.p1 Number of predicted TMRs: 0
BSUD.18460.1.p1	signal	1	17				
BSUD.18460.1.p1	outside	18	129				
//
# BSUD.18460.2.p1 Length: 129
# BSUD.18460.2.p1 Number of predicted TMRs: 0
BSUD.18460.2.p1	signal	1	17				
BSUD.18460.2.p1	outside	18	129				
//
# BSUD.18461.1.p1 Length: 140
# BSUD.18461.1.p1 Number of predicted TMRs: 0
BSUD.18461.1.p1	signal	1	16				
BSUD.18461.1.p1	outside	17	140				
//
# BSUD.18461.2.p1 Length: 142
# BSUD.18461.2.p1 Number of predicted TMRs: 0
BSUD.18461.2.p1	signal	1	18				
BSUD.18461.2.p1	outside	19	142				
//
# BSUD.18462.1.p1 Length: 271
# BSUD.18462.1.p1 Number of predicted TMRs: 0
BSUD.18462.1.p1	signal	1	47				
BSUD.18462.1.p1	outside	48	271				
//
# BSUD.18463.1.p2 Length: 55
# BSUD.18463.1.p2 Number of predicted TMRs: 0
BSUD.18463.1.p2	inside	1	55				
//
# BSUD.18463.2.p1 Length: 1023
# BSUD.18463.2.p1 Number of predicted TMRs: 6
BSUD.18463.2.p1	inside	1	69				
BSUD.18463.2.p1	TMhelix	70	90				
BSUD.18463.2.p1	outside	91	359				
BSUD.18463.2.p1	TMhelix	360	380				
BSUD.18463.2.p1	inside	381	407				
BSUD.18463.2.p1	TMhelix	408	429				
BSUD.18463.2.p1	outside	430	439				
BSUD.18463.2.p1	TMhelix	440	460				
BSUD.18463.2.p1	inside	461	471				
BSUD.18463.2.p1	TMhelix	472	493				
BSUD.18463.2.p1	outside	494	555				
BSUD.18463.2.p1	TMhelix	556	577				
BSUD.18463.2.p1	inside	578	1023				
//
# BSUD.18463.3.p1 Length: 2420
# BSUD.18463.3.p1 Number of predicted TMRs: 12
BSUD.18463.3.p1	inside	1	21				
BSUD.18463.3.p1	TMhelix	22	42				
BSUD.18463.3.p1	outside	43	696				
BSUD.18463.3.p1	TMhelix	697	717				
BSUD.18463.3.p1	inside	718	747				
BSUD.18463.3.p1	TMhelix	748	771				
BSUD.18463.3.p1	outside	772	780				
BSUD.18463.3.p1	TMhelix	781	801				
BSUD.18463.3.p1	inside	802	809				
BSUD.18463.3.p1	TMhelix	810	830				
BSUD.18463.3.p1	outside	831	885				
BSUD.18463.3.p1	TMhelix	886	906				
BSUD.18463.3.p1	inside	907	1458				
BSUD.18463.3.p1	TMhelix	1459	1479				
BSUD.18463.3.p1	outside	1480	1795				
BSUD.18463.3.p1	TMhelix	1796	1816				
BSUD.18463.3.p1	inside	1817	1827				
BSUD.18463.3.p1	TMhelix	1828	1848				
BSUD.18463.3.p1	outside	1849	1860				
BSUD.18463.3.p1	TMhelix	1861	1881				
BSUD.18463.3.p1	inside	1882	1900				
BSUD.18463.3.p1	TMhelix	1901	1915				
BSUD.18463.3.p1	outside	1916	1942				
BSUD.18463.3.p1	TMhelix	1943	1963				
BSUD.18463.3.p1	inside	1964	2420				
//
# BSUD.18463.4.p1 Length: 2420
# BSUD.18463.4.p1 Number of predicted TMRs: 12
BSUD.18463.4.p1	inside	1	21				
BSUD.18463.4.p1	TMhelix	22	42				
BSUD.18463.4.p1	outside	43	696				
BSUD.18463.4.p1	TMhelix	697	717				
BSUD.18463.4.p1	inside	718	747				
BSUD.18463.4.p1	TMhelix	748	771				
BSUD.18463.4.p1	outside	772	780				
BSUD.18463.4.p1	TMhelix	781	801				
BSUD.18463.4.p1	inside	802	809				
BSUD.18463.4.p1	TMhelix	810	830				
BSUD.18463.4.p1	outside	831	885				
BSUD.18463.4.p1	TMhelix	886	906				
BSUD.18463.4.p1	inside	907	1458				
BSUD.18463.4.p1	TMhelix	1459	1479				
BSUD.18463.4.p1	outside	1480	1795				
BSUD.18463.4.p1	TMhelix	1796	1816				
BSUD.18463.4.p1	inside	1817	1827				
BSUD.18463.4.p1	TMhelix	1828	1848				
BSUD.18463.4.p1	outside	1849	1860				
BSUD.18463.4.p1	TMhelix	1861	1881				
BSUD.18463.4.p1	inside	1882	1900				
BSUD.18463.4.p1	TMhelix	1901	1915				
BSUD.18463.4.p1	outside	1916	1942				
BSUD.18463.4.p1	TMhelix	1943	1963				
BSUD.18463.4.p1	inside	1964	2420				
//
# BSUD.18463.5.p1 Length: 2420
# BSUD.18463.5.p1 Number of predicted TMRs: 12
BSUD.18463.5.p1	inside	1	21				
BSUD.18463.5.p1	TMhelix	22	42				
BSUD.18463.5.p1	outside	43	696				
BSUD.18463.5.p1	TMhelix	697	717				
BSUD.18463.5.p1	inside	718	747				
BSUD.18463.5.p1	TMhelix	748	771				
BSUD.18463.5.p1	outside	772	780				
BSUD.18463.5.p1	TMhelix	781	801				
BSUD.18463.5.p1	inside	802	809				
BSUD.18463.5.p1	TMhelix	810	830				
BSUD.18463.5.p1	outside	831	885				
BSUD.18463.5.p1	TMhelix	886	906				
BSUD.18463.5.p1	inside	907	1458				
BSUD.18463.5.p1	TMhelix	1459	1479				
BSUD.18463.5.p1	outside	1480	1795				
BSUD.18463.5.p1	TMhelix	1796	1816				
BSUD.18463.5.p1	inside	1817	1827				
BSUD.18463.5.p1	TMhelix	1828	1848				
BSUD.18463.5.p1	outside	1849	1860				
BSUD.18463.5.p1	TMhelix	1861	1881				
BSUD.18463.5.p1	inside	1882	1900				
BSUD.18463.5.p1	TMhelix	1901	1915				
BSUD.18463.5.p1	outside	1916	1942				
BSUD.18463.5.p1	TMhelix	1943	1963				
BSUD.18463.5.p1	inside	1964	2420				
//
# BSUD.18463.6.p1 Length: 2420
# BSUD.18463.6.p1 Number of predicted TMRs: 12
BSUD.18463.6.p1	inside	1	21				
BSUD.18463.6.p1	TMhelix	22	42				
BSUD.18463.6.p1	outside	43	696				
BSUD.18463.6.p1	TMhelix	697	717				
BSUD.18463.6.p1	inside	718	747				
BSUD.18463.6.p1	TMhelix	748	771				
BSUD.18463.6.p1	outside	772	780				
BSUD.18463.6.p1	TMhelix	781	801				
BSUD.18463.6.p1	inside	802	809				
BSUD.18463.6.p1	TMhelix	810	830				
BSUD.18463.6.p1	outside	831	885				
BSUD.18463.6.p1	TMhelix	886	906				
BSUD.18463.6.p1	inside	907	1458				
BSUD.18463.6.p1	TMhelix	1459	1479				
BSUD.18463.6.p1	outside	1480	1795				
BSUD.18463.6.p1	TMhelix	1796	1816				
BSUD.18463.6.p1	inside	1817	1827				
BSUD.18463.6.p1	TMhelix	1828	1848				
BSUD.18463.6.p1	outside	1849	1860				
BSUD.18463.6.p1	TMhelix	1861	1881				
BSUD.18463.6.p1	inside	1882	1900				
BSUD.18463.6.p1	TMhelix	1901	1915				
BSUD.18463.6.p1	outside	1916	1942				
BSUD.18463.6.p1	TMhelix	1943	1963				
BSUD.18463.6.p1	inside	1964	2420				
//
# BSUD.18464.1.p1 Length: 1143
# BSUD.18464.1.p1 Number of predicted TMRs: 0
BSUD.18464.1.p1	inside	1	1143				
//
# BSUD.18464.2.p1 Length: 438
# BSUD.18464.2.p1 Number of predicted TMRs: 0
BSUD.18464.2.p1	inside	1	438				
//
# BSUD.18466.1.p1 Length: 1101
# BSUD.18466.1.p1 Number of predicted TMRs: 0
BSUD.18466.1.p1	inside	1	1101				
//
# BSUD.18467.1.p1 Length: 166
# BSUD.18467.1.p1 Number of predicted TMRs: 1
BSUD.18467.1.p1	outside	1	51				
BSUD.18467.1.p1	TMhelix	52	72				
BSUD.18467.1.p1	inside	73	166				
//
# BSUD.18467.2.p1 Length: 166
# BSUD.18467.2.p1 Number of predicted TMRs: 1
BSUD.18467.2.p1	outside	1	51				
BSUD.18467.2.p1	TMhelix	52	72				
BSUD.18467.2.p1	inside	73	166				
//
# BSUD.18468.1.p1 Length: 1453
# BSUD.18468.1.p1 Number of predicted TMRs: 0
BSUD.18468.1.p1	inside	1	1453				
//
# BSUD.18468.2.p1 Length: 1407
# BSUD.18468.2.p1 Number of predicted TMRs: 0
BSUD.18468.2.p1	inside	1	1407				
//
# BSUD.18468.3.p1 Length: 1453
# BSUD.18468.3.p1 Number of predicted TMRs: 0
BSUD.18468.3.p1	inside	1	1453				
//
# BSUD.18469.1.p1 Length: 311
# BSUD.18469.1.p1 Number of predicted TMRs: 0
BSUD.18469.1.p1	inside	1	311				
//
# BSUD.1847.1.p1 Length: 322
# BSUD.1847.1.p1 Number of predicted TMRs: 0
BSUD.1847.1.p1	inside	1	322				
//
# BSUD.1847.2.p1 Length: 156
# BSUD.1847.2.p1 Number of predicted TMRs: 0
BSUD.1847.2.p1	inside	1	156				
//
# BSUD.18470.1.p1 Length: 476
# BSUD.18470.1.p1 Number of predicted TMRs: 0
BSUD.18470.1.p1	signal	1	23				
BSUD.18470.1.p1	outside	24	476				
//
# BSUD.18471.1.p1 Length: 481
# BSUD.18471.1.p1 Number of predicted TMRs: 0
BSUD.18471.1.p1	signal	1	29				
BSUD.18471.1.p1	outside	30	481				
//
# BSUD.18472.1.p1 Length: 465
# BSUD.18472.1.p1 Number of predicted TMRs: 0
BSUD.18472.1.p1	signal	1	20				
BSUD.18472.1.p1	outside	21	465				
//
# BSUD.18473.1.p1 Length: 433
# BSUD.18473.1.p1 Number of predicted TMRs: 0
BSUD.18473.1.p1	signal	1	17				
BSUD.18473.1.p1	outside	18	433				
//
# BSUD.18473.2.p1 Length: 364
# BSUD.18473.2.p1 Number of predicted TMRs: 0
BSUD.18473.2.p1	outside	1	364				
//
# BSUD.18474.1.p1 Length: 69
# BSUD.18474.1.p1 Number of predicted TMRs: 0
BSUD.18474.1.p1	signal	1	20				
BSUD.18474.1.p1	outside	21	69				
//
# BSUD.18475.1.p1 Length: 579
# BSUD.18475.1.p1 Number of predicted TMRs: 0
BSUD.18475.1.p1	inside	1	579				
//
# BSUD.18475.2.p1 Length: 579
# BSUD.18475.2.p1 Number of predicted TMRs: 0
BSUD.18475.2.p1	inside	1	579				
//
# BSUD.18475.3.p1 Length: 329
# BSUD.18475.3.p1 Number of predicted TMRs: 0
BSUD.18475.3.p1	inside	1	329				
//
# BSUD.18476.1.p1 Length: 74
# BSUD.18476.1.p1 Number of predicted TMRs: 0
BSUD.18476.1.p1	inside	1	74				
//
# BSUD.18477.1.p1 Length: 675
# BSUD.18477.1.p1 Number of predicted TMRs: 0
BSUD.18477.1.p1	inside	1	675				
//
# BSUD.18478.1.p2 Length: 62
# BSUD.18478.1.p2 Number of predicted TMRs: 0
BSUD.18478.1.p2	inside	1	62				
//
# BSUD.18478.2.p1 Length: 62
# BSUD.18478.2.p1 Number of predicted TMRs: 0
BSUD.18478.2.p1	inside	1	62				
//
# BSUD.18478.3.p1 Length: 62
# BSUD.18478.3.p1 Number of predicted TMRs: 0
BSUD.18478.3.p1	inside	1	62				
//
# BSUD.18479.1.p1 Length: 2249
# BSUD.18479.1.p1 Number of predicted TMRs: 0
BSUD.18479.1.p1	inside	1	2249				
//
# BSUD.18479.2.p1 Length: 702
# BSUD.18479.2.p1 Number of predicted TMRs: 0
BSUD.18479.2.p1	inside	1	702				
//
# BSUD.18479.3.p1 Length: 345
# BSUD.18479.3.p1 Number of predicted TMRs: 0
BSUD.18479.3.p1	inside	1	345				
//
# BSUD.1848.1.p1 Length: 218
# BSUD.1848.1.p1 Number of predicted TMRs: 1
BSUD.1848.1.p1	signal	1	17				
BSUD.1848.1.p1	outside	18	138				
BSUD.1848.1.p1	TMhelix	139	159				
BSUD.1848.1.p1	inside	160	218				
//
# BSUD.1848.2.p1 Length: 218
# BSUD.1848.2.p1 Number of predicted TMRs: 1
BSUD.1848.2.p1	signal	1	17				
BSUD.1848.2.p1	outside	18	138				
BSUD.1848.2.p1	TMhelix	139	159				
BSUD.1848.2.p1	inside	160	218				
//
# BSUD.18480.1.p1 Length: 635
# BSUD.18480.1.p1 Number of predicted TMRs: 0
BSUD.18480.1.p1	inside	1	635				
//
# BSUD.18480.2.p1 Length: 657
# BSUD.18480.2.p1 Number of predicted TMRs: 0
BSUD.18480.2.p1	inside	1	657				
//
# BSUD.18480.3.p1 Length: 637
# BSUD.18480.3.p1 Number of predicted TMRs: 0
BSUD.18480.3.p1	inside	1	637				
//
# BSUD.18480.4.p1 Length: 1939
# BSUD.18480.4.p1 Number of predicted TMRs: 0
BSUD.18480.4.p1	inside	1	1939				
//
# BSUD.18481.1.p1 Length: 121
# BSUD.18481.1.p1 Number of predicted TMRs: 3
BSUD.18481.1.p1	inside	1	15				
BSUD.18481.1.p1	TMhelix	16	32				
BSUD.18481.1.p1	outside	33	69				
BSUD.18481.1.p1	TMhelix	70	92				
BSUD.18481.1.p1	inside	93	105				
BSUD.18481.1.p1	TMhelix	106	120				
BSUD.18481.1.p1	outside	121	121				
//
# BSUD.18481.2.p1 Length: 464
# BSUD.18481.2.p1 Number of predicted TMRs: 4
BSUD.18481.2.p1	inside	1	14				
BSUD.18481.2.p1	TMhelix	15	32				
BSUD.18481.2.p1	outside	33	69				
BSUD.18481.2.p1	TMhelix	70	92				
BSUD.18481.2.p1	inside	93	105				
BSUD.18481.2.p1	TMhelix	106	127				
BSUD.18481.2.p1	outside	128	149				
BSUD.18481.2.p1	TMhelix	150	172				
BSUD.18481.2.p1	inside	173	464				
//
# BSUD.18481.3.p1 Length: 464
# BSUD.18481.3.p1 Number of predicted TMRs: 4
BSUD.18481.3.p1	inside	1	14				
BSUD.18481.3.p1	TMhelix	15	32				
BSUD.18481.3.p1	outside	33	69				
BSUD.18481.3.p1	TMhelix	70	92				
BSUD.18481.3.p1	inside	93	105				
BSUD.18481.3.p1	TMhelix	106	127				
BSUD.18481.3.p1	outside	128	149				
BSUD.18481.3.p1	TMhelix	150	172				
BSUD.18481.3.p1	inside	173	464				
//
# BSUD.18482.1.p1 Length: 1370
# BSUD.18482.1.p1 Number of predicted TMRs: 0
BSUD.18482.1.p1	inside	1	1370				
//
# BSUD.18482.2.p1 Length: 1350
# BSUD.18482.2.p1 Number of predicted TMRs: 0
BSUD.18482.2.p1	inside	1	1350				
//
# BSUD.18483.1.p1 Length: 337
# BSUD.18483.1.p1 Number of predicted TMRs: 0
BSUD.18483.1.p1	inside	1	337				
//
# BSUD.18484.1.p1 Length: 3194
# BSUD.18484.1.p1 Number of predicted TMRs: 0
BSUD.18484.1.p1	inside	1	3194				
//
# BSUD.18484.2.p1 Length: 3027
# BSUD.18484.2.p1 Number of predicted TMRs: 0
BSUD.18484.2.p1	inside	1	3027				
//
# BSUD.18485.1.p1 Length: 865
# BSUD.18485.1.p1 Number of predicted TMRs: 0
BSUD.18485.1.p1	inside	1	865				
//
# BSUD.18486.1.p1 Length: 509
# BSUD.18486.1.p1 Number of predicted TMRs: 1
BSUD.18486.1.p1	signal	1	26				
BSUD.18486.1.p1	outside	27	381				
BSUD.18486.1.p1	TMhelix	382	404				
BSUD.18486.1.p1	inside	405	509				
//
# BSUD.18486.2.p1 Length: 426
# BSUD.18486.2.p1 Number of predicted TMRs: 1
BSUD.18486.2.p1	outside	1	298				
BSUD.18486.2.p1	TMhelix	299	321				
BSUD.18486.2.p1	inside	322	426				
//
# BSUD.18487.1.p1 Length: 433
# BSUD.18487.1.p1 Number of predicted TMRs: 0
BSUD.18487.1.p1	signal	1	22				
BSUD.18487.1.p1	outside	23	433				
//
# BSUD.18487.2.p1 Length: 432
# BSUD.18487.2.p1 Number of predicted TMRs: 0
BSUD.18487.2.p1	signal	1	21				
BSUD.18487.2.p1	outside	22	432				
//
# BSUD.18488.1.p1 Length: 177
# BSUD.18488.1.p1 Number of predicted TMRs: 0
BSUD.18488.1.p1	signal	1	25				
BSUD.18488.1.p1	outside	26	177				
//
# BSUD.18489.1.p1 Length: 310
# BSUD.18489.1.p1 Number of predicted TMRs: 4
BSUD.18489.1.p1	inside	1	40				
BSUD.18489.1.p1	TMhelix	41	62				
BSUD.18489.1.p1	outside	63	87				
BSUD.18489.1.p1	TMhelix	88	106				
BSUD.18489.1.p1	inside	107	114				
BSUD.18489.1.p1	TMhelix	115	139				
BSUD.18489.1.p1	outside	140	276				
BSUD.18489.1.p1	TMhelix	277	297				
BSUD.18489.1.p1	inside	298	310				
//
# BSUD.18489.2.p1 Length: 310
# BSUD.18489.2.p1 Number of predicted TMRs: 4
BSUD.18489.2.p1	inside	1	40				
BSUD.18489.2.p1	TMhelix	41	62				
BSUD.18489.2.p1	outside	63	87				
BSUD.18489.2.p1	TMhelix	88	106				
BSUD.18489.2.p1	inside	107	114				
BSUD.18489.2.p1	TMhelix	115	139				
BSUD.18489.2.p1	outside	140	276				
BSUD.18489.2.p1	TMhelix	277	297				
BSUD.18489.2.p1	inside	298	310				
//
# BSUD.18489.3.p1 Length: 310
# BSUD.18489.3.p1 Number of predicted TMRs: 4
BSUD.18489.3.p1	inside	1	40				
BSUD.18489.3.p1	TMhelix	41	62				
BSUD.18489.3.p1	outside	63	87				
BSUD.18489.3.p1	TMhelix	88	106				
BSUD.18489.3.p1	inside	107	114				
BSUD.18489.3.p1	TMhelix	115	139				
BSUD.18489.3.p1	outside	140	276				
BSUD.18489.3.p1	TMhelix	277	297				
BSUD.18489.3.p1	inside	298	310				
//
# BSUD.18489.4.p1 Length: 215
# BSUD.18489.4.p1 Number of predicted TMRs: 3
BSUD.18489.4.p1	inside	1	40				
BSUD.18489.4.p1	TMhelix	41	63				
BSUD.18489.4.p1	outside	64	87				
BSUD.18489.4.p1	TMhelix	88	108				
BSUD.18489.4.p1	inside	109	114				
BSUD.18489.4.p1	TMhelix	115	138				
BSUD.18489.4.p1	outside	139	215				
//
# BSUD.1849.2.p1 Length: 199
# BSUD.1849.2.p1 Number of predicted TMRs: 5
BSUD.1849.2.p1	outside	1	13				
BSUD.1849.2.p1	TMhelix	14	34				
BSUD.1849.2.p1	inside	35	40				
BSUD.1849.2.p1	TMhelix	41	61				
BSUD.1849.2.p1	outside	62	64				
BSUD.1849.2.p1	TMhelix	65	84				
BSUD.1849.2.p1	inside	85	101				
BSUD.1849.2.p1	TMhelix	102	122				
BSUD.1849.2.p1	outside	123	133				
BSUD.1849.2.p1	TMhelix	134	155				
BSUD.1849.2.p1	inside	156	199				
//
# BSUD.1849.3.p1 Length: 489
# BSUD.1849.3.p1 Number of predicted TMRs: 12
BSUD.1849.3.p1	inside	1	29				
BSUD.1849.3.p1	TMhelix	30	39				
BSUD.1849.3.p1	outside	40	82				
BSUD.1849.3.p1	TMhelix	83	99				
BSUD.1849.3.p1	inside	100	109				
BSUD.1849.3.p1	TMhelix	110	130				
BSUD.1849.3.p1	outside	131	140				
BSUD.1849.3.p1	TMhelix	141	157				
BSUD.1849.3.p1	inside	158	178				
BSUD.1849.3.p1	TMhelix	179	195				
BSUD.1849.3.p1	outside	196	205				
BSUD.1849.3.p1	TMhelix	206	226				
BSUD.1849.3.p1	inside	227	265				
BSUD.1849.3.p1	TMhelix	266	282				
BSUD.1849.3.p1	outside	283	310				
BSUD.1849.3.p1	TMhelix	311	321				
BSUD.1849.3.p1	inside	322	331				
BSUD.1849.3.p1	TMhelix	332	350				
BSUD.1849.3.p1	outside	351	354				
BSUD.1849.3.p1	TMhelix	355	374				
BSUD.1849.3.p1	inside	375	392				
BSUD.1849.3.p1	TMhelix	393	413				
BSUD.1849.3.p1	outside	414	421				
BSUD.1849.3.p1	TMhelix	422	445				
BSUD.1849.3.p1	inside	446	489				
//
# BSUD.1849.4.p1 Length: 598
# BSUD.1849.4.p1 Number of predicted TMRs: 12
BSUD.1849.4.p1	inside	1	117				
BSUD.1849.4.p1	TMhelix	118	133				
BSUD.1849.4.p1	outside	134	191				
BSUD.1849.4.p1	TMhelix	192	212				
BSUD.1849.4.p1	inside	213	218				
BSUD.1849.4.p1	TMhelix	219	241				
BSUD.1849.4.p1	outside	242	246				
BSUD.1849.4.p1	TMhelix	247	269				
BSUD.1849.4.p1	inside	270	283				
BSUD.1849.4.p1	TMhelix	284	304				
BSUD.1849.4.p1	outside	305	313				
BSUD.1849.4.p1	TMhelix	314	333				
BSUD.1849.4.p1	inside	334	374				
BSUD.1849.4.p1	TMhelix	375	387				
BSUD.1849.4.p1	outside	388	412				
BSUD.1849.4.p1	TMhelix	413	433				
BSUD.1849.4.p1	inside	434	439				
BSUD.1849.4.p1	TMhelix	440	459				
BSUD.1849.4.p1	outside	460	463				
BSUD.1849.4.p1	TMhelix	464	483				
BSUD.1849.4.p1	inside	484	500				
BSUD.1849.4.p1	TMhelix	501	521				
BSUD.1849.4.p1	outside	522	531				
BSUD.1849.4.p1	TMhelix	532	554				
BSUD.1849.4.p1	inside	555	598				
//
# BSUD.18490.1.p1 Length: 139
# BSUD.18490.1.p1 Number of predicted TMRs: 0
BSUD.18490.1.p1	inside	1	139				
//
# BSUD.18491.1.p1 Length: 209
# BSUD.18491.1.p1 Number of predicted TMRs: 0
BSUD.18491.1.p1	inside	1	209				
//
# BSUD.18492.1.p1 Length: 324
# BSUD.18492.1.p1 Number of predicted TMRs: 0
BSUD.18492.1.p1	inside	1	324				
//
# BSUD.18492.2.p1 Length: 199
# BSUD.18492.2.p1 Number of predicted TMRs: 0
BSUD.18492.2.p1	inside	1	199				
//
# BSUD.18492.3.p1 Length: 285
# BSUD.18492.3.p1 Number of predicted TMRs: 0
BSUD.18492.3.p1	inside	1	285				
//
# BSUD.18492.4.p1 Length: 285
# BSUD.18492.4.p1 Number of predicted TMRs: 0
BSUD.18492.4.p1	inside	1	285				
//
# BSUD.18492.5.p1 Length: 285
# BSUD.18492.5.p1 Number of predicted TMRs: 0
BSUD.18492.5.p1	inside	1	285				
//
# BSUD.18493.1.p1 Length: 298
# BSUD.18493.1.p1 Number of predicted TMRs: 0
BSUD.18493.1.p1	inside	1	298				
//
# BSUD.18493.2.p1 Length: 271
# BSUD.18493.2.p1 Number of predicted TMRs: 0
BSUD.18493.2.p1	inside	1	271				
//
# BSUD.18494.1.p1 Length: 584
# BSUD.18494.1.p1 Number of predicted TMRs: 3
BSUD.18494.1.p1	signal	1	30				
BSUD.18494.1.p1	outside	31	202				
BSUD.18494.1.p1	TMhelix	203	223				
BSUD.18494.1.p1	inside	224	235				
BSUD.18494.1.p1	TMhelix	236	250				
BSUD.18494.1.p1	outside	251	355				
BSUD.18494.1.p1	TMhelix	356	373				
BSUD.18494.1.p1	inside	374	584				
//
# BSUD.18494.2.p1 Length: 529
# BSUD.18494.2.p1 Number of predicted TMRs: 3
BSUD.18494.2.p1	outside	1	147				
BSUD.18494.2.p1	TMhelix	148	168				
BSUD.18494.2.p1	inside	169	180				
BSUD.18494.2.p1	TMhelix	181	195				
BSUD.18494.2.p1	outside	196	300				
BSUD.18494.2.p1	TMhelix	301	318				
BSUD.18494.2.p1	inside	319	529				
//
# BSUD.18494.3.p1 Length: 467
# BSUD.18494.3.p1 Number of predicted TMRs: 3
BSUD.18494.3.p1	outside	1	85				
BSUD.18494.3.p1	TMhelix	86	106				
BSUD.18494.3.p1	inside	107	118				
BSUD.18494.3.p1	TMhelix	119	133				
BSUD.18494.3.p1	outside	134	238				
BSUD.18494.3.p1	TMhelix	239	255				
BSUD.18494.3.p1	inside	256	467				
//
# BSUD.18494.4.p1 Length: 467
# BSUD.18494.4.p1 Number of predicted TMRs: 3
BSUD.18494.4.p1	outside	1	85				
BSUD.18494.4.p1	TMhelix	86	106				
BSUD.18494.4.p1	inside	107	118				
BSUD.18494.4.p1	TMhelix	119	133				
BSUD.18494.4.p1	outside	134	238				
BSUD.18494.4.p1	TMhelix	239	255				
BSUD.18494.4.p1	inside	256	467				
//
# BSUD.18495.1.p1 Length: 371
# BSUD.18495.1.p1 Number of predicted TMRs: 0
BSUD.18495.1.p1	inside	1	371				
//
# BSUD.18496.1.p1 Length: 479
# BSUD.18496.1.p1 Number of predicted TMRs: 0
BSUD.18496.1.p1	inside	1	479				
//
# BSUD.18496.2.p1 Length: 611
# BSUD.18496.2.p1 Number of predicted TMRs: 0
BSUD.18496.2.p1	inside	1	611				
//
# BSUD.18496.3.p1 Length: 228
# BSUD.18496.3.p1 Number of predicted TMRs: 0
BSUD.18496.3.p1	inside	1	228				
//
# BSUD.18497.1.p1 Length: 469
# BSUD.18497.1.p1 Number of predicted TMRs: 0
BSUD.18497.1.p1	inside	1	469				
//
# BSUD.18498.1.p1 Length: 170
# BSUD.18498.1.p1 Number of predicted TMRs: 1
BSUD.18498.1.p1	inside	1	159				
BSUD.18498.1.p1	TMhelix	160	169				
BSUD.18498.1.p1	outside	170	170				
//
# BSUD.18499.1.p1 Length: 147
# BSUD.18499.1.p1 Number of predicted TMRs: 1
BSUD.18499.1.p1	outside	1	73				
BSUD.18499.1.p1	TMhelix	74	94				
BSUD.18499.1.p1	inside	95	147				
//
# BSUD.185.1.p1 Length: 134
# BSUD.185.1.p1 Number of predicted TMRs: 0
BSUD.185.1.p1	outside	1	134				
//
# BSUD.1850.1.p1 Length: 72
# BSUD.1850.1.p1 Number of predicted TMRs: 0
BSUD.1850.1.p1	inside	1	72				
//
# BSUD.18500.1.p1 Length: 802
# BSUD.18500.1.p1 Number of predicted TMRs: 0
BSUD.18500.1.p1	inside	1	802				
//
# BSUD.18501.1.p1 Length: 53
# BSUD.18501.1.p1 Number of predicted TMRs: 0
BSUD.18501.1.p1	inside	1	53				
//
# BSUD.18502.1.p1 Length: 427
# BSUD.18502.1.p1 Number of predicted TMRs: 0
BSUD.18502.1.p1	signal	1	24				
BSUD.18502.1.p1	outside	25	427				
//
# BSUD.18502.2.p1 Length: 428
# BSUD.18502.2.p1 Number of predicted TMRs: 0
BSUD.18502.2.p1	signal	1	25				
BSUD.18502.2.p1	outside	26	428				
//
# BSUD.18503.1.p1 Length: 80
# BSUD.18503.1.p1 Number of predicted TMRs: 0
BSUD.18503.1.p1	signal	1	20				
BSUD.18503.1.p1	outside	21	80				
//
# BSUD.18504.1.p1 Length: 143
# BSUD.18504.1.p1 Number of predicted TMRs: 0
BSUD.18504.1.p1	inside	1	143				
//
# BSUD.18504.2.p1 Length: 143
# BSUD.18504.2.p1 Number of predicted TMRs: 0
BSUD.18504.2.p1	inside	1	143				
//
# BSUD.18505.1.p1 Length: 70
# BSUD.18505.1.p1 Number of predicted TMRs: 0
BSUD.18505.1.p1	inside	1	70				
//
# BSUD.18506.1.p1 Length: 90
# BSUD.18506.1.p1 Number of predicted TMRs: 0
BSUD.18506.1.p1	inside	1	90				
//
# BSUD.18507.1.p1 Length: 270
# BSUD.18507.1.p1 Number of predicted TMRs: 0
BSUD.18507.1.p1	inside	1	270				
//
# BSUD.18507.2.p1 Length: 270
# BSUD.18507.2.p1 Number of predicted TMRs: 0
BSUD.18507.2.p1	inside	1	270				
//
# BSUD.18508.1.p2 Length: 64
# BSUD.18508.1.p2 Number of predicted TMRs: 0
BSUD.18508.1.p2	inside	1	64				
//
# BSUD.18509.1.p1 Length: 240
# BSUD.18509.1.p1 Number of predicted TMRs: 0
BSUD.18509.1.p1	inside	1	240				
//
# BSUD.18509.2.p1 Length: 490
# BSUD.18509.2.p1 Number of predicted TMRs: 0
BSUD.18509.2.p1	inside	1	490				
//
# BSUD.1851.1.p3 Length: 72
# BSUD.1851.1.p3 Number of predicted TMRs: 0
BSUD.1851.1.p3	inside	1	72				
//
# BSUD.18510.1.p1 Length: 78
# BSUD.18510.1.p1 Number of predicted TMRs: 0
BSUD.18510.1.p1	signal	1	35				
BSUD.18510.1.p1	outside	36	78				
//
# BSUD.18511.1.p1 Length: 300
# BSUD.18511.1.p1 Number of predicted TMRs: 0
BSUD.18511.1.p1	inside	1	300				
//
# BSUD.18512.1.p1 Length: 404
# BSUD.18512.1.p1 Number of predicted TMRs: 2
BSUD.18512.1.p1	inside	1	248				
BSUD.18512.1.p1	TMhelix	249	258				
BSUD.18512.1.p1	outside	259	260				
BSUD.18512.1.p1	TMhelix	261	270				
BSUD.18512.1.p1	inside	271	404				
//
# BSUD.18512.2.p1 Length: 404
# BSUD.18512.2.p1 Number of predicted TMRs: 2
BSUD.18512.2.p1	inside	1	248				
BSUD.18512.2.p1	TMhelix	249	258				
BSUD.18512.2.p1	outside	259	260				
BSUD.18512.2.p1	TMhelix	261	270				
BSUD.18512.2.p1	inside	271	404				
//
# BSUD.18513.1.p1 Length: 271
# BSUD.18513.1.p1 Number of predicted TMRs: 0
BSUD.18513.1.p1	inside	1	271				
//
# BSUD.18513.2.p1 Length: 271
# BSUD.18513.2.p1 Number of predicted TMRs: 0
BSUD.18513.2.p1	inside	1	271				
//
# BSUD.18513.3.p1 Length: 271
# BSUD.18513.3.p1 Number of predicted TMRs: 0
BSUD.18513.3.p1	inside	1	271				
//
# BSUD.18513.4.p1 Length: 275
# BSUD.18513.4.p1 Number of predicted TMRs: 0
BSUD.18513.4.p1	inside	1	275				
//
# BSUD.18513.5.p1 Length: 285
# BSUD.18513.5.p1 Number of predicted TMRs: 0
BSUD.18513.5.p1	inside	1	285				
//
# BSUD.18514.1.p3 Length: 101
# BSUD.18514.1.p3 Number of predicted TMRs: 3
BSUD.18514.1.p3	inside	1	2				
BSUD.18514.1.p3	TMhelix	3	20				
BSUD.18514.1.p3	outside	21	28				
BSUD.18514.1.p3	TMhelix	29	49				
BSUD.18514.1.p3	inside	50	75				
BSUD.18514.1.p3	TMhelix	76	96				
BSUD.18514.1.p3	outside	97	101				
//
# BSUD.18514.2.p1 Length: 444
# BSUD.18514.2.p1 Number of predicted TMRs: 7
BSUD.18514.2.p1	inside	1	235				
BSUD.18514.2.p1	TMhelix	236	256				
BSUD.18514.2.p1	outside	257	268				
BSUD.18514.2.p1	TMhelix	269	289				
BSUD.18514.2.p1	inside	290	296				
BSUD.18514.2.p1	TMhelix	297	318				
BSUD.18514.2.p1	outside	319	325				
BSUD.18514.2.p1	TMhelix	326	346				
BSUD.18514.2.p1	inside	347	353				
BSUD.18514.2.p1	TMhelix	354	375				
BSUD.18514.2.p1	outside	376	380				
BSUD.18514.2.p1	TMhelix	381	401				
BSUD.18514.2.p1	inside	402	418				
BSUD.18514.2.p1	TMhelix	419	439				
BSUD.18514.2.p1	outside	440	444				
//
# BSUD.18514.3.p1 Length: 428
# BSUD.18514.3.p1 Number of predicted TMRs: 6
BSUD.18514.3.p1	inside	1	235				
BSUD.18514.3.p1	TMhelix	236	257				
BSUD.18514.3.p1	outside	258	268				
BSUD.18514.3.p1	TMhelix	269	289				
BSUD.18514.3.p1	inside	290	297				
BSUD.18514.3.p1	TMhelix	298	318				
BSUD.18514.3.p1	outside	319	325				
BSUD.18514.3.p1	TMhelix	326	346				
BSUD.18514.3.p1	inside	347	354				
BSUD.18514.3.p1	TMhelix	355	375				
BSUD.18514.3.p1	outside	376	380				
BSUD.18514.3.p1	TMhelix	381	397				
BSUD.18514.3.p1	inside	398	428				
//
# BSUD.18514.4.p1 Length: 426
# BSUD.18514.4.p1 Number of predicted TMRs: 7
BSUD.18514.4.p1	inside	1	236				
BSUD.18514.4.p1	TMhelix	237	257				
BSUD.18514.4.p1	outside	258	269				
BSUD.18514.4.p1	TMhelix	270	288				
BSUD.18514.4.p1	inside	289	296				
BSUD.18514.4.p1	TMhelix	297	319				
BSUD.18514.4.p1	outside	320	324				
BSUD.18514.4.p1	TMhelix	325	345				
BSUD.18514.4.p1	inside	346	353				
BSUD.18514.4.p1	TMhelix	354	371				
BSUD.18514.4.p1	outside	372	372				
BSUD.18514.4.p1	TMhelix	373	382				
BSUD.18514.4.p1	inside	383	400				
BSUD.18514.4.p1	TMhelix	401	421				
BSUD.18514.4.p1	outside	422	426				
//
# BSUD.18515.1.p1 Length: 237
# BSUD.18515.1.p1 Number of predicted TMRs: 4
BSUD.18515.1.p1	inside	1	13				
BSUD.18515.1.p1	TMhelix	14	34				
BSUD.18515.1.p1	outside	35	44				
BSUD.18515.1.p1	TMhelix	45	65				
BSUD.18515.1.p1	inside	66	72				
BSUD.18515.1.p1	TMhelix	73	98				
BSUD.18515.1.p1	outside	99	197				
BSUD.18515.1.p1	TMhelix	198	218				
BSUD.18515.1.p1	inside	219	237				
//
# BSUD.18515.2.p1 Length: 233
# BSUD.18515.2.p1 Number of predicted TMRs: 4
BSUD.18515.2.p1	inside	1	13				
BSUD.18515.2.p1	TMhelix	14	34				
BSUD.18515.2.p1	outside	35	44				
BSUD.18515.2.p1	TMhelix	45	65				
BSUD.18515.2.p1	inside	66	73				
BSUD.18515.2.p1	TMhelix	74	99				
BSUD.18515.2.p1	outside	100	193				
BSUD.18515.2.p1	TMhelix	194	216				
BSUD.18515.2.p1	inside	217	233				
//
# BSUD.18515.3.p1 Length: 237
# BSUD.18515.3.p1 Number of predicted TMRs: 4
BSUD.18515.3.p1	inside	1	13				
BSUD.18515.3.p1	TMhelix	14	34				
BSUD.18515.3.p1	outside	35	42				
BSUD.18515.3.p1	TMhelix	43	66				
BSUD.18515.3.p1	inside	67	72				
BSUD.18515.3.p1	TMhelix	73	98				
BSUD.18515.3.p1	outside	99	197				
BSUD.18515.3.p1	TMhelix	198	218				
BSUD.18515.3.p1	inside	219	237				
//
# BSUD.18515.4.p1 Length: 233
# BSUD.18515.4.p1 Number of predicted TMRs: 4
BSUD.18515.4.p1	inside	1	13				
BSUD.18515.4.p1	TMhelix	14	34				
BSUD.18515.4.p1	outside	35	42				
BSUD.18515.4.p1	TMhelix	43	66				
BSUD.18515.4.p1	inside	67	72				
BSUD.18515.4.p1	TMhelix	73	98				
BSUD.18515.4.p1	outside	99	193				
BSUD.18515.4.p1	TMhelix	194	214				
BSUD.18515.4.p1	inside	215	233				
//
# BSUD.18516.1.p1 Length: 1660
# BSUD.18516.1.p1 Number of predicted TMRs: 0
BSUD.18516.1.p1	inside	1	1660				
//
# BSUD.18516.2.p1 Length: 1644
# BSUD.18516.2.p1 Number of predicted TMRs: 0
BSUD.18516.2.p1	inside	1	1644				
//
# BSUD.18516.3.p1 Length: 1369
# BSUD.18516.3.p1 Number of predicted TMRs: 0
BSUD.18516.3.p1	inside	1	1369				
//
# BSUD.18516.4.p1 Length: 1369
# BSUD.18516.4.p1 Number of predicted TMRs: 0
BSUD.18516.4.p1	inside	1	1369				
//
# BSUD.18517.1.p1 Length: 433
# BSUD.18517.1.p1 Number of predicted TMRs: 0
BSUD.18517.1.p1	inside	1	433				
//
# BSUD.18518.1.p1 Length: 320
# BSUD.18518.1.p1 Number of predicted TMRs: 0
BSUD.18518.1.p1	inside	1	320				
//
# BSUD.18519.1.p1 Length: 493
# BSUD.18519.1.p1 Number of predicted TMRs: 0
BSUD.18519.1.p1	inside	1	493				
//
# BSUD.1852.1.p1 Length: 589
# BSUD.1852.1.p1 Number of predicted TMRs: 0
BSUD.1852.1.p1	outside	1	589				
//
# BSUD.18521.1.p1 Length: 305
# BSUD.18521.1.p1 Number of predicted TMRs: 0
BSUD.18521.1.p1	inside	1	305				
//
# BSUD.18521.2.p1 Length: 305
# BSUD.18521.2.p1 Number of predicted TMRs: 0
BSUD.18521.2.p1	inside	1	305				
//
# BSUD.18522.1.p1 Length: 314
# BSUD.18522.1.p1 Number of predicted TMRs: 0
BSUD.18522.1.p1	inside	1	314				
//
# BSUD.18522.2.p1 Length: 209
# BSUD.18522.2.p1 Number of predicted TMRs: 0
BSUD.18522.2.p1	inside	1	209				
//
# BSUD.18523.1.p1 Length: 169
# BSUD.18523.1.p1 Number of predicted TMRs: 0
BSUD.18523.1.p1	inside	1	169				
//
# BSUD.18524.1.p1 Length: 270
# BSUD.18524.1.p1 Number of predicted TMRs: 0
BSUD.18524.1.p1	inside	1	270				
//
# BSUD.18525.1.p3 Length: 53
# BSUD.18525.1.p3 Number of predicted TMRs: 0
BSUD.18525.1.p3	inside	1	53				
//
# BSUD.18526.1.p1 Length: 796
# BSUD.18526.1.p1 Number of predicted TMRs: 10
BSUD.18526.1.p1	inside	1	121				
BSUD.18526.1.p1	TMhelix	122	142				
BSUD.18526.1.p1	outside	143	167				
BSUD.18526.1.p1	TMhelix	168	188				
BSUD.18526.1.p1	inside	189	240				
BSUD.18526.1.p1	TMhelix	241	256				
BSUD.18526.1.p1	outside	257	383				
BSUD.18526.1.p1	TMhelix	384	401				
BSUD.18526.1.p1	inside	402	434				
BSUD.18526.1.p1	TMhelix	435	444				
BSUD.18526.1.p1	outside	445	445				
BSUD.18526.1.p1	TMhelix	446	455				
BSUD.18526.1.p1	inside	456	482				
BSUD.18526.1.p1	TMhelix	483	492				
BSUD.18526.1.p1	outside	493	501				
BSUD.18526.1.p1	TMhelix	502	521				
BSUD.18526.1.p1	inside	522	545				
BSUD.18526.1.p1	TMhelix	546	566				
BSUD.18526.1.p1	outside	567	572				
BSUD.18526.1.p1	TMhelix	573	594				
BSUD.18526.1.p1	inside	595	796				
//
# BSUD.18526.2.p1 Length: 625
# BSUD.18526.2.p1 Number of predicted TMRs: 9
BSUD.18526.2.p1	outside	1	1				
BSUD.18526.2.p1	TMhelix	2	17				
BSUD.18526.2.p1	inside	18	69				
BSUD.18526.2.p1	TMhelix	70	85				
BSUD.18526.2.p1	outside	86	212				
BSUD.18526.2.p1	TMhelix	213	230				
BSUD.18526.2.p1	inside	231	263				
BSUD.18526.2.p1	TMhelix	264	273				
BSUD.18526.2.p1	outside	274	274				
BSUD.18526.2.p1	TMhelix	275	284				
BSUD.18526.2.p1	inside	285	310				
BSUD.18526.2.p1	TMhelix	311	321				
BSUD.18526.2.p1	outside	322	331				
BSUD.18526.2.p1	TMhelix	332	350				
BSUD.18526.2.p1	inside	351	374				
BSUD.18526.2.p1	TMhelix	375	395				
BSUD.18526.2.p1	outside	396	401				
BSUD.18526.2.p1	TMhelix	402	423				
BSUD.18526.2.p1	inside	424	625				
//
# BSUD.18526.3.p1 Length: 625
# BSUD.18526.3.p1 Number of predicted TMRs: 9
BSUD.18526.3.p1	outside	1	1				
BSUD.18526.3.p1	TMhelix	2	17				
BSUD.18526.3.p1	inside	18	69				
BSUD.18526.3.p1	TMhelix	70	85				
BSUD.18526.3.p1	outside	86	212				
BSUD.18526.3.p1	TMhelix	213	230				
BSUD.18526.3.p1	inside	231	263				
BSUD.18526.3.p1	TMhelix	264	273				
BSUD.18526.3.p1	outside	274	274				
BSUD.18526.3.p1	TMhelix	275	284				
BSUD.18526.3.p1	inside	285	310				
BSUD.18526.3.p1	TMhelix	311	321				
BSUD.18526.3.p1	outside	322	331				
BSUD.18526.3.p1	TMhelix	332	350				
BSUD.18526.3.p1	inside	351	374				
BSUD.18526.3.p1	TMhelix	375	395				
BSUD.18526.3.p1	outside	396	401				
BSUD.18526.3.p1	TMhelix	402	423				
BSUD.18526.3.p1	inside	424	625				
//
# BSUD.18528.1.p1 Length: 6323
# BSUD.18528.1.p1 Number of predicted TMRs: 0
BSUD.18528.1.p1	inside	1	6323				
//
# BSUD.18528.2.p1 Length: 6249
# BSUD.18528.2.p1 Number of predicted TMRs: 0
BSUD.18528.2.p1	inside	1	6249				
//
# BSUD.18528.3.p1 Length: 6328
# BSUD.18528.3.p1 Number of predicted TMRs: 0
BSUD.18528.3.p1	inside	1	6328				
//
# BSUD.18528.4.p1 Length: 6617
# BSUD.18528.4.p1 Number of predicted TMRs: 2
BSUD.18528.4.p1	inside	1	3601				
BSUD.18528.4.p1	TMhelix	3602	3611				
BSUD.18528.4.p1	outside	3612	4323				
BSUD.18528.4.p1	TMhelix	4324	4333				
BSUD.18528.4.p1	inside	4334	6617				
//
# BSUD.18528.5.p1 Length: 6616
# BSUD.18528.5.p1 Number of predicted TMRs: 2
BSUD.18528.5.p1	inside	1	3600				
BSUD.18528.5.p1	TMhelix	3601	3610				
BSUD.18528.5.p1	outside	3611	4322				
BSUD.18528.5.p1	TMhelix	4323	4332				
BSUD.18528.5.p1	inside	4333	6616				
//
# BSUD.18528.6.p1 Length: 6328
# BSUD.18528.6.p1 Number of predicted TMRs: 0
BSUD.18528.6.p1	inside	1	6328				
//
# BSUD.18528.7.p1 Length: 855
# BSUD.18528.7.p1 Number of predicted TMRs: 0
BSUD.18528.7.p1	inside	1	855				
//
# BSUD.18529.1.p1 Length: 1039
# BSUD.18529.1.p1 Number of predicted TMRs: 0
BSUD.18529.1.p1	inside	1	1039				
//
# BSUD.18529.2.p1 Length: 1043
# BSUD.18529.2.p1 Number of predicted TMRs: 0
BSUD.18529.2.p1	inside	1	1043				
//
# BSUD.18529.3.p1 Length: 1044
# BSUD.18529.3.p1 Number of predicted TMRs: 0
BSUD.18529.3.p1	inside	1	1044				
//
# BSUD.18529.4.p1 Length: 1038
# BSUD.18529.4.p1 Number of predicted TMRs: 0
BSUD.18529.4.p1	inside	1	1038				
//
# BSUD.1853.1.p1 Length: 731
# BSUD.1853.1.p1 Number of predicted TMRs: 1
BSUD.1853.1.p1	outside	1	636				
BSUD.1853.1.p1	TMhelix	637	658				
BSUD.1853.1.p1	inside	659	731				
//
# BSUD.1853.2.p1 Length: 621
# BSUD.1853.2.p1 Number of predicted TMRs: 0
BSUD.1853.2.p1	outside	1	621				
//
# BSUD.1853.3.p1 Length: 439
# BSUD.1853.3.p1 Number of predicted TMRs: 0
BSUD.1853.3.p1	outside	1	439				
//
# BSUD.18530.1.p1 Length: 768
# BSUD.18530.1.p1 Number of predicted TMRs: 6
BSUD.18530.1.p1	signal	1	57				
BSUD.18530.1.p1	outside	58	313				
BSUD.18530.1.p1	TMhelix	314	334				
BSUD.18530.1.p1	inside	335	344				
BSUD.18530.1.p1	TMhelix	345	365				
BSUD.18530.1.p1	outside	366	413				
BSUD.18530.1.p1	TMhelix	414	434				
BSUD.18530.1.p1	inside	435	672				
BSUD.18530.1.p1	TMhelix	673	693				
BSUD.18530.1.p1	outside	694	698				
BSUD.18530.1.p1	TMhelix	699	720				
BSUD.18530.1.p1	inside	721	737				
BSUD.18530.1.p1	TMhelix	738	757				
BSUD.18530.1.p1	outside	758	768				
//
# BSUD.18531.1.p1 Length: 140
# BSUD.18531.1.p1 Number of predicted TMRs: 0
BSUD.18531.1.p1	signal	1	17				
BSUD.18531.1.p1	outside	18	140				
//
# BSUD.18532.1.p1 Length: 501
# BSUD.18532.1.p1 Number of predicted TMRs: 0
BSUD.18532.1.p1	inside	1	501				
//
# BSUD.18533.1.p1 Length: 380
# BSUD.18533.1.p1 Number of predicted TMRs: 7
BSUD.18533.1.p1	outside	1	65				
BSUD.18533.1.p1	TMhelix	66	87				
BSUD.18533.1.p1	inside	88	96				
BSUD.18533.1.p1	TMhelix	97	116				
BSUD.18533.1.p1	outside	117	129				
BSUD.18533.1.p1	TMhelix	130	151				
BSUD.18533.1.p1	inside	152	172				
BSUD.18533.1.p1	TMhelix	173	193				
BSUD.18533.1.p1	outside	194	218				
BSUD.18533.1.p1	TMhelix	219	238				
BSUD.18533.1.p1	inside	239	271				
BSUD.18533.1.p1	TMhelix	272	292				
BSUD.18533.1.p1	outside	293	307				
BSUD.18533.1.p1	TMhelix	308	331				
BSUD.18533.1.p1	inside	332	380				
//
# BSUD.18535.1.p1 Length: 214
# BSUD.18535.1.p1 Number of predicted TMRs: 0
BSUD.18535.1.p1	inside	1	214				
//
# BSUD.18536.1.p1 Length: 175
# BSUD.18536.1.p1 Number of predicted TMRs: 4
BSUD.18536.1.p1	outside	1	12				
BSUD.18536.1.p1	TMhelix	13	38				
BSUD.18536.1.p1	inside	39	48				
BSUD.18536.1.p1	TMhelix	49	71				
BSUD.18536.1.p1	outside	72	87				
BSUD.18536.1.p1	TMhelix	88	109				
BSUD.18536.1.p1	inside	110	127				
BSUD.18536.1.p1	TMhelix	128	149				
BSUD.18536.1.p1	outside	150	175				
//
# BSUD.18537.1.p1 Length: 488
# BSUD.18537.1.p1 Number of predicted TMRs: 1
BSUD.18537.1.p1	inside	1	92				
BSUD.18537.1.p1	TMhelix	93	108				
BSUD.18537.1.p1	outside	109	488				
//
# BSUD.18537.2.p2 Length: 63
# BSUD.18537.2.p2 Number of predicted TMRs: 0
BSUD.18537.2.p2	inside	1	63				
//
# BSUD.18537.3.p2 Length: 63
# BSUD.18537.3.p2 Number of predicted TMRs: 0
BSUD.18537.3.p2	inside	1	63				
//
# BSUD.18537.4.p2 Length: 56
# BSUD.18537.4.p2 Number of predicted TMRs: 0
BSUD.18537.4.p2	inside	1	56				
//
# BSUD.18538.1.p1 Length: 53
# BSUD.18538.1.p1 Number of predicted TMRs: 0
BSUD.18538.1.p1	inside	1	53				
//
# BSUD.18539.1.p1 Length: 408
# BSUD.18539.1.p1 Number of predicted TMRs: 1
BSUD.18539.1.p1	inside	1	39				
BSUD.18539.1.p1	TMhelix	40	49				
BSUD.18539.1.p1	outside	50	408				
//
# BSUD.1854.1.p1 Length: 64
# BSUD.1854.1.p1 Number of predicted TMRs: 0
BSUD.1854.1.p1	inside	1	64				
//
# BSUD.18540.1.p1 Length: 343
# BSUD.18540.1.p1 Number of predicted TMRs: 0
BSUD.18540.1.p1	inside	1	343				
//
# BSUD.18540.2.p1 Length: 425
# BSUD.18540.2.p1 Number of predicted TMRs: 0
BSUD.18540.2.p1	inside	1	425				
//
# BSUD.18541.1.p1 Length: 623
# BSUD.18541.1.p1 Number of predicted TMRs: 0
BSUD.18541.1.p1	inside	1	623				
//
# BSUD.18542.1.p1 Length: 57
# BSUD.18542.1.p1 Number of predicted TMRs: 0
BSUD.18542.1.p1	inside	1	57				
//
# BSUD.18543.1.p1 Length: 557
# BSUD.18543.1.p1 Number of predicted TMRs: 0
BSUD.18543.1.p1	signal	1	20				
BSUD.18543.1.p1	outside	21	557				
//
# BSUD.18544.1.p1 Length: 159
# BSUD.18544.1.p1 Number of predicted TMRs: 0
BSUD.18544.1.p1	signal	1	26				
BSUD.18544.1.p1	outside	27	159				
//
# BSUD.18546.1.p1 Length: 577
# BSUD.18546.1.p1 Number of predicted TMRs: 7
BSUD.18546.1.p1	signal	1	28				
BSUD.18546.1.p1	outside	29	274				
BSUD.18546.1.p1	TMhelix	275	299				
BSUD.18546.1.p1	inside	300	308				
BSUD.18546.1.p1	TMhelix	309	329				
BSUD.18546.1.p1	outside	330	352				
BSUD.18546.1.p1	TMhelix	353	373				
BSUD.18546.1.p1	inside	374	383				
BSUD.18546.1.p1	TMhelix	384	402				
BSUD.18546.1.p1	outside	403	417				
BSUD.18546.1.p1	TMhelix	418	438				
BSUD.18546.1.p1	inside	439	463				
BSUD.18546.1.p1	TMhelix	464	482				
BSUD.18546.1.p1	outside	483	495				
BSUD.18546.1.p1	TMhelix	496	511				
BSUD.18546.1.p1	inside	512	577				
//
# BSUD.18547.1.p1 Length: 151
# BSUD.18547.1.p1 Number of predicted TMRs: 0
BSUD.18547.1.p1	inside	1	151				
//
# BSUD.18547.2.p1 Length: 151
# BSUD.18547.2.p1 Number of predicted TMRs: 0
BSUD.18547.2.p1	inside	1	151				
//
# BSUD.18548.1.p1 Length: 416
# BSUD.18548.1.p1 Number of predicted TMRs: 0
BSUD.18548.1.p1	inside	1	416				
//
# BSUD.18549.1.p1 Length: 89
# BSUD.18549.1.p1 Number of predicted TMRs: 0
BSUD.18549.1.p1	inside	1	89				
//
# BSUD.18549.2.p1 Length: 89
# BSUD.18549.2.p1 Number of predicted TMRs: 0
BSUD.18549.2.p1	inside	1	89				
//
# BSUD.18549.3.p1 Length: 89
# BSUD.18549.3.p1 Number of predicted TMRs: 0
BSUD.18549.3.p1	inside	1	89				
//
# BSUD.18549.4.p1 Length: 89
# BSUD.18549.4.p1 Number of predicted TMRs: 0
BSUD.18549.4.p1	inside	1	89				
//
# BSUD.18549.5.p1 Length: 89
# BSUD.18549.5.p1 Number of predicted TMRs: 0
BSUD.18549.5.p1	inside	1	89				
//
# BSUD.18549.6.p1 Length: 89
# BSUD.18549.6.p1 Number of predicted TMRs: 0
BSUD.18549.6.p1	inside	1	89				
//
# BSUD.18550.1.p1 Length: 511
# BSUD.18550.1.p1 Number of predicted TMRs: 0
BSUD.18550.1.p1	inside	1	511				
//
# BSUD.18550.2.p1 Length: 511
# BSUD.18550.2.p1 Number of predicted TMRs: 0
BSUD.18550.2.p1	inside	1	511				
//
# BSUD.18550.3.p1 Length: 511
# BSUD.18550.3.p1 Number of predicted TMRs: 0
BSUD.18550.3.p1	inside	1	511				
//
# BSUD.18551.1.p1 Length: 189
# BSUD.18551.1.p1 Number of predicted TMRs: 0
BSUD.18551.1.p1	inside	1	189				
//
# BSUD.18553.1.p1 Length: 722
# BSUD.18553.1.p1 Number of predicted TMRs: 0
BSUD.18553.1.p1	inside	1	722				
//
# BSUD.18553.2.p1 Length: 518
# BSUD.18553.2.p1 Number of predicted TMRs: 0
BSUD.18553.2.p1	inside	1	518				
//
# BSUD.18554.1.p1 Length: 184
# BSUD.18554.1.p1 Number of predicted TMRs: 0
BSUD.18554.1.p1	outside	1	184				
//
# BSUD.18555.1.p3 Length: 108
# BSUD.18555.1.p3 Number of predicted TMRs: 0
BSUD.18555.1.p3	inside	1	108				
//
# BSUD.18556.1.p1 Length: 546
# BSUD.18556.1.p1 Number of predicted TMRs: 6
BSUD.18556.1.p1	inside	1	257				
BSUD.18556.1.p1	TMhelix	258	277				
BSUD.18556.1.p1	outside	278	312				
BSUD.18556.1.p1	TMhelix	313	332				
BSUD.18556.1.p1	inside	333	342				
BSUD.18556.1.p1	TMhelix	343	360				
BSUD.18556.1.p1	outside	361	378				
BSUD.18556.1.p1	TMhelix	379	392				
BSUD.18556.1.p1	inside	393	411				
BSUD.18556.1.p1	TMhelix	412	433				
BSUD.18556.1.p1	outside	434	469				
BSUD.18556.1.p1	TMhelix	470	490				
BSUD.18556.1.p1	inside	491	546				
//
# BSUD.18556.2.p1 Length: 183
# BSUD.18556.2.p1 Number of predicted TMRs: 2
BSUD.18556.2.p1	inside	1	48				
BSUD.18556.2.p1	TMhelix	49	69				
BSUD.18556.2.p1	outside	70	106				
BSUD.18556.2.p1	TMhelix	107	127				
BSUD.18556.2.p1	inside	128	183				
//
# BSUD.18557.1.p2 Length: 255
# BSUD.18557.1.p2 Number of predicted TMRs: 0
BSUD.18557.1.p2	inside	1	255				
//
# BSUD.18558.1.p1 Length: 931
# BSUD.18558.1.p1 Number of predicted TMRs: 11
BSUD.18558.1.p1	signal	1	22				
BSUD.18558.1.p1	outside	23	264				
BSUD.18558.1.p1	TMhelix	265	285				
BSUD.18558.1.p1	inside	286	521				
BSUD.18558.1.p1	TMhelix	522	541				
BSUD.18558.1.p1	outside	542	559				
BSUD.18558.1.p1	TMhelix	560	580				
BSUD.18558.1.p1	inside	581	615				
BSUD.18558.1.p1	TMhelix	616	634				
BSUD.18558.1.p1	outside	635	676				
BSUD.18558.1.p1	TMhelix	677	697				
BSUD.18558.1.p1	inside	698	702				
BSUD.18558.1.p1	TMhelix	703	723				
BSUD.18558.1.p1	outside	724	742				
BSUD.18558.1.p1	TMhelix	743	763				
BSUD.18558.1.p1	inside	764	775				
BSUD.18558.1.p1	TMhelix	776	796				
BSUD.18558.1.p1	outside	797	813				
BSUD.18558.1.p1	TMhelix	814	834				
BSUD.18558.1.p1	inside	835	850				
BSUD.18558.1.p1	TMhelix	851	873				
BSUD.18558.1.p1	outside	874	886				
BSUD.18558.1.p1	TMhelix	887	909				
BSUD.18558.1.p1	inside	910	931				
//
# BSUD.18558.2.p1 Length: 931
# BSUD.18558.2.p1 Number of predicted TMRs: 11
BSUD.18558.2.p1	signal	1	22				
BSUD.18558.2.p1	outside	23	264				
BSUD.18558.2.p1	TMhelix	265	285				
BSUD.18558.2.p1	inside	286	521				
BSUD.18558.2.p1	TMhelix	522	541				
BSUD.18558.2.p1	outside	542	559				
BSUD.18558.2.p1	TMhelix	560	580				
BSUD.18558.2.p1	inside	581	615				
BSUD.18558.2.p1	TMhelix	616	634				
BSUD.18558.2.p1	outside	635	676				
BSUD.18558.2.p1	TMhelix	677	697				
BSUD.18558.2.p1	inside	698	702				
BSUD.18558.2.p1	TMhelix	703	723				
BSUD.18558.2.p1	outside	724	742				
BSUD.18558.2.p1	TMhelix	743	763				
BSUD.18558.2.p1	inside	764	775				
BSUD.18558.2.p1	TMhelix	776	796				
BSUD.18558.2.p1	outside	797	813				
BSUD.18558.2.p1	TMhelix	814	834				
BSUD.18558.2.p1	inside	835	850				
BSUD.18558.2.p1	TMhelix	851	873				
BSUD.18558.2.p1	outside	874	886				
BSUD.18558.2.p1	TMhelix	887	909				
BSUD.18558.2.p1	inside	910	931				
//
# BSUD.18558.3.p1 Length: 933
# BSUD.18558.3.p1 Number of predicted TMRs: 10
BSUD.18558.3.p1	signal	1	22				
BSUD.18558.3.p1	outside	23	264				
BSUD.18558.3.p1	TMhelix	265	285				
BSUD.18558.3.p1	inside	286	521				
BSUD.18558.3.p1	TMhelix	522	541				
BSUD.18558.3.p1	outside	542	559				
BSUD.18558.3.p1	TMhelix	560	580				
BSUD.18558.3.p1	inside	581	615				
BSUD.18558.3.p1	TMhelix	616	634				
BSUD.18558.3.p1	outside	635	676				
BSUD.18558.3.p1	TMhelix	677	697				
BSUD.18558.3.p1	inside	698	702				
BSUD.18558.3.p1	TMhelix	703	723				
BSUD.18558.3.p1	outside	724	742				
BSUD.18558.3.p1	TMhelix	743	763				
BSUD.18558.3.p1	inside	764	775				
BSUD.18558.3.p1	TMhelix	776	796				
BSUD.18558.3.p1	outside	797	813				
BSUD.18558.3.p1	TMhelix	814	834				
BSUD.18558.3.p1	inside	835	856				
BSUD.18558.3.p1	TMhelix	857	873				
BSUD.18558.3.p1	outside	874	933				
//
# BSUD.18559.1.p1 Length: 986
# BSUD.18559.1.p1 Number of predicted TMRs: 0
BSUD.18559.1.p1	inside	1	986				
//
# BSUD.18559.10.p1 Length: 379
# BSUD.18559.10.p1 Number of predicted TMRs: 0
BSUD.18559.10.p1	inside	1	379				
//
# BSUD.18559.11.p1 Length: 546
# BSUD.18559.11.p1 Number of predicted TMRs: 0
BSUD.18559.11.p1	inside	1	546				
//
# BSUD.18559.2.p1 Length: 527
# BSUD.18559.2.p1 Number of predicted TMRs: 0
BSUD.18559.2.p1	inside	1	527				
//
# BSUD.18559.3.p1 Length: 190
# BSUD.18559.3.p1 Number of predicted TMRs: 0
BSUD.18559.3.p1	inside	1	190				
//
# BSUD.18559.4.p1 Length: 57
# BSUD.18559.4.p1 Number of predicted TMRs: 0
BSUD.18559.4.p1	inside	1	57				
//
# BSUD.18559.5.p1 Length: 686
# BSUD.18559.5.p1 Number of predicted TMRs: 0
BSUD.18559.5.p1	inside	1	686				
//
# BSUD.18559.6.p1 Length: 536
# BSUD.18559.6.p1 Number of predicted TMRs: 0
BSUD.18559.6.p1	inside	1	536				
//
# BSUD.18559.7.p1 Length: 546
# BSUD.18559.7.p1 Number of predicted TMRs: 0
BSUD.18559.7.p1	inside	1	546				
//
# BSUD.18559.8.p1 Length: 536
# BSUD.18559.8.p1 Number of predicted TMRs: 0
BSUD.18559.8.p1	inside	1	536				
//
# BSUD.18559.9.p1 Length: 536
# BSUD.18559.9.p1 Number of predicted TMRs: 0
BSUD.18559.9.p1	inside	1	536				
//
# BSUD.1856.1.p1 Length: 85
# BSUD.1856.1.p1 Number of predicted TMRs: 0
BSUD.1856.1.p1	inside	1	85				
//
# BSUD.18560.1.p1 Length: 542
# BSUD.18560.1.p1 Number of predicted TMRs: 0
BSUD.18560.1.p1	inside	1	542				
//
# BSUD.18560.2.p1 Length: 542
# BSUD.18560.2.p1 Number of predicted TMRs: 0
BSUD.18560.2.p1	inside	1	542				
//
# BSUD.18561.1.p1 Length: 215
# BSUD.18561.1.p1 Number of predicted TMRs: 0
BSUD.18561.1.p1	outside	1	215				
//
# BSUD.18562.1.p1 Length: 1218
# BSUD.18562.1.p1 Number of predicted TMRs: 0
BSUD.18562.1.p1	inside	1	1218				
//
# BSUD.18562.2.p1 Length: 2544
# BSUD.18562.2.p1 Number of predicted TMRs: 0
BSUD.18562.2.p1	inside	1	2544				
//
# BSUD.18563.1.p1 Length: 67
# BSUD.18563.1.p1 Number of predicted TMRs: 0
BSUD.18563.1.p1	inside	1	67				
//
# BSUD.18564.1.p1 Length: 104
# BSUD.18564.1.p1 Number of predicted TMRs: 0
BSUD.18564.1.p1	inside	1	104				
//
# BSUD.18565.1.p3 Length: 67
# BSUD.18565.1.p3 Number of predicted TMRs: 0
BSUD.18565.1.p3	outside	1	67				
//
# BSUD.18566.1.p2 Length: 57
# BSUD.18566.1.p2 Number of predicted TMRs: 0
BSUD.18566.1.p2	inside	1	57				
//
# BSUD.18567.1.p1 Length: 492
# BSUD.18567.1.p1 Number of predicted TMRs: 1
BSUD.18567.1.p1	outside	1	218				
BSUD.18567.1.p1	TMhelix	219	239				
BSUD.18567.1.p1	inside	240	492				
//
# BSUD.18567.2.p1 Length: 485
# BSUD.18567.2.p1 Number of predicted TMRs: 1
BSUD.18567.2.p1	outside	1	211				
BSUD.18567.2.p1	TMhelix	212	232				
BSUD.18567.2.p1	inside	233	485				
//
# BSUD.18568.1.p1 Length: 542
# BSUD.18568.1.p1 Number of predicted TMRs: 0
BSUD.18568.1.p1	inside	1	542				
//
# BSUD.18568.2.p1 Length: 542
# BSUD.18568.2.p1 Number of predicted TMRs: 0
BSUD.18568.2.p1	inside	1	542				
//
# BSUD.18568.3.p1 Length: 377
# BSUD.18568.3.p1 Number of predicted TMRs: 0
BSUD.18568.3.p1	inside	1	377				
//
# BSUD.18568.4.p1 Length: 542
# BSUD.18568.4.p1 Number of predicted TMRs: 0
BSUD.18568.4.p1	inside	1	542				
//
# BSUD.18568.5.p1 Length: 542
# BSUD.18568.5.p1 Number of predicted TMRs: 0
BSUD.18568.5.p1	inside	1	542				
//
# BSUD.18569.1.p1 Length: 1312
# BSUD.18569.1.p1 Number of predicted TMRs: 13
BSUD.18569.1.p1	inside	1	91				
BSUD.18569.1.p1	TMhelix	92	112				
BSUD.18569.1.p1	outside	113	428				
BSUD.18569.1.p1	TMhelix	429	448				
BSUD.18569.1.p1	inside	449	449				
BSUD.18569.1.p1	TMhelix	450	471				
BSUD.18569.1.p1	outside	472	484				
BSUD.18569.1.p1	TMhelix	485	503				
BSUD.18569.1.p1	inside	504	529				
BSUD.18569.1.p1	TMhelix	530	546				
BSUD.18569.1.p1	outside	547	554				
BSUD.18569.1.p1	TMhelix	555	575				
BSUD.18569.1.p1	inside	576	723				
BSUD.18569.1.p1	TMhelix	724	734				
BSUD.18569.1.p1	outside	735	1099				
BSUD.18569.1.p1	TMhelix	1100	1120				
BSUD.18569.1.p1	inside	1121	1121				
BSUD.18569.1.p1	TMhelix	1122	1146				
BSUD.18569.1.p1	outside	1147	1154				
BSUD.18569.1.p1	TMhelix	1155	1173				
BSUD.18569.1.p1	inside	1174	1207				
BSUD.18569.1.p1	TMhelix	1208	1225				
BSUD.18569.1.p1	outside	1226	1237				
BSUD.18569.1.p1	TMhelix	1238	1255				
BSUD.18569.1.p1	inside	1256	1273				
BSUD.18569.1.p1	TMhelix	1274	1297				
BSUD.18569.1.p1	outside	1298	1312				
//
# BSUD.18569.2.p1 Length: 1354
# BSUD.18569.2.p1 Number of predicted TMRs: 13
BSUD.18569.2.p1	inside	1	91				
BSUD.18569.2.p1	TMhelix	92	112				
BSUD.18569.2.p1	outside	113	428				
BSUD.18569.2.p1	TMhelix	429	448				
BSUD.18569.2.p1	inside	449	449				
BSUD.18569.2.p1	TMhelix	450	471				
BSUD.18569.2.p1	outside	472	484				
BSUD.18569.2.p1	TMhelix	485	503				
BSUD.18569.2.p1	inside	504	529				
BSUD.18569.2.p1	TMhelix	530	546				
BSUD.18569.2.p1	outside	547	554				
BSUD.18569.2.p1	TMhelix	555	575				
BSUD.18569.2.p1	inside	576	723				
BSUD.18569.2.p1	TMhelix	724	734				
BSUD.18569.2.p1	outside	735	1141				
BSUD.18569.2.p1	TMhelix	1142	1162				
BSUD.18569.2.p1	inside	1163	1163				
BSUD.18569.2.p1	TMhelix	1164	1188				
BSUD.18569.2.p1	outside	1189	1194				
BSUD.18569.2.p1	TMhelix	1195	1215				
BSUD.18569.2.p1	inside	1216	1249				
BSUD.18569.2.p1	TMhelix	1250	1267				
BSUD.18569.2.p1	outside	1268	1279				
BSUD.18569.2.p1	TMhelix	1280	1297				
BSUD.18569.2.p1	inside	1298	1315				
BSUD.18569.2.p1	TMhelix	1316	1339				
BSUD.18569.2.p1	outside	1340	1354				
//
# BSUD.1857.1.p1 Length: 71
# BSUD.1857.1.p1 Number of predicted TMRs: 0
BSUD.1857.1.p1	outside	1	71				
//
# BSUD.18572.1.p1 Length: 794
# BSUD.18572.1.p1 Number of predicted TMRs: 0
BSUD.18572.1.p1	inside	1	794				
//
# BSUD.18573.1.p1 Length: 703
# BSUD.18573.1.p1 Number of predicted TMRs: 0
BSUD.18573.1.p1	inside	1	703				
//
# BSUD.18573.2.p1 Length: 895
# BSUD.18573.2.p1 Number of predicted TMRs: 0
BSUD.18573.2.p1	inside	1	895				
//
# BSUD.18573.3.p1 Length: 895
# BSUD.18573.3.p1 Number of predicted TMRs: 0
BSUD.18573.3.p1	inside	1	895				
//
# BSUD.18574.1.p1 Length: 675
# BSUD.18574.1.p1 Number of predicted TMRs: 0
BSUD.18574.1.p1	inside	1	675				
//
# BSUD.18575.1.p1 Length: 516
# BSUD.18575.1.p1 Number of predicted TMRs: 0
BSUD.18575.1.p1	inside	1	516				
//
# BSUD.18575.2.p1 Length: 507
# BSUD.18575.2.p1 Number of predicted TMRs: 0
BSUD.18575.2.p1	inside	1	507				
//
# BSUD.18576.1.p1 Length: 361
# BSUD.18576.1.p1 Number of predicted TMRs: 0
BSUD.18576.1.p1	inside	1	361				
//
# BSUD.18577.1.p1 Length: 329
# BSUD.18577.1.p1 Number of predicted TMRs: 0
BSUD.18577.1.p1	inside	1	329				
//
# BSUD.18579.1.p1 Length: 329
# BSUD.18579.1.p1 Number of predicted TMRs: 0
BSUD.18579.1.p1	inside	1	329				
//
# BSUD.1858.1.p1 Length: 104
# BSUD.1858.1.p1 Number of predicted TMRs: 0
BSUD.1858.1.p1	outside	1	104				
//
# BSUD.18580.1.p2 Length: 53
# BSUD.18580.1.p2 Number of predicted TMRs: 0
BSUD.18580.1.p2	signal	1	52				
BSUD.18580.1.p2	outside	53	53				
//
# BSUD.18581.1.p1 Length: 156
# BSUD.18581.1.p1 Number of predicted TMRs: 0
BSUD.18581.1.p1	outside	1	156				
//
# BSUD.18582.1.p1 Length: 750
# BSUD.18582.1.p1 Number of predicted TMRs: 0
BSUD.18582.1.p1	signal	1	19				
BSUD.18582.1.p1	outside	20	750				
//
# BSUD.18583.1.p1 Length: 215
# BSUD.18583.1.p1 Number of predicted TMRs: 0
BSUD.18583.1.p1	outside	1	215				
//
# BSUD.18584.1.p1 Length: 905
# BSUD.18584.1.p1 Number of predicted TMRs: 0
BSUD.18584.1.p1	signal	1	22				
BSUD.18584.1.p1	outside	23	905				
//
# BSUD.18585.1.p1 Length: 100
# BSUD.18585.1.p1 Number of predicted TMRs: 0
BSUD.18585.1.p1	inside	1	100				
//
# BSUD.18587.1.p1 Length: 54
# BSUD.18587.1.p1 Number of predicted TMRs: 0
BSUD.18587.1.p1	inside	1	54				
//
# BSUD.18588.1.p1 Length: 651
# BSUD.18588.1.p1 Number of predicted TMRs: 1
BSUD.18588.1.p1	inside	1	26				
BSUD.18588.1.p1	TMhelix	27	44				
BSUD.18588.1.p1	outside	45	651				
//
# BSUD.18588.2.p1 Length: 651
# BSUD.18588.2.p1 Number of predicted TMRs: 1
BSUD.18588.2.p1	inside	1	26				
BSUD.18588.2.p1	TMhelix	27	44				
BSUD.18588.2.p1	outside	45	651				
//
# BSUD.18588.3.p1 Length: 279
# BSUD.18588.3.p1 Number of predicted TMRs: 0
BSUD.18588.3.p1	outside	1	279				
//
# BSUD.18588.4.p1 Length: 651
# BSUD.18588.4.p1 Number of predicted TMRs: 1
BSUD.18588.4.p1	inside	1	26				
BSUD.18588.4.p1	TMhelix	27	44				
BSUD.18588.4.p1	outside	45	651				
//
# BSUD.18589.1.p1 Length: 623
# BSUD.18589.1.p1 Number of predicted TMRs: 12
BSUD.18589.1.p1	inside	1	19				
BSUD.18589.1.p1	TMhelix	20	40				
BSUD.18589.1.p1	outside	41	148				
BSUD.18589.1.p1	TMhelix	149	169				
BSUD.18589.1.p1	inside	170	176				
BSUD.18589.1.p1	TMhelix	177	197				
BSUD.18589.1.p1	outside	198	199				
BSUD.18589.1.p1	TMhelix	200	225				
BSUD.18589.1.p1	inside	226	234				
BSUD.18589.1.p1	TMhelix	235	256				
BSUD.18589.1.p1	outside	257	262				
BSUD.18589.1.p1	TMhelix	263	278				
BSUD.18589.1.p1	inside	279	342				
BSUD.18589.1.p1	TMhelix	343	364				
BSUD.18589.1.p1	outside	365	372				
BSUD.18589.1.p1	TMhelix	373	393				
BSUD.18589.1.p1	inside	394	401				
BSUD.18589.1.p1	TMhelix	402	422				
BSUD.18589.1.p1	outside	423	428				
BSUD.18589.1.p1	TMhelix	429	449				
BSUD.18589.1.p1	inside	450	469				
BSUD.18589.1.p1	TMhelix	470	483				
BSUD.18589.1.p1	outside	484	495				
BSUD.18589.1.p1	TMhelix	496	516				
BSUD.18589.1.p1	inside	517	623				
//
# BSUD.1859.1.p1 Length: 128
# BSUD.1859.1.p1 Number of predicted TMRs: 0
BSUD.1859.1.p1	inside	1	128				
//
# BSUD.18590.1.p1 Length: 536
# BSUD.18590.1.p1 Number of predicted TMRs: 0
BSUD.18590.1.p1	signal	1	21				
BSUD.18590.1.p1	outside	22	536				
//
# BSUD.18591.1.p1 Length: 562
# BSUD.18591.1.p1 Number of predicted TMRs: 0
BSUD.18591.1.p1	signal	1	22				
BSUD.18591.1.p1	outside	23	562				
//
# BSUD.18592.1.p1 Length: 577
# BSUD.18592.1.p1 Number of predicted TMRs: 0
BSUD.18592.1.p1	signal	1	18				
BSUD.18592.1.p1	outside	19	577				
//
# BSUD.18593.1.p1 Length: 582
# BSUD.18593.1.p1 Number of predicted TMRs: 0
BSUD.18593.1.p1	signal	1	18				
BSUD.18593.1.p1	outside	19	582				
//
# BSUD.18594.1.p1 Length: 522
# BSUD.18594.1.p1 Number of predicted TMRs: 0
BSUD.18594.1.p1	signal	1	29				
BSUD.18594.1.p1	outside	30	522				
//
# BSUD.18594.2.p1 Length: 556
# BSUD.18594.2.p1 Number of predicted TMRs: 0
BSUD.18594.2.p1	signal	1	27				
BSUD.18594.2.p1	outside	28	556				
//
# BSUD.18595.1.p1 Length: 52
# BSUD.18595.1.p1 Number of predicted TMRs: 0
BSUD.18595.1.p1	signal	1	44				
BSUD.18595.1.p1	outside	45	52				
//
# BSUD.18595.2.p1 Length: 51
# BSUD.18595.2.p1 Number of predicted TMRs: 0
BSUD.18595.2.p1	signal	1	45				
BSUD.18595.2.p1	outside	46	51				
//
# BSUD.18595.3.p1 Length: 105
# BSUD.18595.3.p1 Number of predicted TMRs: 0
BSUD.18595.3.p1	inside	1	105				
//
# BSUD.18596.1.p1 Length: 574
# BSUD.18596.1.p1 Number of predicted TMRs: 0
BSUD.18596.1.p1	signal	1	18				
BSUD.18596.1.p1	outside	19	574				
//
# BSUD.18596.2.p1 Length: 356
# BSUD.18596.2.p1 Number of predicted TMRs: 0
BSUD.18596.2.p1	outside	1	356				
//
# BSUD.18597.1.p1 Length: 2235
# BSUD.18597.1.p1 Number of predicted TMRs: 1
BSUD.18597.1.p1	signal	1	12				
BSUD.18597.1.p1	outside	13	1478				
BSUD.18597.1.p1	TMhelix	1479	1499				
BSUD.18597.1.p1	inside	1500	2235				
//
# BSUD.18597.2.p1 Length: 2476
# BSUD.18597.2.p1 Number of predicted TMRs: 1
BSUD.18597.2.p1	signal	1	26				
BSUD.18597.2.p1	outside	27	1719				
BSUD.18597.2.p1	TMhelix	1720	1740				
BSUD.18597.2.p1	inside	1741	2476				
//
# BSUD.18598.1.p1 Length: 367
# BSUD.18598.1.p1 Number of predicted TMRs: 0
BSUD.18598.1.p1	signal	1	26				
BSUD.18598.1.p1	outside	27	367				
//
# BSUD.18599.1.p1 Length: 212
# BSUD.18599.1.p1 Number of predicted TMRs: 0
BSUD.18599.1.p1	inside	1	212				
//
# BSUD.186.1.p1 Length: 846
# BSUD.186.1.p1 Number of predicted TMRs: 0
BSUD.186.1.p1	signal	1	60				
BSUD.186.1.p1	outside	61	846				
//
# BSUD.1860.1.p1 Length: 584
# BSUD.1860.1.p1 Number of predicted TMRs: 0
BSUD.1860.1.p1	inside	1	584				
//
# BSUD.18600.1.p1 Length: 398
# BSUD.18600.1.p1 Number of predicted TMRs: 0
BSUD.18600.1.p1	inside	1	398				
//
# BSUD.18601.1.p1 Length: 750
# BSUD.18601.1.p1 Number of predicted TMRs: 0
BSUD.18601.1.p1	inside	1	750				
//
# BSUD.18601.2.p1 Length: 620
# BSUD.18601.2.p1 Number of predicted TMRs: 0
BSUD.18601.2.p1	inside	1	620				
//
# BSUD.18602.1.p1 Length: 554
# BSUD.18602.1.p1 Number of predicted TMRs: 0
BSUD.18602.1.p1	inside	1	554				
//
# BSUD.18603.1.p1 Length: 1250
# BSUD.18603.1.p1 Number of predicted TMRs: 0
BSUD.18603.1.p1	inside	1	1250				
//
# BSUD.18604.1.p1 Length: 385
# BSUD.18604.1.p1 Number of predicted TMRs: 0
BSUD.18604.1.p1	inside	1	385				
//
# BSUD.18605.1.p1 Length: 192
# BSUD.18605.1.p1 Number of predicted TMRs: 0
BSUD.18605.1.p1	inside	1	192				
//
# BSUD.18605.2.p1 Length: 192
# BSUD.18605.2.p1 Number of predicted TMRs: 0
BSUD.18605.2.p1	inside	1	192				
//
# BSUD.18605.3.p1 Length: 192
# BSUD.18605.3.p1 Number of predicted TMRs: 0
BSUD.18605.3.p1	inside	1	192				
//
# BSUD.18605.4.p1 Length: 192
# BSUD.18605.4.p1 Number of predicted TMRs: 0
BSUD.18605.4.p1	inside	1	192				
//
# BSUD.18605.5.p1 Length: 192
# BSUD.18605.5.p1 Number of predicted TMRs: 0
BSUD.18605.5.p1	inside	1	192				
//
# BSUD.18606.1.p1 Length: 227
# BSUD.18606.1.p1 Number of predicted TMRs: 0
BSUD.18606.1.p1	inside	1	227				
//
# BSUD.18607.1.p1 Length: 832
# BSUD.18607.1.p1 Number of predicted TMRs: 0
BSUD.18607.1.p1	inside	1	832				
//
# BSUD.18607.2.p1 Length: 875
# BSUD.18607.2.p1 Number of predicted TMRs: 0
BSUD.18607.2.p1	inside	1	875				
//
# BSUD.18608.1.p1 Length: 308
# BSUD.18608.1.p1 Number of predicted TMRs: 0
BSUD.18608.1.p1	inside	1	308				
//
# BSUD.18609.1.p1 Length: 214
# BSUD.18609.1.p1 Number of predicted TMRs: 0
BSUD.18609.1.p1	inside	1	214				
//
# BSUD.18609.2.p1 Length: 214
# BSUD.18609.2.p1 Number of predicted TMRs: 0
BSUD.18609.2.p1	inside	1	214				
//
# BSUD.1861.1.p1 Length: 461
# BSUD.1861.1.p1 Number of predicted TMRs: 0
BSUD.1861.1.p1	signal	1	17				
BSUD.1861.1.p1	outside	18	461				
//
# BSUD.18610.1.p1 Length: 335
# BSUD.18610.1.p1 Number of predicted TMRs: 0
BSUD.18610.1.p1	inside	1	335				
//
# BSUD.18610.2.p1 Length: 361
# BSUD.18610.2.p1 Number of predicted TMRs: 0
BSUD.18610.2.p1	inside	1	361				
//
# BSUD.18611.1.p1 Length: 423
# BSUD.18611.1.p1 Number of predicted TMRs: 0
BSUD.18611.1.p1	inside	1	423				
//
# BSUD.18612.1.p1 Length: 204
# BSUD.18612.1.p1 Number of predicted TMRs: 3
BSUD.18612.1.p1	outside	1	74				
BSUD.18612.1.p1	TMhelix	75	95				
BSUD.18612.1.p1	inside	96	146				
BSUD.18612.1.p1	TMhelix	147	170				
BSUD.18612.1.p1	outside	171	171				
BSUD.18612.1.p1	TMhelix	172	192				
BSUD.18612.1.p1	inside	193	204				
//
# BSUD.18612.2.p1 Length: 204
# BSUD.18612.2.p1 Number of predicted TMRs: 3
BSUD.18612.2.p1	outside	1	74				
BSUD.18612.2.p1	TMhelix	75	95				
BSUD.18612.2.p1	inside	96	146				
BSUD.18612.2.p1	TMhelix	147	170				
BSUD.18612.2.p1	outside	171	171				
BSUD.18612.2.p1	TMhelix	172	192				
BSUD.18612.2.p1	inside	193	204				
//
# BSUD.18612.3.p1 Length: 113
# BSUD.18612.3.p1 Number of predicted TMRs: 1
BSUD.18612.3.p1	outside	1	23				
BSUD.18612.3.p1	TMhelix	24	44				
BSUD.18612.3.p1	inside	45	113				
//
# BSUD.18613.1.p1 Length: 363
# BSUD.18613.1.p1 Number of predicted TMRs: 7
BSUD.18613.1.p1	outside	1	40				
BSUD.18613.1.p1	TMhelix	41	66				
BSUD.18613.1.p1	inside	67	73				
BSUD.18613.1.p1	TMhelix	74	97				
BSUD.18613.1.p1	outside	98	119				
BSUD.18613.1.p1	TMhelix	120	141				
BSUD.18613.1.p1	inside	142	163				
BSUD.18613.1.p1	TMhelix	164	184				
BSUD.18613.1.p1	outside	185	212				
BSUD.18613.1.p1	TMhelix	213	237				
BSUD.18613.1.p1	inside	238	270				
BSUD.18613.1.p1	TMhelix	271	296				
BSUD.18613.1.p1	outside	297	313				
BSUD.18613.1.p1	TMhelix	314	334				
BSUD.18613.1.p1	inside	335	363				
//
# BSUD.18614.1.p1 Length: 101
# BSUD.18614.1.p1 Number of predicted TMRs: 0
BSUD.18614.1.p1	inside	1	101				
//
# BSUD.18614.2.p1 Length: 64
# BSUD.18614.2.p1 Number of predicted TMRs: 0
BSUD.18614.2.p1	inside	1	64				
//
# BSUD.18614.3.p1 Length: 64
# BSUD.18614.3.p1 Number of predicted TMRs: 0
BSUD.18614.3.p1	inside	1	64				
//
# BSUD.18614.4.p1 Length: 64
# BSUD.18614.4.p1 Number of predicted TMRs: 0
BSUD.18614.4.p1	inside	1	64				
//
# BSUD.18615.1.p2 Length: 77
# BSUD.18615.1.p2 Number of predicted TMRs: 0
BSUD.18615.1.p2	inside	1	77				
//
# BSUD.18616.1.p1 Length: 677
# BSUD.18616.1.p1 Number of predicted TMRs: 14
BSUD.18616.1.p1	outside	1	12				
BSUD.18616.1.p1	TMhelix	13	33				
BSUD.18616.1.p1	inside	34	55				
BSUD.18616.1.p1	TMhelix	56	72				
BSUD.18616.1.p1	outside	73	87				
BSUD.18616.1.p1	TMhelix	88	104				
BSUD.18616.1.p1	inside	105	129				
BSUD.18616.1.p1	TMhelix	130	150				
BSUD.18616.1.p1	outside	151	161				
BSUD.18616.1.p1	TMhelix	162	182				
BSUD.18616.1.p1	inside	183	184				
BSUD.18616.1.p1	TMhelix	185	205				
BSUD.18616.1.p1	outside	206	254				
BSUD.18616.1.p1	TMhelix	255	275				
BSUD.18616.1.p1	inside	276	293				
BSUD.18616.1.p1	TMhelix	294	314				
BSUD.18616.1.p1	outside	315	360				
BSUD.18616.1.p1	TMhelix	361	381				
BSUD.18616.1.p1	inside	382	402				
BSUD.18616.1.p1	TMhelix	403	424				
BSUD.18616.1.p1	outside	425	435				
BSUD.18616.1.p1	TMhelix	436	450				
BSUD.18616.1.p1	inside	451	465				
BSUD.18616.1.p1	TMhelix	466	486				
BSUD.18616.1.p1	outside	487	508				
BSUD.18616.1.p1	TMhelix	509	529				
BSUD.18616.1.p1	inside	530	654				
BSUD.18616.1.p1	TMhelix	655	675				
BSUD.18616.1.p1	outside	676	677				
//
# BSUD.18619.1.p1 Length: 303
# BSUD.18619.1.p1 Number of predicted TMRs: 0
BSUD.18619.1.p1	signal	1	20				
BSUD.18619.1.p1	outside	21	303				
//
# BSUD.1862.1.p1 Length: 456
# BSUD.1862.1.p1 Number of predicted TMRs: 1
BSUD.1862.1.p1	inside	1	15				
BSUD.1862.1.p1	TMhelix	16	31				
BSUD.1862.1.p1	outside	32	456				
//
# BSUD.18620.1.p1 Length: 470
# BSUD.18620.1.p1 Number of predicted TMRs: 1
BSUD.18620.1.p1	outside	1	342				
BSUD.18620.1.p1	TMhelix	343	363				
BSUD.18620.1.p1	inside	364	470				
//
# BSUD.18621.1.p1 Length: 326
# BSUD.18621.1.p1 Number of predicted TMRs: 7
BSUD.18621.1.p1	outside	1	26				
BSUD.18621.1.p1	TMhelix	27	50				
BSUD.18621.1.p1	inside	51	63				
BSUD.18621.1.p1	TMhelix	64	84				
BSUD.18621.1.p1	outside	85	106				
BSUD.18621.1.p1	TMhelix	107	126				
BSUD.18621.1.p1	inside	127	143				
BSUD.18621.1.p1	TMhelix	144	166				
BSUD.18621.1.p1	outside	167	187				
BSUD.18621.1.p1	TMhelix	188	207				
BSUD.18621.1.p1	inside	208	237				
BSUD.18621.1.p1	TMhelix	238	258				
BSUD.18621.1.p1	outside	259	269				
BSUD.18621.1.p1	TMhelix	270	292				
BSUD.18621.1.p1	inside	293	326				
//
# BSUD.18621.2.p1 Length: 324
# BSUD.18621.2.p1 Number of predicted TMRs: 7
BSUD.18621.2.p1	outside	1	26				
BSUD.18621.2.p1	TMhelix	27	50				
BSUD.18621.2.p1	inside	51	63				
BSUD.18621.2.p1	TMhelix	64	84				
BSUD.18621.2.p1	outside	85	106				
BSUD.18621.2.p1	TMhelix	107	126				
BSUD.18621.2.p1	inside	127	143				
BSUD.18621.2.p1	TMhelix	144	166				
BSUD.18621.2.p1	outside	167	185				
BSUD.18621.2.p1	TMhelix	186	205				
BSUD.18621.2.p1	inside	206	235				
BSUD.18621.2.p1	TMhelix	236	256				
BSUD.18621.2.p1	outside	257	267				
BSUD.18621.2.p1	TMhelix	268	290				
BSUD.18621.2.p1	inside	291	324				
//
# BSUD.18621.3.p1 Length: 326
# BSUD.18621.3.p1 Number of predicted TMRs: 7
BSUD.18621.3.p1	outside	1	26				
BSUD.18621.3.p1	TMhelix	27	50				
BSUD.18621.3.p1	inside	51	63				
BSUD.18621.3.p1	TMhelix	64	84				
BSUD.18621.3.p1	outside	85	106				
BSUD.18621.3.p1	TMhelix	107	126				
BSUD.18621.3.p1	inside	127	143				
BSUD.18621.3.p1	TMhelix	144	166				
BSUD.18621.3.p1	outside	167	187				
BSUD.18621.3.p1	TMhelix	188	207				
BSUD.18621.3.p1	inside	208	237				
BSUD.18621.3.p1	TMhelix	238	258				
BSUD.18621.3.p1	outside	259	269				
BSUD.18621.3.p1	TMhelix	270	292				
BSUD.18621.3.p1	inside	293	326				
//
# BSUD.18621.4.p1 Length: 324
# BSUD.18621.4.p1 Number of predicted TMRs: 7
BSUD.18621.4.p1	outside	1	26				
BSUD.18621.4.p1	TMhelix	27	50				
BSUD.18621.4.p1	inside	51	63				
BSUD.18621.4.p1	TMhelix	64	84				
BSUD.18621.4.p1	outside	85	106				
BSUD.18621.4.p1	TMhelix	107	126				
BSUD.18621.4.p1	inside	127	143				
BSUD.18621.4.p1	TMhelix	144	166				
BSUD.18621.4.p1	outside	167	185				
BSUD.18621.4.p1	TMhelix	186	205				
BSUD.18621.4.p1	inside	206	235				
BSUD.18621.4.p1	TMhelix	236	256				
BSUD.18621.4.p1	outside	257	267				
BSUD.18621.4.p1	TMhelix	268	290				
BSUD.18621.4.p1	inside	291	324				
//
# BSUD.18621.5.p1 Length: 324
# BSUD.18621.5.p1 Number of predicted TMRs: 7
BSUD.18621.5.p1	outside	1	26				
BSUD.18621.5.p1	TMhelix	27	50				
BSUD.18621.5.p1	inside	51	63				
BSUD.18621.5.p1	TMhelix	64	84				
BSUD.18621.5.p1	outside	85	104				
BSUD.18621.5.p1	TMhelix	105	126				
BSUD.18621.5.p1	inside	127	143				
BSUD.18621.5.p1	TMhelix	144	166				
BSUD.18621.5.p1	outside	167	185				
BSUD.18621.5.p1	TMhelix	186	205				
BSUD.18621.5.p1	inside	206	235				
BSUD.18621.5.p1	TMhelix	236	256				
BSUD.18621.5.p1	outside	257	267				
BSUD.18621.5.p1	TMhelix	268	290				
BSUD.18621.5.p1	inside	291	324				
//
# BSUD.18621.6.p1 Length: 326
# BSUD.18621.6.p1 Number of predicted TMRs: 7
BSUD.18621.6.p1	outside	1	26				
BSUD.18621.6.p1	TMhelix	27	50				
BSUD.18621.6.p1	inside	51	63				
BSUD.18621.6.p1	TMhelix	64	84				
BSUD.18621.6.p1	outside	85	106				
BSUD.18621.6.p1	TMhelix	107	126				
BSUD.18621.6.p1	inside	127	143				
BSUD.18621.6.p1	TMhelix	144	166				
BSUD.18621.6.p1	outside	167	187				
BSUD.18621.6.p1	TMhelix	188	207				
BSUD.18621.6.p1	inside	208	237				
BSUD.18621.6.p1	TMhelix	238	258				
BSUD.18621.6.p1	outside	259	269				
BSUD.18621.6.p1	TMhelix	270	292				
BSUD.18621.6.p1	inside	293	326				
//
# BSUD.18621.7.p1 Length: 326
# BSUD.18621.7.p1 Number of predicted TMRs: 7
BSUD.18621.7.p1	outside	1	26				
BSUD.18621.7.p1	TMhelix	27	50				
BSUD.18621.7.p1	inside	51	63				
BSUD.18621.7.p1	TMhelix	64	84				
BSUD.18621.7.p1	outside	85	106				
BSUD.18621.7.p1	TMhelix	107	126				
BSUD.18621.7.p1	inside	127	143				
BSUD.18621.7.p1	TMhelix	144	166				
BSUD.18621.7.p1	outside	167	187				
BSUD.18621.7.p1	TMhelix	188	207				
BSUD.18621.7.p1	inside	208	237				
BSUD.18621.7.p1	TMhelix	238	258				
BSUD.18621.7.p1	outside	259	269				
BSUD.18621.7.p1	TMhelix	270	292				
BSUD.18621.7.p1	inside	293	326				
//
# BSUD.18621.8.p1 Length: 324
# BSUD.18621.8.p1 Number of predicted TMRs: 7
BSUD.18621.8.p1	outside	1	26				
BSUD.18621.8.p1	TMhelix	27	50				
BSUD.18621.8.p1	inside	51	63				
BSUD.18621.8.p1	TMhelix	64	84				
BSUD.18621.8.p1	outside	85	106				
BSUD.18621.8.p1	TMhelix	107	126				
BSUD.18621.8.p1	inside	127	143				
BSUD.18621.8.p1	TMhelix	144	166				
BSUD.18621.8.p1	outside	167	185				
BSUD.18621.8.p1	TMhelix	186	205				
BSUD.18621.8.p1	inside	206	235				
BSUD.18621.8.p1	TMhelix	236	256				
BSUD.18621.8.p1	outside	257	267				
BSUD.18621.8.p1	TMhelix	268	290				
BSUD.18621.8.p1	inside	291	324				
//
# BSUD.18623.1.p1 Length: 240
# BSUD.18623.1.p1 Number of predicted TMRs: 2
BSUD.18623.1.p1	inside	1	1				
BSUD.18623.1.p1	TMhelix	2	16				
BSUD.18623.1.p1	outside	17	30				
BSUD.18623.1.p1	TMhelix	31	53				
BSUD.18623.1.p1	inside	54	240				
//
# BSUD.18624.1.p1 Length: 74
# BSUD.18624.1.p1 Number of predicted TMRs: 0
BSUD.18624.1.p1	inside	1	74				
//
# BSUD.18626.1.p1 Length: 176
# BSUD.18626.1.p1 Number of predicted TMRs: 0
BSUD.18626.1.p1	signal	1	17				
BSUD.18626.1.p1	outside	18	176				
//
# BSUD.18627.1.p1 Length: 287
# BSUD.18627.1.p1 Number of predicted TMRs: 4
BSUD.18627.1.p1	inside	1	12				
BSUD.18627.1.p1	TMhelix	13	35				
BSUD.18627.1.p1	outside	36	77				
BSUD.18627.1.p1	TMhelix	78	98				
BSUD.18627.1.p1	inside	99	106				
BSUD.18627.1.p1	TMhelix	107	131				
BSUD.18627.1.p1	outside	132	244				
BSUD.18627.1.p1	TMhelix	245	265				
BSUD.18627.1.p1	inside	266	287				
//
# BSUD.18628.1.p1 Length: 149
# BSUD.18628.1.p1 Number of predicted TMRs: 1
BSUD.18628.1.p1	inside	1	44				
BSUD.18628.1.p1	TMhelix	45	65				
BSUD.18628.1.p1	outside	66	149				
//
# BSUD.18628.2.p1 Length: 156
# BSUD.18628.2.p1 Number of predicted TMRs: 2
BSUD.18628.2.p1	signal	1	16				
BSUD.18628.2.p1	outside	17	17				
BSUD.18628.2.p1	TMhelix	18	34				
BSUD.18628.2.p1	inside	35	51				
BSUD.18628.2.p1	TMhelix	52	72				
BSUD.18628.2.p1	outside	73	156				
//
# BSUD.18629.1.p3 Length: 76
# BSUD.18629.1.p3 Number of predicted TMRs: 0
BSUD.18629.1.p3	outside	1	76				
//
# BSUD.1863.1.p1 Length: 933
# BSUD.1863.1.p1 Number of predicted TMRs: 0
BSUD.1863.1.p1	inside	1	933				
//
# BSUD.1863.2.p1 Length: 933
# BSUD.1863.2.p1 Number of predicted TMRs: 0
BSUD.1863.2.p1	inside	1	933				
//
# BSUD.18630.1.p1 Length: 490
# BSUD.18630.1.p1 Number of predicted TMRs: 8
BSUD.18630.1.p1	inside	1	9				
BSUD.18630.1.p1	TMhelix	10	26				
BSUD.18630.1.p1	outside	27	35				
BSUD.18630.1.p1	TMhelix	36	56				
BSUD.18630.1.p1	inside	57	65				
BSUD.18630.1.p1	TMhelix	66	86				
BSUD.18630.1.p1	outside	87	120				
BSUD.18630.1.p1	TMhelix	121	141				
BSUD.18630.1.p1	inside	142	150				
BSUD.18630.1.p1	TMhelix	151	169				
BSUD.18630.1.p1	outside	170	184				
BSUD.18630.1.p1	TMhelix	185	205				
BSUD.18630.1.p1	inside	206	236				
BSUD.18630.1.p1	TMhelix	237	260				
BSUD.18630.1.p1	outside	261	268				
BSUD.18630.1.p1	TMhelix	269	289				
BSUD.18630.1.p1	inside	290	490				
//
# BSUD.18631.1.p1 Length: 342
# BSUD.18631.1.p1 Number of predicted TMRs: 8
BSUD.18631.1.p1	inside	1	27				
BSUD.18631.1.p1	TMhelix	28	47				
BSUD.18631.1.p1	outside	48	56				
BSUD.18631.1.p1	TMhelix	57	77				
BSUD.18631.1.p1	inside	78	86				
BSUD.18631.1.p1	TMhelix	87	107				
BSUD.18631.1.p1	outside	108	141				
BSUD.18631.1.p1	TMhelix	142	162				
BSUD.18631.1.p1	inside	163	171				
BSUD.18631.1.p1	TMhelix	172	190				
BSUD.18631.1.p1	outside	191	205				
BSUD.18631.1.p1	TMhelix	206	226				
BSUD.18631.1.p1	inside	227	256				
BSUD.18631.1.p1	TMhelix	257	279				
BSUD.18631.1.p1	outside	280	288				
BSUD.18631.1.p1	TMhelix	289	308				
BSUD.18631.1.p1	inside	309	342				
//
# BSUD.18632.1.p1 Length: 594
# BSUD.18632.1.p1 Number of predicted TMRs: 13
BSUD.18632.1.p1	outside	1	2				
BSUD.18632.1.p1	TMhelix	3	23				
BSUD.18632.1.p1	inside	24	48				
BSUD.18632.1.p1	TMhelix	49	69				
BSUD.18632.1.p1	outside	70	78				
BSUD.18632.1.p1	TMhelix	79	99				
BSUD.18632.1.p1	inside	100	125				
BSUD.18632.1.p1	TMhelix	126	146				
BSUD.18632.1.p1	outside	147	159				
BSUD.18632.1.p1	TMhelix	160	179				
BSUD.18632.1.p1	inside	180	182				
BSUD.18632.1.p1	TMhelix	183	204				
BSUD.18632.1.p1	outside	205	228				
BSUD.18632.1.p1	TMhelix	229	249				
BSUD.18632.1.p1	inside	250	264				
BSUD.18632.1.p1	TMhelix	265	285				
BSUD.18632.1.p1	outside	286	321				
BSUD.18632.1.p1	TMhelix	322	342				
BSUD.18632.1.p1	inside	343	370				
BSUD.18632.1.p1	TMhelix	371	392				
BSUD.18632.1.p1	outside	393	397				
BSUD.18632.1.p1	TMhelix	398	411				
BSUD.18632.1.p1	inside	412	424				
BSUD.18632.1.p1	TMhelix	425	443				
BSUD.18632.1.p1	outside	444	471				
BSUD.18632.1.p1	TMhelix	472	484				
BSUD.18632.1.p1	inside	485	594				
//
# BSUD.18633.1.p2 Length: 72
# BSUD.18633.1.p2 Number of predicted TMRs: 0
BSUD.18633.1.p2	inside	1	72				
//
# BSUD.18633.2.p1 Length: 200
# BSUD.18633.2.p1 Number of predicted TMRs: 0
BSUD.18633.2.p1	signal	1	23				
BSUD.18633.2.p1	outside	24	200				
//
# BSUD.18634.1.p1 Length: 1439
# BSUD.18634.1.p1 Number of predicted TMRs: 0
BSUD.18634.1.p1	inside	1	1439				
//
# BSUD.18635.1.p1 Length: 96
# BSUD.18635.1.p1 Number of predicted TMRs: 0
BSUD.18635.1.p1	inside	1	96				
//
# BSUD.18636.1.p1 Length: 391
# BSUD.18636.1.p1 Number of predicted TMRs: 4
BSUD.18636.1.p1	inside	1	14				
BSUD.18636.1.p1	TMhelix	15	40				
BSUD.18636.1.p1	outside	41	44				
BSUD.18636.1.p1	TMhelix	45	70				
BSUD.18636.1.p1	inside	71	136				
BSUD.18636.1.p1	TMhelix	137	157				
BSUD.18636.1.p1	outside	158	181				
BSUD.18636.1.p1	TMhelix	182	206				
BSUD.18636.1.p1	inside	207	391				
//
# BSUD.18637.1.p1 Length: 414
# BSUD.18637.1.p1 Number of predicted TMRs: 0
BSUD.18637.1.p1	inside	1	414				
//
# BSUD.18637.2.p1 Length: 434
# BSUD.18637.2.p1 Number of predicted TMRs: 0
BSUD.18637.2.p1	inside	1	434				
//
# BSUD.18638.1.p1 Length: 230
# BSUD.18638.1.p1 Number of predicted TMRs: 0
BSUD.18638.1.p1	inside	1	230				
//
# BSUD.18638.2.p1 Length: 230
# BSUD.18638.2.p1 Number of predicted TMRs: 0
BSUD.18638.2.p1	inside	1	230				
//
# BSUD.18638.3.p1 Length: 230
# BSUD.18638.3.p1 Number of predicted TMRs: 0
BSUD.18638.3.p1	inside	1	230				
//
# BSUD.18638.4.p1 Length: 230
# BSUD.18638.4.p1 Number of predicted TMRs: 0
BSUD.18638.4.p1	inside	1	230				
//
# BSUD.18638.5.p1 Length: 180
# BSUD.18638.5.p1 Number of predicted TMRs: 0
BSUD.18638.5.p1	inside	1	180				
//
# BSUD.18638.6.p1 Length: 230
# BSUD.18638.6.p1 Number of predicted TMRs: 0
BSUD.18638.6.p1	inside	1	230				
//
# BSUD.18639.1.p1 Length: 69
# BSUD.18639.1.p1 Number of predicted TMRs: 0
BSUD.18639.1.p1	inside	1	69				
//
# BSUD.18642.1.p1 Length: 105
# BSUD.18642.1.p1 Number of predicted TMRs: 0
BSUD.18642.1.p1	inside	1	105				
//
# BSUD.18643.1.p1 Length: 401
# BSUD.18643.1.p1 Number of predicted TMRs: 0
BSUD.18643.1.p1	inside	1	401				
//
# BSUD.18643.2.p1 Length: 394
# BSUD.18643.2.p1 Number of predicted TMRs: 0
BSUD.18643.2.p1	inside	1	394				
//
# BSUD.18644.1.p1 Length: 293
# BSUD.18644.1.p1 Number of predicted TMRs: 4
BSUD.18644.1.p1	inside	1	13				
BSUD.18644.1.p1	TMhelix	14	32				
BSUD.18644.1.p1	outside	33	69				
BSUD.18644.1.p1	TMhelix	70	90				
BSUD.18644.1.p1	inside	91	102				
BSUD.18644.1.p1	TMhelix	103	124				
BSUD.18644.1.p1	outside	125	133				
BSUD.18644.1.p1	TMhelix	134	155				
BSUD.18644.1.p1	inside	156	293				
//
# BSUD.18644.2.p1 Length: 293
# BSUD.18644.2.p1 Number of predicted TMRs: 4
BSUD.18644.2.p1	inside	1	13				
BSUD.18644.2.p1	TMhelix	14	32				
BSUD.18644.2.p1	outside	33	69				
BSUD.18644.2.p1	TMhelix	70	90				
BSUD.18644.2.p1	inside	91	102				
BSUD.18644.2.p1	TMhelix	103	124				
BSUD.18644.2.p1	outside	125	133				
BSUD.18644.2.p1	TMhelix	134	155				
BSUD.18644.2.p1	inside	156	293				
//
# BSUD.18644.3.p1 Length: 293
# BSUD.18644.3.p1 Number of predicted TMRs: 4
BSUD.18644.3.p1	inside	1	13				
BSUD.18644.3.p1	TMhelix	14	32				
BSUD.18644.3.p1	outside	33	69				
BSUD.18644.3.p1	TMhelix	70	90				
BSUD.18644.3.p1	inside	91	102				
BSUD.18644.3.p1	TMhelix	103	124				
BSUD.18644.3.p1	outside	125	133				
BSUD.18644.3.p1	TMhelix	134	155				
BSUD.18644.3.p1	inside	156	293				
//
# BSUD.18645.2.p1 Length: 234
# BSUD.18645.2.p1 Number of predicted TMRs: 0
BSUD.18645.2.p1	inside	1	234				
//
# BSUD.18646.1.p1 Length: 571
# BSUD.18646.1.p1 Number of predicted TMRs: 13
BSUD.18646.1.p1	outside	1	3				
BSUD.18646.1.p1	TMhelix	4	24				
BSUD.18646.1.p1	inside	25	49				
BSUD.18646.1.p1	TMhelix	50	65				
BSUD.18646.1.p1	outside	66	75				
BSUD.18646.1.p1	TMhelix	76	94				
BSUD.18646.1.p1	inside	95	121				
BSUD.18646.1.p1	TMhelix	122	142				
BSUD.18646.1.p1	outside	143	156				
BSUD.18646.1.p1	TMhelix	157	174				
BSUD.18646.1.p1	inside	175	178				
BSUD.18646.1.p1	TMhelix	179	200				
BSUD.18646.1.p1	outside	201	222				
BSUD.18646.1.p1	TMhelix	223	245				
BSUD.18646.1.p1	inside	246	257				
BSUD.18646.1.p1	TMhelix	258	278				
BSUD.18646.1.p1	outside	279	320				
BSUD.18646.1.p1	TMhelix	321	338				
BSUD.18646.1.p1	inside	339	365				
BSUD.18646.1.p1	TMhelix	366	386				
BSUD.18646.1.p1	outside	387	393				
BSUD.18646.1.p1	TMhelix	394	407				
BSUD.18646.1.p1	inside	408	420				
BSUD.18646.1.p1	TMhelix	421	438				
BSUD.18646.1.p1	outside	439	465				
BSUD.18646.1.p1	TMhelix	466	479				
BSUD.18646.1.p1	inside	480	571				
//
# BSUD.18646.2.p1 Length: 571
# BSUD.18646.2.p1 Number of predicted TMRs: 13
BSUD.18646.2.p1	outside	1	3				
BSUD.18646.2.p1	TMhelix	4	24				
BSUD.18646.2.p1	inside	25	49				
BSUD.18646.2.p1	TMhelix	50	65				
BSUD.18646.2.p1	outside	66	75				
BSUD.18646.2.p1	TMhelix	76	94				
BSUD.18646.2.p1	inside	95	121				
BSUD.18646.2.p1	TMhelix	122	142				
BSUD.18646.2.p1	outside	143	156				
BSUD.18646.2.p1	TMhelix	157	174				
BSUD.18646.2.p1	inside	175	178				
BSUD.18646.2.p1	TMhelix	179	200				
BSUD.18646.2.p1	outside	201	222				
BSUD.18646.2.p1	TMhelix	223	245				
BSUD.18646.2.p1	inside	246	257				
BSUD.18646.2.p1	TMhelix	258	278				
BSUD.18646.2.p1	outside	279	320				
BSUD.18646.2.p1	TMhelix	321	338				
BSUD.18646.2.p1	inside	339	365				
BSUD.18646.2.p1	TMhelix	366	386				
BSUD.18646.2.p1	outside	387	393				
BSUD.18646.2.p1	TMhelix	394	407				
BSUD.18646.2.p1	inside	408	420				
BSUD.18646.2.p1	TMhelix	421	438				
BSUD.18646.2.p1	outside	439	465				
BSUD.18646.2.p1	TMhelix	466	479				
BSUD.18646.2.p1	inside	480	571				
//
# BSUD.18647.1.p1 Length: 1968
# BSUD.18647.1.p1 Number of predicted TMRs: 0
BSUD.18647.1.p1	inside	1	1968				
//
# BSUD.18647.2.p1 Length: 1959
# BSUD.18647.2.p1 Number of predicted TMRs: 0
BSUD.18647.2.p1	inside	1	1959				
//
# BSUD.18647.3.p1 Length: 1973
# BSUD.18647.3.p1 Number of predicted TMRs: 0
BSUD.18647.3.p1	inside	1	1973				
//
# BSUD.18647.4.p1 Length: 1964
# BSUD.18647.4.p1 Number of predicted TMRs: 0
BSUD.18647.4.p1	inside	1	1964				
//
# BSUD.18647.5.p1 Length: 1966
# BSUD.18647.5.p1 Number of predicted TMRs: 0
BSUD.18647.5.p1	inside	1	1966				
//
# BSUD.18647.6.p1 Length: 1965
# BSUD.18647.6.p1 Number of predicted TMRs: 0
BSUD.18647.6.p1	inside	1	1965				
//
# BSUD.18647.7.p1 Length: 1968
# BSUD.18647.7.p1 Number of predicted TMRs: 0
BSUD.18647.7.p1	inside	1	1968				
//
# BSUD.18647.8.p2 Length: 52
# BSUD.18647.8.p2 Number of predicted TMRs: 0
BSUD.18647.8.p2	inside	1	52				
//
# BSUD.18648.1.p1 Length: 339
# BSUD.18648.1.p1 Number of predicted TMRs: 1
BSUD.18648.1.p1	outside	1	124				
BSUD.18648.1.p1	TMhelix	125	145				
BSUD.18648.1.p1	inside	146	339				
//
# BSUD.1865.1.p1 Length: 499
# BSUD.1865.1.p1 Number of predicted TMRs: 0
BSUD.1865.1.p1	inside	1	499				
//
# BSUD.1865.2.p1 Length: 501
# BSUD.1865.2.p1 Number of predicted TMRs: 0
BSUD.1865.2.p1	inside	1	501				
//
# BSUD.1865.3.p1 Length: 499
# BSUD.1865.3.p1 Number of predicted TMRs: 0
BSUD.1865.3.p1	inside	1	499				
//
# BSUD.1865.4.p1 Length: 499
# BSUD.1865.4.p1 Number of predicted TMRs: 0
BSUD.1865.4.p1	inside	1	499				
//
# BSUD.18650.1.p1 Length: 802
# BSUD.18650.1.p1 Number of predicted TMRs: 5
BSUD.18650.1.p1	inside	1	30				
BSUD.18650.1.p1	TMhelix	31	46				
BSUD.18650.1.p1	outside	47	119				
BSUD.18650.1.p1	TMhelix	120	140				
BSUD.18650.1.p1	inside	141	147				
BSUD.18650.1.p1	TMhelix	148	168				
BSUD.18650.1.p1	outside	169	542				
BSUD.18650.1.p1	TMhelix	543	563				
BSUD.18650.1.p1	inside	564	777				
BSUD.18650.1.p1	TMhelix	778	797				
BSUD.18650.1.p1	outside	798	802				
//
# BSUD.18652.1.p1 Length: 78
# BSUD.18652.1.p1 Number of predicted TMRs: 0
BSUD.18652.1.p1	outside	1	78				
//
# BSUD.18653.1.p1 Length: 308
# BSUD.18653.1.p1 Number of predicted TMRs: 7
BSUD.18653.1.p1	outside	1	26				
BSUD.18653.1.p1	TMhelix	27	49				
BSUD.18653.1.p1	inside	50	59				
BSUD.18653.1.p1	TMhelix	60	79				
BSUD.18653.1.p1	outside	80	88				
BSUD.18653.1.p1	TMhelix	89	111				
BSUD.18653.1.p1	inside	112	136				
BSUD.18653.1.p1	TMhelix	137	157				
BSUD.18653.1.p1	outside	158	180				
BSUD.18653.1.p1	TMhelix	181	202				
BSUD.18653.1.p1	inside	203	223				
BSUD.18653.1.p1	TMhelix	224	244				
BSUD.18653.1.p1	outside	245	251				
BSUD.18653.1.p1	TMhelix	252	273				
BSUD.18653.1.p1	inside	274	308				
//
# BSUD.18654.1.p1 Length: 277
# BSUD.18654.1.p1 Number of predicted TMRs: 2
BSUD.18654.1.p1	outside	1	211				
BSUD.18654.1.p1	TMhelix	212	234				
BSUD.18654.1.p1	inside	235	244				
BSUD.18654.1.p1	TMhelix	245	266				
BSUD.18654.1.p1	outside	267	277				
//
# BSUD.18655.1.p1 Length: 361
# BSUD.18655.1.p1 Number of predicted TMRs: 7
BSUD.18655.1.p1	outside	1	45				
BSUD.18655.1.p1	TMhelix	46	69				
BSUD.18655.1.p1	inside	70	80				
BSUD.18655.1.p1	TMhelix	81	102				
BSUD.18655.1.p1	outside	103	124				
BSUD.18655.1.p1	TMhelix	125	145				
BSUD.18655.1.p1	inside	146	166				
BSUD.18655.1.p1	TMhelix	167	187				
BSUD.18655.1.p1	outside	188	216				
BSUD.18655.1.p1	TMhelix	217	239				
BSUD.18655.1.p1	inside	240	272				
BSUD.18655.1.p1	TMhelix	273	294				
BSUD.18655.1.p1	outside	295	313				
BSUD.18655.1.p1	TMhelix	314	334				
BSUD.18655.1.p1	inside	335	361				
//
# BSUD.18656.1.p1 Length: 447
# BSUD.18656.1.p1 Number of predicted TMRs: 7
BSUD.18656.1.p1	outside	1	38				
BSUD.18656.1.p1	TMhelix	39	65				
BSUD.18656.1.p1	inside	66	75				
BSUD.18656.1.p1	TMhelix	76	98				
BSUD.18656.1.p1	outside	99	114				
BSUD.18656.1.p1	TMhelix	115	135				
BSUD.18656.1.p1	inside	136	154				
BSUD.18656.1.p1	TMhelix	155	175				
BSUD.18656.1.p1	outside	176	212				
BSUD.18656.1.p1	TMhelix	213	239				
BSUD.18656.1.p1	inside	240	267				
BSUD.18656.1.p1	TMhelix	268	288				
BSUD.18656.1.p1	outside	289	300				
BSUD.18656.1.p1	TMhelix	301	323				
BSUD.18656.1.p1	inside	324	447				
//
# BSUD.18657.1.p1 Length: 147
# BSUD.18657.1.p1 Number of predicted TMRs: 0
BSUD.18657.1.p1	inside	1	147				
//
# BSUD.18657.2.p1 Length: 147
# BSUD.18657.2.p1 Number of predicted TMRs: 0
BSUD.18657.2.p1	inside	1	147				
//
# BSUD.18658.1.p1 Length: 813
# BSUD.18658.1.p1 Number of predicted TMRs: 0
BSUD.18658.1.p1	inside	1	813				
//
# BSUD.18659.1.p1 Length: 1036
# BSUD.18659.1.p1 Number of predicted TMRs: 0
BSUD.18659.1.p1	inside	1	1036				
//
# BSUD.1866.1.p1 Length: 505
# BSUD.1866.1.p1 Number of predicted TMRs: 0
BSUD.1866.1.p1	inside	1	505				
//
# BSUD.1866.2.p1 Length: 283
# BSUD.1866.2.p1 Number of predicted TMRs: 0
BSUD.1866.2.p1	inside	1	283				
//
# BSUD.1866.3.p1 Length: 505
# BSUD.1866.3.p1 Number of predicted TMRs: 0
BSUD.1866.3.p1	inside	1	505				
//
# BSUD.1866.4.p1 Length: 516
# BSUD.1866.4.p1 Number of predicted TMRs: 0
BSUD.1866.4.p1	inside	1	516				
//
# BSUD.1866.5.p1 Length: 168
# BSUD.1866.5.p1 Number of predicted TMRs: 0
BSUD.1866.5.p1	inside	1	168				
//
# BSUD.18660.1.p1 Length: 528
# BSUD.18660.1.p1 Number of predicted TMRs: 0
BSUD.18660.1.p1	inside	1	528				
//
# BSUD.18661.1.p1 Length: 397
# BSUD.18661.1.p1 Number of predicted TMRs: 0
BSUD.18661.1.p1	inside	1	397				
//
# BSUD.18662.1.p2 Length: 177
# BSUD.18662.1.p2 Number of predicted TMRs: 0
BSUD.18662.1.p2	inside	1	177				
//
# BSUD.18662.2.p2 Length: 135
# BSUD.18662.2.p2 Number of predicted TMRs: 0
BSUD.18662.2.p2	inside	1	135				
//
# BSUD.18662.3.p2 Length: 177
# BSUD.18662.3.p2 Number of predicted TMRs: 0
BSUD.18662.3.p2	inside	1	177				
//
# BSUD.18663.1.p1 Length: 53
# BSUD.18663.1.p1 Number of predicted TMRs: 0
BSUD.18663.1.p1	inside	1	53				
//
# BSUD.18664.1.p1 Length: 1393
# BSUD.18664.1.p1 Number of predicted TMRs: 0
BSUD.18664.1.p1	outside	1	1393				
//
# BSUD.18665.1.p1 Length: 632
# BSUD.18665.1.p1 Number of predicted TMRs: 0
BSUD.18665.1.p1	outside	1	632				
//
# BSUD.18666.1.p1 Length: 149
# BSUD.18666.1.p1 Number of predicted TMRs: 0
BSUD.18666.1.p1	outside	1	149				
//
# BSUD.18667.1.p1 Length: 4862
# BSUD.18667.1.p1 Number of predicted TMRs: 1
BSUD.18667.1.p1	outside	1	4731				
BSUD.18667.1.p1	TMhelix	4732	4754				
BSUD.18667.1.p1	inside	4755	4862				
//
# BSUD.18667.2.p2 Length: 70
# BSUD.18667.2.p2 Number of predicted TMRs: 0
BSUD.18667.2.p2	inside	1	70				
//
# BSUD.18669.1.p1 Length: 212
# BSUD.18669.1.p1 Number of predicted TMRs: 2
BSUD.18669.1.p1	inside	1	19				
BSUD.18669.1.p1	TMhelix	20	40				
BSUD.18669.1.p1	outside	41	48				
BSUD.18669.1.p1	TMhelix	49	69				
BSUD.18669.1.p1	inside	70	212				
//
# BSUD.18669.2.p1 Length: 212
# BSUD.18669.2.p1 Number of predicted TMRs: 2
BSUD.18669.2.p1	inside	1	19				
BSUD.18669.2.p1	TMhelix	20	40				
BSUD.18669.2.p1	outside	41	48				
BSUD.18669.2.p1	TMhelix	49	69				
BSUD.18669.2.p1	inside	70	212				
//
# BSUD.1867.1.p2 Length: 60
# BSUD.1867.1.p2 Number of predicted TMRs: 0
BSUD.1867.1.p2	inside	1	60				
//
# BSUD.18670.1.p1 Length: 689
# BSUD.18670.1.p1 Number of predicted TMRs: 0
BSUD.18670.1.p1	inside	1	689				
//
# BSUD.18670.2.p1 Length: 689
# BSUD.18670.2.p1 Number of predicted TMRs: 0
BSUD.18670.2.p1	inside	1	689				
//
# BSUD.18670.3.p1 Length: 689
# BSUD.18670.3.p1 Number of predicted TMRs: 0
BSUD.18670.3.p1	inside	1	689				
//
# BSUD.18671.1.p1 Length: 84
# BSUD.18671.1.p1 Number of predicted TMRs: 1
BSUD.18671.1.p1	inside	1	6				
BSUD.18671.1.p1	TMhelix	7	27				
BSUD.18671.1.p1	outside	28	84				
//
# BSUD.18671.2.p1 Length: 95
# BSUD.18671.2.p1 Number of predicted TMRs: 1
BSUD.18671.2.p1	inside	1	17				
BSUD.18671.2.p1	TMhelix	18	38				
BSUD.18671.2.p1	outside	39	95				
//
# BSUD.18672.1.p1 Length: 212
# BSUD.18672.1.p1 Number of predicted TMRs: 3
BSUD.18672.1.p1	outside	1	22				
BSUD.18672.1.p1	TMhelix	23	43				
BSUD.18672.1.p1	inside	44	52				
BSUD.18672.1.p1	TMhelix	53	73				
BSUD.18672.1.p1	outside	74	106				
BSUD.18672.1.p1	TMhelix	107	129				
BSUD.18672.1.p1	inside	130	212				
//
# BSUD.18673.1.p1 Length: 505
# BSUD.18673.1.p1 Number of predicted TMRs: 11
BSUD.18673.1.p1	inside	1	23				
BSUD.18673.1.p1	TMhelix	24	39				
BSUD.18673.1.p1	outside	40	109				
BSUD.18673.1.p1	TMhelix	110	130				
BSUD.18673.1.p1	inside	131	137				
BSUD.18673.1.p1	TMhelix	138	154				
BSUD.18673.1.p1	outside	155	162				
BSUD.18673.1.p1	TMhelix	163	178				
BSUD.18673.1.p1	inside	179	182				
BSUD.18673.1.p1	TMhelix	183	195				
BSUD.18673.1.p1	outside	196	198				
BSUD.18673.1.p1	TMhelix	199	212				
BSUD.18673.1.p1	inside	213	220				
BSUD.18673.1.p1	TMhelix	221	243				
BSUD.18673.1.p1	outside	244	278				
BSUD.18673.1.p1	TMhelix	279	297				
BSUD.18673.1.p1	inside	298	300				
BSUD.18673.1.p1	TMhelix	301	318				
BSUD.18673.1.p1	outside	319	324				
BSUD.18673.1.p1	TMhelix	325	341				
BSUD.18673.1.p1	inside	342	355				
BSUD.18673.1.p1	TMhelix	356	378				
BSUD.18673.1.p1	outside	379	505				
//
# BSUD.18674.1.p1 Length: 316
# BSUD.18674.1.p1 Number of predicted TMRs: 0
BSUD.18674.1.p1	inside	1	316				
//
# BSUD.18675.1.p1 Length: 165
# BSUD.18675.1.p1 Number of predicted TMRs: 1
BSUD.18675.1.p1	outside	1	14				
BSUD.18675.1.p1	TMhelix	15	31				
BSUD.18675.1.p1	inside	32	165				
//
# BSUD.18676.1.p1 Length: 166
# BSUD.18676.1.p1 Number of predicted TMRs: 0
BSUD.18676.1.p1	inside	1	166				
//
# BSUD.18676.2.p1 Length: 167
# BSUD.18676.2.p1 Number of predicted TMRs: 0
BSUD.18676.2.p1	inside	1	167				
//
# BSUD.18677.1.p1 Length: 54
# BSUD.18677.1.p1 Number of predicted TMRs: 0
BSUD.18677.1.p1	inside	1	54				
//
# BSUD.18678.1.p1 Length: 312
# BSUD.18678.1.p1 Number of predicted TMRs: 0
BSUD.18678.1.p1	inside	1	312				
//
# BSUD.18678.2.p1 Length: 312
# BSUD.18678.2.p1 Number of predicted TMRs: 0
BSUD.18678.2.p1	inside	1	312				
//
# BSUD.18678.3.p1 Length: 291
# BSUD.18678.3.p1 Number of predicted TMRs: 0
BSUD.18678.3.p1	inside	1	291				
//
# BSUD.18679.1.p1 Length: 1615
# BSUD.18679.1.p1 Number of predicted TMRs: 0
BSUD.18679.1.p1	inside	1	1615				
//
# BSUD.18679.2.p2 Length: 69
# BSUD.18679.2.p2 Number of predicted TMRs: 0
BSUD.18679.2.p2	inside	1	69				
//
# BSUD.1868.1.p1 Length: 753
# BSUD.1868.1.p1 Number of predicted TMRs: 10
BSUD.1868.1.p1	inside	1	41				
BSUD.1868.1.p1	TMhelix	42	63				
BSUD.1868.1.p1	outside	64	255				
BSUD.1868.1.p1	TMhelix	256	276				
BSUD.1868.1.p1	inside	277	281				
BSUD.1868.1.p1	TMhelix	282	302				
BSUD.1868.1.p1	outside	303	337				
BSUD.1868.1.p1	TMhelix	338	358				
BSUD.1868.1.p1	inside	359	387				
BSUD.1868.1.p1	TMhelix	388	408				
BSUD.1868.1.p1	outside	409	464				
BSUD.1868.1.p1	TMhelix	465	485				
BSUD.1868.1.p1	inside	486	514				
BSUD.1868.1.p1	TMhelix	515	524				
BSUD.1868.1.p1	outside	525	525				
BSUD.1868.1.p1	TMhelix	526	535				
BSUD.1868.1.p1	inside	536	613				
BSUD.1868.1.p1	TMhelix	614	634				
BSUD.1868.1.p1	outside	635	658				
BSUD.1868.1.p1	TMhelix	659	679				
BSUD.1868.1.p1	inside	680	753				
//
# BSUD.18680.1.p1 Length: 176
# BSUD.18680.1.p1 Number of predicted TMRs: 0
BSUD.18680.1.p1	inside	1	176				
//
# BSUD.18681.1.p1 Length: 424
# BSUD.18681.1.p1 Number of predicted TMRs: 0
BSUD.18681.1.p1	inside	1	424				
//
# BSUD.18681.2.p1 Length: 424
# BSUD.18681.2.p1 Number of predicted TMRs: 0
BSUD.18681.2.p1	inside	1	424				
//
# BSUD.18683.1.p1 Length: 714
# BSUD.18683.1.p1 Number of predicted TMRs: 1
BSUD.18683.1.p1	signal	1	20				
BSUD.18683.1.p1	outside	21	254				
BSUD.18683.1.p1	TMhelix	255	278				
BSUD.18683.1.p1	inside	279	714				
//
# BSUD.18683.2.p1 Length: 714
# BSUD.18683.2.p1 Number of predicted TMRs: 1
BSUD.18683.2.p1	signal	1	20				
BSUD.18683.2.p1	outside	21	254				
BSUD.18683.2.p1	TMhelix	255	278				
BSUD.18683.2.p1	inside	279	714				
//
# BSUD.18683.3.p1 Length: 619
# BSUD.18683.3.p1 Number of predicted TMRs: 1
BSUD.18683.3.p1	signal	1	20				
BSUD.18683.3.p1	outside	21	168				
BSUD.18683.3.p1	TMhelix	169	178				
BSUD.18683.3.p1	inside	179	619				
//
# BSUD.18683.4.p1 Length: 714
# BSUD.18683.4.p1 Number of predicted TMRs: 1
BSUD.18683.4.p1	signal	1	20				
BSUD.18683.4.p1	outside	21	254				
BSUD.18683.4.p1	TMhelix	255	278				
BSUD.18683.4.p1	inside	279	714				
//
# BSUD.18683.5.p1 Length: 619
# BSUD.18683.5.p1 Number of predicted TMRs: 1
BSUD.18683.5.p1	signal	1	20				
BSUD.18683.5.p1	outside	21	168				
BSUD.18683.5.p1	TMhelix	169	178				
BSUD.18683.5.p1	inside	179	619				
//
# BSUD.18683.6.p1 Length: 619
# BSUD.18683.6.p1 Number of predicted TMRs: 1
BSUD.18683.6.p1	signal	1	20				
BSUD.18683.6.p1	outside	21	168				
BSUD.18683.6.p1	TMhelix	169	178				
BSUD.18683.6.p1	inside	179	619				
//
# BSUD.18683.7.p1 Length: 619
# BSUD.18683.7.p1 Number of predicted TMRs: 1
BSUD.18683.7.p1	signal	1	20				
BSUD.18683.7.p1	outside	21	168				
BSUD.18683.7.p1	TMhelix	169	178				
BSUD.18683.7.p1	inside	179	619				
//
# BSUD.18683.8.p1 Length: 714
# BSUD.18683.8.p1 Number of predicted TMRs: 1
BSUD.18683.8.p1	signal	1	20				
BSUD.18683.8.p1	outside	21	254				
BSUD.18683.8.p1	TMhelix	255	278				
BSUD.18683.8.p1	inside	279	714				
//
# BSUD.18684.1.p1 Length: 402
# BSUD.18684.1.p1 Number of predicted TMRs: 0
BSUD.18684.1.p1	inside	1	402				
//
# BSUD.18684.2.p1 Length: 402
# BSUD.18684.2.p1 Number of predicted TMRs: 0
BSUD.18684.2.p1	inside	1	402				
//
# BSUD.18684.3.p1 Length: 439
# BSUD.18684.3.p1 Number of predicted TMRs: 0
BSUD.18684.3.p1	inside	1	439				
//
# BSUD.18684.4.p1 Length: 245
# BSUD.18684.4.p1 Number of predicted TMRs: 0
BSUD.18684.4.p1	inside	1	245				
//
# BSUD.18686.1.p1 Length: 124
# BSUD.18686.1.p1 Number of predicted TMRs: 0
BSUD.18686.1.p1	inside	1	124				
//
# BSUD.18686.2.p1 Length: 124
# BSUD.18686.2.p1 Number of predicted TMRs: 0
BSUD.18686.2.p1	inside	1	124				
//
# BSUD.18687.1.p1 Length: 50
# BSUD.18687.1.p1 Number of predicted TMRs: 0
BSUD.18687.1.p1	inside	1	50				
//
# BSUD.18688.1.p1 Length: 394
# BSUD.18688.1.p1 Number of predicted TMRs: 0
BSUD.18688.1.p1	inside	1	394				
//
# BSUD.18688.2.p1 Length: 394
# BSUD.18688.2.p1 Number of predicted TMRs: 0
BSUD.18688.2.p1	inside	1	394				
//
# BSUD.18688.3.p1 Length: 394
# BSUD.18688.3.p1 Number of predicted TMRs: 0
BSUD.18688.3.p1	inside	1	394				
//
# BSUD.18688.4.p1 Length: 394
# BSUD.18688.4.p1 Number of predicted TMRs: 0
BSUD.18688.4.p1	inside	1	394				
//
# BSUD.18688.5.p1 Length: 394
# BSUD.18688.5.p1 Number of predicted TMRs: 0
BSUD.18688.5.p1	inside	1	394				
//
# BSUD.18689.1.p1 Length: 107
# BSUD.18689.1.p1 Number of predicted TMRs: 0
BSUD.18689.1.p1	inside	1	107				
//
# BSUD.1869.1.p1 Length: 661
# BSUD.1869.1.p1 Number of predicted TMRs: 0
BSUD.1869.1.p1	signal	1	20				
BSUD.1869.1.p1	outside	21	661				
//
# BSUD.18690.1.p1 Length: 555
# BSUD.18690.1.p1 Number of predicted TMRs: 9
BSUD.18690.1.p1	inside	1	138				
BSUD.18690.1.p1	TMhelix	139	159				
BSUD.18690.1.p1	outside	160	181				
BSUD.18690.1.p1	TMhelix	182	202				
BSUD.18690.1.p1	inside	203	221				
BSUD.18690.1.p1	TMhelix	222	242				
BSUD.18690.1.p1	outside	243	248				
BSUD.18690.1.p1	TMhelix	249	266				
BSUD.18690.1.p1	inside	267	320				
BSUD.18690.1.p1	TMhelix	321	346				
BSUD.18690.1.p1	outside	347	362				
BSUD.18690.1.p1	TMhelix	363	386				
BSUD.18690.1.p1	inside	387	452				
BSUD.18690.1.p1	TMhelix	453	469				
BSUD.18690.1.p1	outside	470	473				
BSUD.18690.1.p1	TMhelix	474	491				
BSUD.18690.1.p1	inside	492	500				
BSUD.18690.1.p1	TMhelix	501	522				
BSUD.18690.1.p1	outside	523	555				
//
# BSUD.18690.2.p1 Length: 95
# BSUD.18690.2.p1 Number of predicted TMRs: 0
BSUD.18690.2.p1	inside	1	95				
//
# BSUD.18690.3.p1 Length: 538
# BSUD.18690.3.p1 Number of predicted TMRs: 9
BSUD.18690.3.p1	inside	1	121				
BSUD.18690.3.p1	TMhelix	122	142				
BSUD.18690.3.p1	outside	143	164				
BSUD.18690.3.p1	TMhelix	165	185				
BSUD.18690.3.p1	inside	186	203				
BSUD.18690.3.p1	TMhelix	204	224				
BSUD.18690.3.p1	outside	225	231				
BSUD.18690.3.p1	TMhelix	232	249				
BSUD.18690.3.p1	inside	250	303				
BSUD.18690.3.p1	TMhelix	304	329				
BSUD.18690.3.p1	outside	330	345				
BSUD.18690.3.p1	TMhelix	346	369				
BSUD.18690.3.p1	inside	370	435				
BSUD.18690.3.p1	TMhelix	436	452				
BSUD.18690.3.p1	outside	453	456				
BSUD.18690.3.p1	TMhelix	457	474				
BSUD.18690.3.p1	inside	475	483				
BSUD.18690.3.p1	TMhelix	484	505				
BSUD.18690.3.p1	outside	506	538				
//
# BSUD.18691.1.p1 Length: 149
# BSUD.18691.1.p1 Number of predicted TMRs: 0
BSUD.18691.1.p1	inside	1	149				
//
# BSUD.18691.2.p1 Length: 149
# BSUD.18691.2.p1 Number of predicted TMRs: 0
BSUD.18691.2.p1	inside	1	149				
//
# BSUD.18691.3.p1 Length: 149
# BSUD.18691.3.p1 Number of predicted TMRs: 0
BSUD.18691.3.p1	inside	1	149				
//
# BSUD.18692.1.p1 Length: 574
# BSUD.18692.1.p1 Number of predicted TMRs: 12
BSUD.18692.1.p1	inside	1	64				
BSUD.18692.1.p1	TMhelix	65	86				
BSUD.18692.1.p1	outside	87	146				
BSUD.18692.1.p1	TMhelix	147	167				
BSUD.18692.1.p1	inside	168	173				
BSUD.18692.1.p1	TMhelix	174	194				
BSUD.18692.1.p1	outside	195	198				
BSUD.18692.1.p1	TMhelix	199	216				
BSUD.18692.1.p1	inside	217	237				
BSUD.18692.1.p1	TMhelix	238	253				
BSUD.18692.1.p1	outside	254	267				
BSUD.18692.1.p1	TMhelix	268	288				
BSUD.18692.1.p1	inside	289	324				
BSUD.18692.1.p1	TMhelix	325	345				
BSUD.18692.1.p1	outside	346	372				
BSUD.18692.1.p1	TMhelix	373	393				
BSUD.18692.1.p1	inside	394	409				
BSUD.18692.1.p1	TMhelix	410	429				
BSUD.18692.1.p1	outside	430	436				
BSUD.18692.1.p1	TMhelix	437	457				
BSUD.18692.1.p1	inside	458	469				
BSUD.18692.1.p1	TMhelix	470	490				
BSUD.18692.1.p1	outside	491	503				
BSUD.18692.1.p1	TMhelix	504	524				
BSUD.18692.1.p1	inside	525	574				
//
# BSUD.18692.2.p1 Length: 574
# BSUD.18692.2.p1 Number of predicted TMRs: 12
BSUD.18692.2.p1	inside	1	64				
BSUD.18692.2.p1	TMhelix	65	86				
BSUD.18692.2.p1	outside	87	146				
BSUD.18692.2.p1	TMhelix	147	167				
BSUD.18692.2.p1	inside	168	173				
BSUD.18692.2.p1	TMhelix	174	194				
BSUD.18692.2.p1	outside	195	198				
BSUD.18692.2.p1	TMhelix	199	216				
BSUD.18692.2.p1	inside	217	237				
BSUD.18692.2.p1	TMhelix	238	253				
BSUD.18692.2.p1	outside	254	267				
BSUD.18692.2.p1	TMhelix	268	288				
BSUD.18692.2.p1	inside	289	324				
BSUD.18692.2.p1	TMhelix	325	345				
BSUD.18692.2.p1	outside	346	372				
BSUD.18692.2.p1	TMhelix	373	393				
BSUD.18692.2.p1	inside	394	409				
BSUD.18692.2.p1	TMhelix	410	429				
BSUD.18692.2.p1	outside	430	436				
BSUD.18692.2.p1	TMhelix	437	457				
BSUD.18692.2.p1	inside	458	469				
BSUD.18692.2.p1	TMhelix	470	490				
BSUD.18692.2.p1	outside	491	503				
BSUD.18692.2.p1	TMhelix	504	524				
BSUD.18692.2.p1	inside	525	574				
//
# BSUD.18693.1.p1 Length: 513
# BSUD.18693.1.p1 Number of predicted TMRs: 12
BSUD.18693.1.p1	inside	1	13				
BSUD.18693.1.p1	TMhelix	14	34				
BSUD.18693.1.p1	outside	35	95				
BSUD.18693.1.p1	TMhelix	96	116				
BSUD.18693.1.p1	inside	117	122				
BSUD.18693.1.p1	TMhelix	123	143				
BSUD.18693.1.p1	outside	144	147				
BSUD.18693.1.p1	TMhelix	148	165				
BSUD.18693.1.p1	inside	166	186				
BSUD.18693.1.p1	TMhelix	187	205				
BSUD.18693.1.p1	outside	206	217				
BSUD.18693.1.p1	TMhelix	218	238				
BSUD.18693.1.p1	inside	239	270				
BSUD.18693.1.p1	TMhelix	271	291				
BSUD.18693.1.p1	outside	292	319				
BSUD.18693.1.p1	TMhelix	320	340				
BSUD.18693.1.p1	inside	341	356				
BSUD.18693.1.p1	TMhelix	357	376				
BSUD.18693.1.p1	outside	377	383				
BSUD.18693.1.p1	TMhelix	384	404				
BSUD.18693.1.p1	inside	405	416				
BSUD.18693.1.p1	TMhelix	417	437				
BSUD.18693.1.p1	outside	438	450				
BSUD.18693.1.p1	TMhelix	451	471				
BSUD.18693.1.p1	inside	472	513				
//
# BSUD.18693.2.p1 Length: 211
# BSUD.18693.2.p1 Number of predicted TMRs: 5
BSUD.18693.2.p1	outside	1	17				
BSUD.18693.2.p1	TMhelix	18	38				
BSUD.18693.2.p1	inside	39	54				
BSUD.18693.2.p1	TMhelix	55	74				
BSUD.18693.2.p1	outside	75	81				
BSUD.18693.2.p1	TMhelix	82	102				
BSUD.18693.2.p1	inside	103	114				
BSUD.18693.2.p1	TMhelix	115	135				
BSUD.18693.2.p1	outside	136	148				
BSUD.18693.2.p1	TMhelix	149	169				
BSUD.18693.2.p1	inside	170	211				
//
# BSUD.18694.1.p1 Length: 116
# BSUD.18694.1.p1 Number of predicted TMRs: 0
BSUD.18694.1.p1	inside	1	116				
//
# BSUD.18695.1.p1 Length: 81
# BSUD.18695.1.p1 Number of predicted TMRs: 1
BSUD.18695.1.p1	inside	1	53				
BSUD.18695.1.p1	TMhelix	54	74				
BSUD.18695.1.p1	outside	75	81				
//
# BSUD.18695.2.p1 Length: 105
# BSUD.18695.2.p1 Number of predicted TMRs: 1
BSUD.18695.2.p1	inside	1	52				
BSUD.18695.2.p1	TMhelix	53	73				
BSUD.18695.2.p1	outside	74	105				
//
# BSUD.18696.1.p1 Length: 523
# BSUD.18696.1.p1 Number of predicted TMRs: 0
BSUD.18696.1.p1	inside	1	523				
//
# BSUD.18697.1.p1 Length: 330
# BSUD.18697.1.p1 Number of predicted TMRs: 0
BSUD.18697.1.p1	inside	1	330				
//
# BSUD.18698.1.p1 Length: 1141
# BSUD.18698.1.p1 Number of predicted TMRs: 0
BSUD.18698.1.p1	inside	1	1141				
//
# BSUD.18698.2.p1 Length: 1141
# BSUD.18698.2.p1 Number of predicted TMRs: 0
BSUD.18698.2.p1	inside	1	1141				
//
# BSUD.18699.1.p1 Length: 735
# BSUD.18699.1.p1 Number of predicted TMRs: 0
BSUD.18699.1.p1	signal	1	21				
BSUD.18699.1.p1	outside	22	735				
//
# BSUD.18699.2.p1 Length: 735
# BSUD.18699.2.p1 Number of predicted TMRs: 0
BSUD.18699.2.p1	signal	1	21				
BSUD.18699.2.p1	outside	22	735				
//
# BSUD.187.1.p1 Length: 422
# BSUD.187.1.p1 Number of predicted TMRs: 0
BSUD.187.1.p1	inside	1	422				
//
# BSUD.18700.1.p1 Length: 236
# BSUD.18700.1.p1 Number of predicted TMRs: 0
BSUD.18700.1.p1	inside	1	236				
//
# BSUD.18701.1.p1 Length: 148
# BSUD.18701.1.p1 Number of predicted TMRs: 0
BSUD.18701.1.p1	inside	1	148				
//
# BSUD.18702.1.p2 Length: 104
# BSUD.18702.1.p2 Number of predicted TMRs: 0
BSUD.18702.1.p2	inside	1	104				
//
# BSUD.18703.1.p4 Length: 129
# BSUD.18703.1.p4 Number of predicted TMRs: 0
BSUD.18703.1.p4	inside	1	129				
//
# BSUD.18704.1.p1 Length: 72
# BSUD.18704.1.p1 Number of predicted TMRs: 0
BSUD.18704.1.p1	inside	1	72				
//
# BSUD.18705.1.p1 Length: 199
# BSUD.18705.1.p1 Number of predicted TMRs: 0
BSUD.18705.1.p1	inside	1	199				
//
# BSUD.18706.1.p1 Length: 1675
# BSUD.18706.1.p1 Number of predicted TMRs: 0
BSUD.18706.1.p1	signal	1	21				
BSUD.18706.1.p1	outside	22	1675				
//
# BSUD.18707.1.p1 Length: 487
# BSUD.18707.1.p1 Number of predicted TMRs: 0
BSUD.18707.1.p1	inside	1	487				
//
# BSUD.18707.2.p1 Length: 468
# BSUD.18707.2.p1 Number of predicted TMRs: 0
BSUD.18707.2.p1	inside	1	468				
//
# BSUD.18707.3.p1 Length: 355
# BSUD.18707.3.p1 Number of predicted TMRs: 0
BSUD.18707.3.p1	inside	1	355				
//
# BSUD.18708.1.p1 Length: 102
# BSUD.18708.1.p1 Number of predicted TMRs: 0
BSUD.18708.1.p1	inside	1	102				
//
# BSUD.18708.2.p1 Length: 120
# BSUD.18708.2.p1 Number of predicted TMRs: 0
BSUD.18708.2.p1	inside	1	120				
//
# BSUD.18709.1.p1 Length: 507
# BSUD.18709.1.p1 Number of predicted TMRs: 0
BSUD.18709.1.p1	inside	1	507				
//
# BSUD.18710.1.p1 Length: 484
# BSUD.18710.1.p1 Number of predicted TMRs: 0
BSUD.18710.1.p1	inside	1	484				
//
# BSUD.18710.2.p1 Length: 459
# BSUD.18710.2.p1 Number of predicted TMRs: 0
BSUD.18710.2.p1	inside	1	459				
//
# BSUD.18711.1.p1 Length: 92
# BSUD.18711.1.p1 Number of predicted TMRs: 0
BSUD.18711.1.p1	inside	1	92				
//
# BSUD.18712.1.p1 Length: 265
# BSUD.18712.1.p1 Number of predicted TMRs: 1
BSUD.18712.1.p1	signal	1	23				
BSUD.18712.1.p1	outside	24	94				
BSUD.18712.1.p1	TMhelix	95	116				
BSUD.18712.1.p1	inside	117	265				
//
# BSUD.18713.1.p1 Length: 116
# BSUD.18713.1.p1 Number of predicted TMRs: 2
BSUD.18713.1.p1	inside	1	41				
BSUD.18713.1.p1	TMhelix	42	62				
BSUD.18713.1.p1	outside	63	75				
BSUD.18713.1.p1	TMhelix	76	96				
BSUD.18713.1.p1	inside	97	116				
//
# BSUD.18714.1.p1 Length: 637
# BSUD.18714.1.p1 Number of predicted TMRs: 1
BSUD.18714.1.p1	signal	1	17				
BSUD.18714.1.p1	outside	18	614				
BSUD.18714.1.p1	TMhelix	615	635				
BSUD.18714.1.p1	inside	636	637				
//
# BSUD.18715.1.p1 Length: 580
# BSUD.18715.1.p1 Number of predicted TMRs: 0
BSUD.18715.1.p1	inside	1	580				
//
# BSUD.18715.2.p1 Length: 539
# BSUD.18715.2.p1 Number of predicted TMRs: 0
BSUD.18715.2.p1	inside	1	539				
//
# BSUD.18716.1.p1 Length: 448
# BSUD.18716.1.p1 Number of predicted TMRs: 1
BSUD.18716.1.p1	inside	1	49				
BSUD.18716.1.p1	TMhelix	50	70				
BSUD.18716.1.p1	outside	71	448				
//
# BSUD.18716.2.p1 Length: 448
# BSUD.18716.2.p1 Number of predicted TMRs: 1
BSUD.18716.2.p1	inside	1	49				
BSUD.18716.2.p1	TMhelix	50	70				
BSUD.18716.2.p1	outside	71	448				
//
# BSUD.18716.3.p1 Length: 398
# BSUD.18716.3.p1 Number of predicted TMRs: 1
BSUD.18716.3.p1	inside	1	9				
BSUD.18716.3.p1	TMhelix	10	24				
BSUD.18716.3.p1	outside	25	398				
//
# BSUD.18716.4.p1 Length: 398
# BSUD.18716.4.p1 Number of predicted TMRs: 1
BSUD.18716.4.p1	inside	1	9				
BSUD.18716.4.p1	TMhelix	10	24				
BSUD.18716.4.p1	outside	25	398				
//
# BSUD.18716.5.p1 Length: 398
# BSUD.18716.5.p1 Number of predicted TMRs: 1
BSUD.18716.5.p1	inside	1	9				
BSUD.18716.5.p1	TMhelix	10	24				
BSUD.18716.5.p1	outside	25	398				
//
# BSUD.18716.6.p1 Length: 398
# BSUD.18716.6.p1 Number of predicted TMRs: 1
BSUD.18716.6.p1	inside	1	9				
BSUD.18716.6.p1	TMhelix	10	24				
BSUD.18716.6.p1	outside	25	398				
//
# BSUD.18717.1.p1 Length: 664
# BSUD.18717.1.p1 Number of predicted TMRs: 0
BSUD.18717.1.p1	inside	1	664				
//
# BSUD.18717.2.p1 Length: 664
# BSUD.18717.2.p1 Number of predicted TMRs: 0
BSUD.18717.2.p1	inside	1	664				
//
# BSUD.18717.3.p1 Length: 664
# BSUD.18717.3.p1 Number of predicted TMRs: 0
BSUD.18717.3.p1	inside	1	664				
//
# BSUD.18717.4.p1 Length: 664
# BSUD.18717.4.p1 Number of predicted TMRs: 0
BSUD.18717.4.p1	inside	1	664				
//
# BSUD.18718.1.p1 Length: 573
# BSUD.18718.1.p1 Number of predicted TMRs: 12
BSUD.18718.1.p1	inside	1	21				
BSUD.18718.1.p1	TMhelix	22	40				
BSUD.18718.1.p1	outside	41	131				
BSUD.18718.1.p1	TMhelix	132	148				
BSUD.18718.1.p1	inside	149	159				
BSUD.18718.1.p1	TMhelix	160	177				
BSUD.18718.1.p1	outside	178	182				
BSUD.18718.1.p1	TMhelix	183	203				
BSUD.18718.1.p1	inside	204	215				
BSUD.18718.1.p1	TMhelix	216	236				
BSUD.18718.1.p1	outside	237	242				
BSUD.18718.1.p1	TMhelix	243	260				
BSUD.18718.1.p1	inside	261	376				
BSUD.18718.1.p1	TMhelix	377	389				
BSUD.18718.1.p1	outside	390	398				
BSUD.18718.1.p1	TMhelix	399	419				
BSUD.18718.1.p1	inside	420	426				
BSUD.18718.1.p1	TMhelix	427	447				
BSUD.18718.1.p1	outside	448	458				
BSUD.18718.1.p1	TMhelix	459	479				
BSUD.18718.1.p1	inside	480	496				
BSUD.18718.1.p1	TMhelix	497	517				
BSUD.18718.1.p1	outside	518	521				
BSUD.18718.1.p1	TMhelix	522	542				
BSUD.18718.1.p1	inside	543	573				
//
# BSUD.18718.2.p1 Length: 573
# BSUD.18718.2.p1 Number of predicted TMRs: 12
BSUD.18718.2.p1	inside	1	21				
BSUD.18718.2.p1	TMhelix	22	40				
BSUD.18718.2.p1	outside	41	131				
BSUD.18718.2.p1	TMhelix	132	148				
BSUD.18718.2.p1	inside	149	159				
BSUD.18718.2.p1	TMhelix	160	177				
BSUD.18718.2.p1	outside	178	182				
BSUD.18718.2.p1	TMhelix	183	203				
BSUD.18718.2.p1	inside	204	215				
BSUD.18718.2.p1	TMhelix	216	236				
BSUD.18718.2.p1	outside	237	242				
BSUD.18718.2.p1	TMhelix	243	260				
BSUD.18718.2.p1	inside	261	376				
BSUD.18718.2.p1	TMhelix	377	389				
BSUD.18718.2.p1	outside	390	398				
BSUD.18718.2.p1	TMhelix	399	419				
BSUD.18718.2.p1	inside	420	426				
BSUD.18718.2.p1	TMhelix	427	447				
BSUD.18718.2.p1	outside	448	458				
BSUD.18718.2.p1	TMhelix	459	479				
BSUD.18718.2.p1	inside	480	496				
BSUD.18718.2.p1	TMhelix	497	517				
BSUD.18718.2.p1	outside	518	521				
BSUD.18718.2.p1	TMhelix	522	542				
BSUD.18718.2.p1	inside	543	573				
//
# BSUD.18719.1.p1 Length: 56
# BSUD.18719.1.p1 Number of predicted TMRs: 0
BSUD.18719.1.p1	inside	1	56				
//
# BSUD.1872.1.p1 Length: 278
# BSUD.1872.1.p1 Number of predicted TMRs: 0
BSUD.1872.1.p1	inside	1	278				
//
# BSUD.1872.2.p1 Length: 278
# BSUD.1872.2.p1 Number of predicted TMRs: 0
BSUD.1872.2.p1	inside	1	278				
//
# BSUD.18720.1.p1 Length: 258
# BSUD.18720.1.p1 Number of predicted TMRs: 1
BSUD.18720.1.p1	inside	1	186				
BSUD.18720.1.p1	TMhelix	187	207				
BSUD.18720.1.p1	outside	208	258				
//
# BSUD.18721.1.p1 Length: 574
# BSUD.18721.1.p1 Number of predicted TMRs: 12
BSUD.18721.1.p1	inside	1	44				
BSUD.18721.1.p1	TMhelix	45	65				
BSUD.18721.1.p1	outside	66	150				
BSUD.18721.1.p1	TMhelix	151	171				
BSUD.18721.1.p1	inside	172	177				
BSUD.18721.1.p1	TMhelix	178	198				
BSUD.18721.1.p1	outside	199	200				
BSUD.18721.1.p1	TMhelix	201	226				
BSUD.18721.1.p1	inside	227	238				
BSUD.18721.1.p1	TMhelix	239	259				
BSUD.18721.1.p1	outside	260	265				
BSUD.18721.1.p1	TMhelix	266	281				
BSUD.18721.1.p1	inside	282	376				
BSUD.18721.1.p1	TMhelix	377	397				
BSUD.18721.1.p1	outside	398	405				
BSUD.18721.1.p1	TMhelix	406	426				
BSUD.18721.1.p1	inside	427	435				
BSUD.18721.1.p1	TMhelix	436	453				
BSUD.18721.1.p1	outside	454	466				
BSUD.18721.1.p1	TMhelix	467	487				
BSUD.18721.1.p1	inside	488	503				
BSUD.18721.1.p1	TMhelix	504	524				
BSUD.18721.1.p1	outside	525	528				
BSUD.18721.1.p1	TMhelix	529	549				
BSUD.18721.1.p1	inside	550	574				
//
# BSUD.18722.1.p1 Length: 552
# BSUD.18722.1.p1 Number of predicted TMRs: 12
BSUD.18722.1.p1	inside	1	25				
BSUD.18722.1.p1	TMhelix	26	43				
BSUD.18722.1.p1	outside	44	129				
BSUD.18722.1.p1	TMhelix	130	147				
BSUD.18722.1.p1	inside	148	156				
BSUD.18722.1.p1	TMhelix	157	177				
BSUD.18722.1.p1	outside	178	179				
BSUD.18722.1.p1	TMhelix	180	205				
BSUD.18722.1.p1	inside	206	217				
BSUD.18722.1.p1	TMhelix	218	238				
BSUD.18722.1.p1	outside	239	244				
BSUD.18722.1.p1	TMhelix	245	260				
BSUD.18722.1.p1	inside	261	355				
BSUD.18722.1.p1	TMhelix	356	376				
BSUD.18722.1.p1	outside	377	384				
BSUD.18722.1.p1	TMhelix	385	405				
BSUD.18722.1.p1	inside	406	413				
BSUD.18722.1.p1	TMhelix	414	434				
BSUD.18722.1.p1	outside	435	445				
BSUD.18722.1.p1	TMhelix	446	466				
BSUD.18722.1.p1	inside	467	486				
BSUD.18722.1.p1	TMhelix	487	499				
BSUD.18722.1.p1	outside	500	507				
BSUD.18722.1.p1	TMhelix	508	525				
BSUD.18722.1.p1	inside	526	552				
//
# BSUD.18723.1.p1 Length: 50
# BSUD.18723.1.p1 Number of predicted TMRs: 0
BSUD.18723.1.p1	signal	1	32				
BSUD.18723.1.p1	outside	33	50				
//
# BSUD.18724.1.p1 Length: 948
# BSUD.18724.1.p1 Number of predicted TMRs: 0
BSUD.18724.1.p1	inside	1	948				
//
# BSUD.18724.2.p1 Length: 950
# BSUD.18724.2.p1 Number of predicted TMRs: 0
BSUD.18724.2.p1	inside	1	950				
//
# BSUD.18724.3.p1 Length: 948
# BSUD.18724.3.p1 Number of predicted TMRs: 0
BSUD.18724.3.p1	inside	1	948				
//
# BSUD.18724.4.p1 Length: 950
# BSUD.18724.4.p1 Number of predicted TMRs: 0
BSUD.18724.4.p1	inside	1	950				
//
# BSUD.18725.1.p1 Length: 441
# BSUD.18725.1.p1 Number of predicted TMRs: 7
BSUD.18725.1.p1	outside	1	18				
BSUD.18725.1.p1	TMhelix	19	42				
BSUD.18725.1.p1	inside	43	54				
BSUD.18725.1.p1	TMhelix	55	77				
BSUD.18725.1.p1	outside	78	93				
BSUD.18725.1.p1	TMhelix	94	115				
BSUD.18725.1.p1	inside	116	134				
BSUD.18725.1.p1	TMhelix	135	154				
BSUD.18725.1.p1	outside	155	186				
BSUD.18725.1.p1	TMhelix	187	206				
BSUD.18725.1.p1	inside	207	249				
BSUD.18725.1.p1	TMhelix	250	270				
BSUD.18725.1.p1	outside	271	285				
BSUD.18725.1.p1	TMhelix	286	309				
BSUD.18725.1.p1	inside	310	441				
//
# BSUD.18727.1.p1 Length: 491
# BSUD.18727.1.p1 Number of predicted TMRs: 0
BSUD.18727.1.p1	inside	1	491				
//
# BSUD.18727.2.p1 Length: 467
# BSUD.18727.2.p1 Number of predicted TMRs: 0
BSUD.18727.2.p1	inside	1	467				
//
# BSUD.18727.3.p1 Length: 467
# BSUD.18727.3.p1 Number of predicted TMRs: 0
BSUD.18727.3.p1	inside	1	467				
//
# BSUD.18728.1.p1 Length: 128
# BSUD.18728.1.p1 Number of predicted TMRs: 0
BSUD.18728.1.p1	outside	1	128				
//
# BSUD.18729.1.p1 Length: 471
# BSUD.18729.1.p1 Number of predicted TMRs: 0
BSUD.18729.1.p1	outside	1	471				
//
# BSUD.1873.1.p1 Length: 411
# BSUD.1873.1.p1 Number of predicted TMRs: 0
BSUD.1873.1.p1	inside	1	411				
//
# BSUD.1873.2.p1 Length: 411
# BSUD.1873.2.p1 Number of predicted TMRs: 0
BSUD.1873.2.p1	inside	1	411				
//
# BSUD.18731.1.p1 Length: 376
# BSUD.18731.1.p1 Number of predicted TMRs: 7
BSUD.18731.1.p1	outside	1	42				
BSUD.18731.1.p1	TMhelix	43	66				
BSUD.18731.1.p1	inside	67	78				
BSUD.18731.1.p1	TMhelix	79	100				
BSUD.18731.1.p1	outside	101	119				
BSUD.18731.1.p1	TMhelix	120	141				
BSUD.18731.1.p1	inside	142	163				
BSUD.18731.1.p1	TMhelix	164	182				
BSUD.18731.1.p1	outside	183	216				
BSUD.18731.1.p1	TMhelix	217	240				
BSUD.18731.1.p1	inside	241	274				
BSUD.18731.1.p1	TMhelix	275	296				
BSUD.18731.1.p1	outside	297	310				
BSUD.18731.1.p1	TMhelix	311	331				
BSUD.18731.1.p1	inside	332	376				
//
# BSUD.18731.2.p1 Length: 376
# BSUD.18731.2.p1 Number of predicted TMRs: 7
BSUD.18731.2.p1	outside	1	42				
BSUD.18731.2.p1	TMhelix	43	66				
BSUD.18731.2.p1	inside	67	78				
BSUD.18731.2.p1	TMhelix	79	100				
BSUD.18731.2.p1	outside	101	119				
BSUD.18731.2.p1	TMhelix	120	141				
BSUD.18731.2.p1	inside	142	163				
BSUD.18731.2.p1	TMhelix	164	182				
BSUD.18731.2.p1	outside	183	216				
BSUD.18731.2.p1	TMhelix	217	240				
BSUD.18731.2.p1	inside	241	274				
BSUD.18731.2.p1	TMhelix	275	296				
BSUD.18731.2.p1	outside	297	310				
BSUD.18731.2.p1	TMhelix	311	331				
BSUD.18731.2.p1	inside	332	376				
//
# BSUD.18731.3.p1 Length: 376
# BSUD.18731.3.p1 Number of predicted TMRs: 7
BSUD.18731.3.p1	outside	1	42				
BSUD.18731.3.p1	TMhelix	43	66				
BSUD.18731.3.p1	inside	67	78				
BSUD.18731.3.p1	TMhelix	79	100				
BSUD.18731.3.p1	outside	101	119				
BSUD.18731.3.p1	TMhelix	120	141				
BSUD.18731.3.p1	inside	142	163				
BSUD.18731.3.p1	TMhelix	164	182				
BSUD.18731.3.p1	outside	183	216				
BSUD.18731.3.p1	TMhelix	217	240				
BSUD.18731.3.p1	inside	241	274				
BSUD.18731.3.p1	TMhelix	275	296				
BSUD.18731.3.p1	outside	297	310				
BSUD.18731.3.p1	TMhelix	311	331				
BSUD.18731.3.p1	inside	332	376				
//
# BSUD.18732.1.p1 Length: 376
# BSUD.18732.1.p1 Number of predicted TMRs: 7
BSUD.18732.1.p1	outside	1	42				
BSUD.18732.1.p1	TMhelix	43	66				
BSUD.18732.1.p1	inside	67	78				
BSUD.18732.1.p1	TMhelix	79	100				
BSUD.18732.1.p1	outside	101	119				
BSUD.18732.1.p1	TMhelix	120	141				
BSUD.18732.1.p1	inside	142	163				
BSUD.18732.1.p1	TMhelix	164	182				
BSUD.18732.1.p1	outside	183	216				
BSUD.18732.1.p1	TMhelix	217	240				
BSUD.18732.1.p1	inside	241	274				
BSUD.18732.1.p1	TMhelix	275	296				
BSUD.18732.1.p1	outside	297	310				
BSUD.18732.1.p1	TMhelix	311	331				
BSUD.18732.1.p1	inside	332	376				
//
# BSUD.18732.2.p1 Length: 376
# BSUD.18732.2.p1 Number of predicted TMRs: 7
BSUD.18732.2.p1	outside	1	42				
BSUD.18732.2.p1	TMhelix	43	66				
BSUD.18732.2.p1	inside	67	78				
BSUD.18732.2.p1	TMhelix	79	100				
BSUD.18732.2.p1	outside	101	119				
BSUD.18732.2.p1	TMhelix	120	141				
BSUD.18732.2.p1	inside	142	163				
BSUD.18732.2.p1	TMhelix	164	182				
BSUD.18732.2.p1	outside	183	216				
BSUD.18732.2.p1	TMhelix	217	240				
BSUD.18732.2.p1	inside	241	274				
BSUD.18732.2.p1	TMhelix	275	296				
BSUD.18732.2.p1	outside	297	310				
BSUD.18732.2.p1	TMhelix	311	331				
BSUD.18732.2.p1	inside	332	376				
//
# BSUD.18733.1.p1 Length: 119
# BSUD.18733.1.p1 Number of predicted TMRs: 0
BSUD.18733.1.p1	inside	1	119				
//
# BSUD.18734.1.p1 Length: 92
# BSUD.18734.1.p1 Number of predicted TMRs: 0
BSUD.18734.1.p1	inside	1	92				
//
# BSUD.18735.1.p1 Length: 144
# BSUD.18735.1.p1 Number of predicted TMRs: 0
BSUD.18735.1.p1	inside	1	144				
//
# BSUD.18736.1.p3 Length: 128
# BSUD.18736.1.p3 Number of predicted TMRs: 0
BSUD.18736.1.p3	inside	1	128				
//
# BSUD.18737.1.p1 Length: 757
# BSUD.18737.1.p1 Number of predicted TMRs: 0
BSUD.18737.1.p1	inside	1	757				
//
# BSUD.18738.1.p1 Length: 352
# BSUD.18738.1.p1 Number of predicted TMRs: 0
BSUD.18738.1.p1	signal	1	21				
BSUD.18738.1.p1	outside	22	352				
//
# BSUD.18738.2.p1 Length: 352
# BSUD.18738.2.p1 Number of predicted TMRs: 0
BSUD.18738.2.p1	signal	1	21				
BSUD.18738.2.p1	outside	22	352				
//
# BSUD.18739.1.p1 Length: 381
# BSUD.18739.1.p1 Number of predicted TMRs: 1
BSUD.18739.1.p1	signal	1	28				
BSUD.18739.1.p1	outside	29	156				
BSUD.18739.1.p1	TMhelix	157	180				
BSUD.18739.1.p1	inside	181	381				
//
# BSUD.18739.2.p1 Length: 381
# BSUD.18739.2.p1 Number of predicted TMRs: 1
BSUD.18739.2.p1	signal	1	28				
BSUD.18739.2.p1	outside	29	156				
BSUD.18739.2.p1	TMhelix	157	180				
BSUD.18739.2.p1	inside	181	381				
//
# BSUD.18739.3.p1 Length: 381
# BSUD.18739.3.p1 Number of predicted TMRs: 1
BSUD.18739.3.p1	signal	1	28				
BSUD.18739.3.p1	outside	29	156				
BSUD.18739.3.p1	TMhelix	157	180				
BSUD.18739.3.p1	inside	181	381				
//
# BSUD.18739.4.p1 Length: 381
# BSUD.18739.4.p1 Number of predicted TMRs: 1
BSUD.18739.4.p1	signal	1	28				
BSUD.18739.4.p1	outside	29	156				
BSUD.18739.4.p1	TMhelix	157	180				
BSUD.18739.4.p1	inside	181	381				
//
# BSUD.1874.1.p1 Length: 755
# BSUD.1874.1.p1 Number of predicted TMRs: 0
BSUD.1874.1.p1	inside	1	755				
//
# BSUD.18740.1.p1 Length: 138
# BSUD.18740.1.p1 Number of predicted TMRs: 2
BSUD.18740.1.p1	outside	1	10				
BSUD.18740.1.p1	TMhelix	11	31				
BSUD.18740.1.p1	inside	32	113				
BSUD.18740.1.p1	TMhelix	114	134				
BSUD.18740.1.p1	outside	135	138				
//
# BSUD.18741.1.p1 Length: 211
# BSUD.18741.1.p1 Number of predicted TMRs: 2
BSUD.18741.1.p1	inside	1	18				
BSUD.18741.1.p1	TMhelix	19	39				
BSUD.18741.1.p1	outside	40	71				
BSUD.18741.1.p1	TMhelix	72	85				
BSUD.18741.1.p1	inside	86	211				
//
# BSUD.18741.2.p1 Length: 166
# BSUD.18741.2.p1 Number of predicted TMRs: 1
BSUD.18741.2.p1	outside	1	25				
BSUD.18741.2.p1	TMhelix	26	40				
BSUD.18741.2.p1	inside	41	166				
//
# BSUD.18743.1.p1 Length: 859
# BSUD.18743.1.p1 Number of predicted TMRs: 0
BSUD.18743.1.p1	inside	1	859				
//
# BSUD.18744.1.p1 Length: 457
# BSUD.18744.1.p1 Number of predicted TMRs: 0
BSUD.18744.1.p1	signal	1	17				
BSUD.18744.1.p1	outside	18	457				
//
# BSUD.18744.2.p1 Length: 457
# BSUD.18744.2.p1 Number of predicted TMRs: 0
BSUD.18744.2.p1	signal	1	17				
BSUD.18744.2.p1	outside	18	457				
//
# BSUD.18744.3.p1 Length: 457
# BSUD.18744.3.p1 Number of predicted TMRs: 0
BSUD.18744.3.p1	signal	1	17				
BSUD.18744.3.p1	outside	18	457				
//
# BSUD.18745.1.p1 Length: 196
# BSUD.18745.1.p1 Number of predicted TMRs: 0
BSUD.18745.1.p1	outside	1	196				
//
# BSUD.18745.2.p1 Length: 188
# BSUD.18745.2.p1 Number of predicted TMRs: 0
BSUD.18745.2.p1	outside	1	188				
//
# BSUD.18746.1.p1 Length: 70
# BSUD.18746.1.p1 Number of predicted TMRs: 1
BSUD.18746.1.p1	outside	1	12				
BSUD.18746.1.p1	TMhelix	13	34				
BSUD.18746.1.p1	inside	35	70				
//
# BSUD.18747.1.p1 Length: 145
# BSUD.18747.1.p1 Number of predicted TMRs: 0
BSUD.18747.1.p1	inside	1	145				
//
# BSUD.18748.1.p2 Length: 250
# BSUD.18748.1.p2 Number of predicted TMRs: 0
BSUD.18748.1.p2	outside	1	250				
//
# BSUD.18749.1.p1 Length: 125
# BSUD.18749.1.p1 Number of predicted TMRs: 0
BSUD.18749.1.p1	inside	1	125				
//
# BSUD.18749.2.p1 Length: 65
# BSUD.18749.2.p1 Number of predicted TMRs: 0
BSUD.18749.2.p1	inside	1	65				
//
# BSUD.1875.1.p1 Length: 173
# BSUD.1875.1.p1 Number of predicted TMRs: 0
BSUD.1875.1.p1	inside	1	173				
//
# BSUD.1875.2.p1 Length: 170
# BSUD.1875.2.p1 Number of predicted TMRs: 0
BSUD.1875.2.p1	inside	1	170				
//
# BSUD.1875.3.p1 Length: 154
# BSUD.1875.3.p1 Number of predicted TMRs: 0
BSUD.1875.3.p1	inside	1	154				
//
# BSUD.1875.4.p1 Length: 166
# BSUD.1875.4.p1 Number of predicted TMRs: 0
BSUD.1875.4.p1	inside	1	166				
//
# BSUD.18750.1.p1 Length: 324
# BSUD.18750.1.p1 Number of predicted TMRs: 0
BSUD.18750.1.p1	signal	1	20				
BSUD.18750.1.p1	outside	21	324				
//
# BSUD.18751.1.p3 Length: 151
# BSUD.18751.1.p3 Number of predicted TMRs: 0
BSUD.18751.1.p3	outside	1	151				
//
# BSUD.18753.1.p3 Length: 51
# BSUD.18753.1.p3 Number of predicted TMRs: 0
BSUD.18753.1.p3	inside	1	51				
//
# BSUD.18754.1.p1 Length: 306
# BSUD.18754.1.p1 Number of predicted TMRs: 6
BSUD.18754.1.p1	inside	1	113				
BSUD.18754.1.p1	TMhelix	114	124				
BSUD.18754.1.p1	outside	125	125				
BSUD.18754.1.p1	TMhelix	126	135				
BSUD.18754.1.p1	inside	136	180				
BSUD.18754.1.p1	TMhelix	181	199				
BSUD.18754.1.p1	outside	200	212				
BSUD.18754.1.p1	TMhelix	213	231				
BSUD.18754.1.p1	inside	232	269				
BSUD.18754.1.p1	TMhelix	270	279				
BSUD.18754.1.p1	outside	280	280				
BSUD.18754.1.p1	TMhelix	281	291				
BSUD.18754.1.p1	inside	292	306				
//
# BSUD.18755.1.p1 Length: 481
# BSUD.18755.1.p1 Number of predicted TMRs: 0
BSUD.18755.1.p1	signal	1	25				
BSUD.18755.1.p1	outside	26	481				
//
# BSUD.18755.2.p1 Length: 450
# BSUD.18755.2.p1 Number of predicted TMRs: 0
BSUD.18755.2.p1	signal	1	25				
BSUD.18755.2.p1	outside	26	450				
//
# BSUD.18755.3.p1 Length: 481
# BSUD.18755.3.p1 Number of predicted TMRs: 0
BSUD.18755.3.p1	signal	1	25				
BSUD.18755.3.p1	outside	26	481				
//
# BSUD.18756.1.p1 Length: 357
# BSUD.18756.1.p1 Number of predicted TMRs: 0
BSUD.18756.1.p1	outside	1	357				
//
# BSUD.18757.1.p1 Length: 95
# BSUD.18757.1.p1 Number of predicted TMRs: 0
BSUD.18757.1.p1	inside	1	95				
//
# BSUD.18758.1.p1 Length: 878
# BSUD.18758.1.p1 Number of predicted TMRs: 0
BSUD.18758.1.p1	inside	1	878				
//
# BSUD.18758.2.p1 Length: 466
# BSUD.18758.2.p1 Number of predicted TMRs: 0
BSUD.18758.2.p1	inside	1	466				
//
# BSUD.18758.3.p1 Length: 884
# BSUD.18758.3.p1 Number of predicted TMRs: 0
BSUD.18758.3.p1	inside	1	884				
//
# BSUD.18758.4.p1 Length: 878
# BSUD.18758.4.p1 Number of predicted TMRs: 0
BSUD.18758.4.p1	inside	1	878				
//
# BSUD.18758.5.p1 Length: 885
# BSUD.18758.5.p1 Number of predicted TMRs: 0
BSUD.18758.5.p1	inside	1	885				
//
# BSUD.18759.1.p1 Length: 121
# BSUD.18759.1.p1 Number of predicted TMRs: 3
BSUD.18759.1.p1	inside	1	45				
BSUD.18759.1.p1	TMhelix	46	55				
BSUD.18759.1.p1	outside	56	56				
BSUD.18759.1.p1	TMhelix	57	66				
BSUD.18759.1.p1	inside	67	86				
BSUD.18759.1.p1	TMhelix	87	105				
BSUD.18759.1.p1	outside	106	121				
//
# BSUD.18759.2.p1 Length: 121
# BSUD.18759.2.p1 Number of predicted TMRs: 3
BSUD.18759.2.p1	inside	1	45				
BSUD.18759.2.p1	TMhelix	46	55				
BSUD.18759.2.p1	outside	56	56				
BSUD.18759.2.p1	TMhelix	57	66				
BSUD.18759.2.p1	inside	67	86				
BSUD.18759.2.p1	TMhelix	87	105				
BSUD.18759.2.p1	outside	106	121				
//
# BSUD.1876.1.p1 Length: 69
# BSUD.1876.1.p1 Number of predicted TMRs: 0
BSUD.1876.1.p1	inside	1	69				
//
# BSUD.18760.1.p1 Length: 1162
# BSUD.18760.1.p1 Number of predicted TMRs: 0
BSUD.18760.1.p1	inside	1	1162				
//
# BSUD.18761.1.p1 Length: 412
# BSUD.18761.1.p1 Number of predicted TMRs: 0
BSUD.18761.1.p1	inside	1	412				
//
# BSUD.18761.2.p1 Length: 412
# BSUD.18761.2.p1 Number of predicted TMRs: 0
BSUD.18761.2.p1	inside	1	412				
//
# BSUD.18763.1.p1 Length: 964
# BSUD.18763.1.p1 Number of predicted TMRs: 0
BSUD.18763.1.p1	inside	1	964				
//
# BSUD.18763.2.p1 Length: 964
# BSUD.18763.2.p1 Number of predicted TMRs: 0
BSUD.18763.2.p1	inside	1	964				
//
# BSUD.18764.1.p1 Length: 1037
# BSUD.18764.1.p1 Number of predicted TMRs: 0
BSUD.18764.1.p1	inside	1	1037				
//
# BSUD.18765.1.p1 Length: 425
# BSUD.18765.1.p1 Number of predicted TMRs: 0
BSUD.18765.1.p1	inside	1	425				
//
# BSUD.18765.2.p1 Length: 57
# BSUD.18765.2.p1 Number of predicted TMRs: 0
BSUD.18765.2.p1	inside	1	57				
//
# BSUD.18765.3.p1 Length: 425
# BSUD.18765.3.p1 Number of predicted TMRs: 0
BSUD.18765.3.p1	inside	1	425				
//
# BSUD.18765.4.p1 Length: 425
# BSUD.18765.4.p1 Number of predicted TMRs: 0
BSUD.18765.4.p1	inside	1	425				
//
# BSUD.18765.5.p1 Length: 425
# BSUD.18765.5.p1 Number of predicted TMRs: 0
BSUD.18765.5.p1	inside	1	425				
//
# BSUD.18766.1.p1 Length: 947
# BSUD.18766.1.p1 Number of predicted TMRs: 0
BSUD.18766.1.p1	inside	1	947				
//
# BSUD.18766.2.p1 Length: 824
# BSUD.18766.2.p1 Number of predicted TMRs: 0
BSUD.18766.2.p1	inside	1	824				
//
# BSUD.18767.1.p1 Length: 382
# BSUD.18767.1.p1 Number of predicted TMRs: 0
BSUD.18767.1.p1	inside	1	382				
//
# BSUD.18767.2.p1 Length: 382
# BSUD.18767.2.p1 Number of predicted TMRs: 0
BSUD.18767.2.p1	inside	1	382				
//
# BSUD.18767.3.p1 Length: 300
# BSUD.18767.3.p1 Number of predicted TMRs: 0
BSUD.18767.3.p1	inside	1	300				
//
# BSUD.18768.1.p1 Length: 489
# BSUD.18768.1.p1 Number of predicted TMRs: 10
BSUD.18768.1.p1	inside	1	20				
BSUD.18768.1.p1	TMhelix	21	40				
BSUD.18768.1.p1	outside	41	56				
BSUD.18768.1.p1	TMhelix	57	79				
BSUD.18768.1.p1	inside	80	92				
BSUD.18768.1.p1	TMhelix	93	113				
BSUD.18768.1.p1	outside	114	210				
BSUD.18768.1.p1	TMhelix	211	223				
BSUD.18768.1.p1	inside	224	244				
BSUD.18768.1.p1	TMhelix	245	269				
BSUD.18768.1.p1	outside	270	282				
BSUD.18768.1.p1	TMhelix	283	304				
BSUD.18768.1.p1	inside	305	371				
BSUD.18768.1.p1	TMhelix	372	382				
BSUD.18768.1.p1	outside	383	393				
BSUD.18768.1.p1	TMhelix	394	411				
BSUD.18768.1.p1	inside	412	414				
BSUD.18768.1.p1	TMhelix	415	424				
BSUD.18768.1.p1	outside	425	433				
BSUD.18768.1.p1	TMhelix	434	454				
BSUD.18768.1.p1	inside	455	489				
//
# BSUD.18768.2.p1 Length: 489
# BSUD.18768.2.p1 Number of predicted TMRs: 10
BSUD.18768.2.p1	inside	1	20				
BSUD.18768.2.p1	TMhelix	21	40				
BSUD.18768.2.p1	outside	41	56				
BSUD.18768.2.p1	TMhelix	57	79				
BSUD.18768.2.p1	inside	80	92				
BSUD.18768.2.p1	TMhelix	93	113				
BSUD.18768.2.p1	outside	114	210				
BSUD.18768.2.p1	TMhelix	211	223				
BSUD.18768.2.p1	inside	224	244				
BSUD.18768.2.p1	TMhelix	245	269				
BSUD.18768.2.p1	outside	270	282				
BSUD.18768.2.p1	TMhelix	283	304				
BSUD.18768.2.p1	inside	305	371				
BSUD.18768.2.p1	TMhelix	372	382				
BSUD.18768.2.p1	outside	383	393				
BSUD.18768.2.p1	TMhelix	394	411				
BSUD.18768.2.p1	inside	412	414				
BSUD.18768.2.p1	TMhelix	415	424				
BSUD.18768.2.p1	outside	425	433				
BSUD.18768.2.p1	TMhelix	434	454				
BSUD.18768.2.p1	inside	455	489				
//
# BSUD.18769.1.p1 Length: 274
# BSUD.18769.1.p1 Number of predicted TMRs: 0
BSUD.18769.1.p1	inside	1	274				
//
# BSUD.18769.2.p1 Length: 274
# BSUD.18769.2.p1 Number of predicted TMRs: 0
BSUD.18769.2.p1	inside	1	274				
//
# BSUD.1877.1.p1 Length: 374
# BSUD.1877.1.p1 Number of predicted TMRs: 0
BSUD.1877.1.p1	inside	1	374				
//
# BSUD.18770.1.p1 Length: 1374
# BSUD.18770.1.p1 Number of predicted TMRs: 1
BSUD.18770.1.p1	signal	1	16				
BSUD.18770.1.p1	outside	17	466				
BSUD.18770.1.p1	TMhelix	467	488				
BSUD.18770.1.p1	inside	489	1374				
//
# BSUD.18773.1.p1 Length: 1082
# BSUD.18773.1.p1 Number of predicted TMRs: 0
BSUD.18773.1.p1	inside	1	1082				
//
# BSUD.18773.2.p1 Length: 718
# BSUD.18773.2.p1 Number of predicted TMRs: 0
BSUD.18773.2.p1	inside	1	718				
//
# BSUD.18775.1.p1 Length: 691
# BSUD.18775.1.p1 Number of predicted TMRs: 0
BSUD.18775.1.p1	inside	1	691				
//
# BSUD.18775.2.p1 Length: 691
# BSUD.18775.2.p1 Number of predicted TMRs: 0
BSUD.18775.2.p1	inside	1	691				
//
# BSUD.18777.1.p3 Length: 88
# BSUD.18777.1.p3 Number of predicted TMRs: 0
BSUD.18777.1.p3	inside	1	88				
//
# BSUD.18777.2.p3 Length: 88
# BSUD.18777.2.p3 Number of predicted TMRs: 0
BSUD.18777.2.p3	inside	1	88				
//
# BSUD.18778.1.p1 Length: 309
# BSUD.18778.1.p1 Number of predicted TMRs: 0
BSUD.18778.1.p1	inside	1	309				
//
# BSUD.18778.2.p1 Length: 310
# BSUD.18778.2.p1 Number of predicted TMRs: 0
BSUD.18778.2.p1	inside	1	310				
//
# BSUD.18778.3.p1 Length: 309
# BSUD.18778.3.p1 Number of predicted TMRs: 0
BSUD.18778.3.p1	inside	1	309				
//
# BSUD.18778.4.p1 Length: 310
# BSUD.18778.4.p1 Number of predicted TMRs: 0
BSUD.18778.4.p1	inside	1	310				
//
# BSUD.18778.5.p1 Length: 311
# BSUD.18778.5.p1 Number of predicted TMRs: 0
BSUD.18778.5.p1	inside	1	311				
//
# BSUD.18779.1.p1 Length: 288
# BSUD.18779.1.p1 Number of predicted TMRs: 0
BSUD.18779.1.p1	inside	1	288				
//
# BSUD.18779.2.p1 Length: 190
# BSUD.18779.2.p1 Number of predicted TMRs: 0
BSUD.18779.2.p1	inside	1	190				
//
# BSUD.1878.1.p1 Length: 478
# BSUD.1878.1.p1 Number of predicted TMRs: 0
BSUD.1878.1.p1	inside	1	478				
//
# BSUD.1878.2.p1 Length: 478
# BSUD.1878.2.p1 Number of predicted TMRs: 0
BSUD.1878.2.p1	inside	1	478				
//
# BSUD.1878.3.p1 Length: 418
# BSUD.1878.3.p1 Number of predicted TMRs: 0
BSUD.1878.3.p1	inside	1	418				
//
# BSUD.1878.4.p1 Length: 422
# BSUD.1878.4.p1 Number of predicted TMRs: 0
BSUD.1878.4.p1	inside	1	422				
//
# BSUD.18780.1.p1 Length: 515
# BSUD.18780.1.p1 Number of predicted TMRs: 0
BSUD.18780.1.p1	inside	1	515				
//
# BSUD.18780.2.p1 Length: 606
# BSUD.18780.2.p1 Number of predicted TMRs: 0
BSUD.18780.2.p1	inside	1	606				
//
# BSUD.18782.1.p1 Length: 60
# BSUD.18782.1.p1 Number of predicted TMRs: 0
BSUD.18782.1.p1	signal	1	21				
BSUD.18782.1.p1	outside	22	60				
//
# BSUD.18783.1.p4 Length: 55
# BSUD.18783.1.p4 Number of predicted TMRs: 0
BSUD.18783.1.p4	outside	1	55				
//
# BSUD.18784.1.p1 Length: 437
# BSUD.18784.1.p1 Number of predicted TMRs: 0
BSUD.18784.1.p1	inside	1	437				
//
# BSUD.18785.1.p2 Length: 85
# BSUD.18785.1.p2 Number of predicted TMRs: 0
BSUD.18785.1.p2	inside	1	85				
//
# BSUD.18785.2.p1 Length: 1014
# BSUD.18785.2.p1 Number of predicted TMRs: 0
BSUD.18785.2.p1	inside	1	1014				
//
# BSUD.18786.1.p1 Length: 493
# BSUD.18786.1.p1 Number of predicted TMRs: 6
BSUD.18786.1.p1	outside	1	5				
BSUD.18786.1.p1	TMhelix	6	24				
BSUD.18786.1.p1	inside	25	78				
BSUD.18786.1.p1	TMhelix	79	99				
BSUD.18786.1.p1	outside	100	128				
BSUD.18786.1.p1	TMhelix	129	143				
BSUD.18786.1.p1	inside	144	193				
BSUD.18786.1.p1	TMhelix	194	215				
BSUD.18786.1.p1	outside	216	413				
BSUD.18786.1.p1	TMhelix	414	435				
BSUD.18786.1.p1	inside	436	465				
BSUD.18786.1.p1	TMhelix	466	488				
BSUD.18786.1.p1	outside	489	493				
//
# BSUD.18786.2.p1 Length: 493
# BSUD.18786.2.p1 Number of predicted TMRs: 6
BSUD.18786.2.p1	outside	1	5				
BSUD.18786.2.p1	TMhelix	6	24				
BSUD.18786.2.p1	inside	25	78				
BSUD.18786.2.p1	TMhelix	79	99				
BSUD.18786.2.p1	outside	100	128				
BSUD.18786.2.p1	TMhelix	129	143				
BSUD.18786.2.p1	inside	144	193				
BSUD.18786.2.p1	TMhelix	194	215				
BSUD.18786.2.p1	outside	216	413				
BSUD.18786.2.p1	TMhelix	414	435				
BSUD.18786.2.p1	inside	436	465				
BSUD.18786.2.p1	TMhelix	466	488				
BSUD.18786.2.p1	outside	489	493				
//
# BSUD.18787.1.p1 Length: 475
# BSUD.18787.1.p1 Number of predicted TMRs: 0
BSUD.18787.1.p1	inside	1	475				
//
# BSUD.18788.1.p1 Length: 166
# BSUD.18788.1.p1 Number of predicted TMRs: 4
BSUD.18788.1.p1	inside	1	41				
BSUD.18788.1.p1	TMhelix	42	62				
BSUD.18788.1.p1	outside	63	68				
BSUD.18788.1.p1	TMhelix	69	89				
BSUD.18788.1.p1	inside	90	103				
BSUD.18788.1.p1	TMhelix	104	124				
BSUD.18788.1.p1	outside	125	128				
BSUD.18788.1.p1	TMhelix	129	152				
BSUD.18788.1.p1	inside	153	166				
//
# BSUD.18789.1.p1 Length: 133
# BSUD.18789.1.p1 Number of predicted TMRs: 0
BSUD.18789.1.p1	inside	1	133				
//
# BSUD.18789.2.p1 Length: 133
# BSUD.18789.2.p1 Number of predicted TMRs: 0
BSUD.18789.2.p1	inside	1	133				
//
# BSUD.1879.1.p1 Length: 429
# BSUD.1879.1.p1 Number of predicted TMRs: 0
BSUD.1879.1.p1	inside	1	429				
//
# BSUD.18790.1.p1 Length: 416
# BSUD.18790.1.p1 Number of predicted TMRs: 1
BSUD.18790.1.p1	signal	1	16				
BSUD.18790.1.p1	outside	17	57				
BSUD.18790.1.p1	TMhelix	58	78				
BSUD.18790.1.p1	inside	79	416				
//
# BSUD.18790.2.p1 Length: 416
# BSUD.18790.2.p1 Number of predicted TMRs: 1
BSUD.18790.2.p1	signal	1	16				
BSUD.18790.2.p1	outside	17	57				
BSUD.18790.2.p1	TMhelix	58	78				
BSUD.18790.2.p1	inside	79	416				
//
# BSUD.18790.3.p1 Length: 416
# BSUD.18790.3.p1 Number of predicted TMRs: 1
BSUD.18790.3.p1	signal	1	16				
BSUD.18790.3.p1	outside	17	57				
BSUD.18790.3.p1	TMhelix	58	78				
BSUD.18790.3.p1	inside	79	416				
//
# BSUD.18790.4.p1 Length: 416
# BSUD.18790.4.p1 Number of predicted TMRs: 1
BSUD.18790.4.p1	signal	1	16				
BSUD.18790.4.p1	outside	17	57				
BSUD.18790.4.p1	TMhelix	58	78				
BSUD.18790.4.p1	inside	79	416				
//
# BSUD.18791.1.p1 Length: 398
# BSUD.18791.1.p1 Number of predicted TMRs: 0
BSUD.18791.1.p1	inside	1	398				
//
# BSUD.18792.1.p1 Length: 329
# BSUD.18792.1.p1 Number of predicted TMRs: 0
BSUD.18792.1.p1	inside	1	329				
//
# BSUD.18793.1.p1 Length: 1242
# BSUD.18793.1.p1 Number of predicted TMRs: 0
BSUD.18793.1.p1	inside	1	1242				
//
# BSUD.18794.1.p1 Length: 331
# BSUD.18794.1.p1 Number of predicted TMRs: 0
BSUD.18794.1.p1	inside	1	331				
//
# BSUD.18795.2.p1 Length: 428
# BSUD.18795.2.p1 Number of predicted TMRs: 1
BSUD.18795.2.p1	outside	1	37				
BSUD.18795.2.p1	TMhelix	38	61				
BSUD.18795.2.p1	inside	62	428				
//
# BSUD.18795.3.p1 Length: 428
# BSUD.18795.3.p1 Number of predicted TMRs: 1
BSUD.18795.3.p1	outside	1	37				
BSUD.18795.3.p1	TMhelix	38	61				
BSUD.18795.3.p1	inside	62	428				
//
# BSUD.18796.1.p1 Length: 266
# BSUD.18796.1.p1 Number of predicted TMRs: 0
BSUD.18796.1.p1	inside	1	266				
//
# BSUD.18797.1.p1 Length: 96
# BSUD.18797.1.p1 Number of predicted TMRs: 0
BSUD.18797.1.p1	inside	1	96				
//
# BSUD.18797.2.p1 Length: 236
# BSUD.18797.2.p1 Number of predicted TMRs: 0
BSUD.18797.2.p1	signal	1	10				
BSUD.18797.2.p1	outside	11	236				
//
# BSUD.18797.3.p1 Length: 95
# BSUD.18797.3.p1 Number of predicted TMRs: 0
BSUD.18797.3.p1	signal	1	60				
BSUD.18797.3.p1	outside	61	95				
//
# BSUD.18797.4.p1 Length: 191
# BSUD.18797.4.p1 Number of predicted TMRs: 0
BSUD.18797.4.p1	signal	1	23				
BSUD.18797.4.p1	outside	24	191				
//
# BSUD.18798.1.p1 Length: 979
# BSUD.18798.1.p1 Number of predicted TMRs: 0
BSUD.18798.1.p1	inside	1	979				
//
# BSUD.18799.1.p1 Length: 184
# BSUD.18799.1.p1 Number of predicted TMRs: 0
BSUD.18799.1.p1	signal	1	17				
BSUD.18799.1.p1	outside	18	184				
//
# BSUD.188.1.p1 Length: 648
# BSUD.188.1.p1 Number of predicted TMRs: 0
BSUD.188.1.p1	outside	1	648				
//
# BSUD.18800.1.p1 Length: 324
# BSUD.18800.1.p1 Number of predicted TMRs: 0
BSUD.18800.1.p1	signal	1	20				
BSUD.18800.1.p1	outside	21	324				
//
# BSUD.18801.1.p1 Length: 415
# BSUD.18801.1.p1 Number of predicted TMRs: 0
BSUD.18801.1.p1	outside	1	415				
//
# BSUD.18804.1.p1 Length: 537
# BSUD.18804.1.p1 Number of predicted TMRs: 0
BSUD.18804.1.p1	inside	1	537				
//
# BSUD.18805.1.p1 Length: 436
# BSUD.18805.1.p1 Number of predicted TMRs: 0
BSUD.18805.1.p1	signal	1	27				
BSUD.18805.1.p1	outside	28	436				
//
# BSUD.18805.2.p1 Length: 436
# BSUD.18805.2.p1 Number of predicted TMRs: 0
BSUD.18805.2.p1	signal	1	27				
BSUD.18805.2.p1	outside	28	436				
//
# BSUD.18805.3.p1 Length: 392
# BSUD.18805.3.p1 Number of predicted TMRs: 0
BSUD.18805.3.p1	outside	1	392				
//
# BSUD.18805.4.p1 Length: 384
# BSUD.18805.4.p1 Number of predicted TMRs: 0
BSUD.18805.4.p1	outside	1	384				
//
# BSUD.18805.5.p1 Length: 557
# BSUD.18805.5.p1 Number of predicted TMRs: 0
BSUD.18805.5.p1	inside	1	557				
//
# BSUD.18805.6.p1 Length: 384
# BSUD.18805.6.p1 Number of predicted TMRs: 0
BSUD.18805.6.p1	outside	1	384				
//
# BSUD.18806.1.p1 Length: 158
# BSUD.18806.1.p1 Number of predicted TMRs: 0
BSUD.18806.1.p1	inside	1	158				
//
# BSUD.18806.2.p1 Length: 635
# BSUD.18806.2.p1 Number of predicted TMRs: 0
BSUD.18806.2.p1	inside	1	635				
//
# BSUD.18806.3.p1 Length: 192
# BSUD.18806.3.p1 Number of predicted TMRs: 0
BSUD.18806.3.p1	inside	1	192				
//
# BSUD.18806.4.p1 Length: 911
# BSUD.18806.4.p1 Number of predicted TMRs: 0
BSUD.18806.4.p1	inside	1	911				
//
# BSUD.18806.5.p1 Length: 192
# BSUD.18806.5.p1 Number of predicted TMRs: 0
BSUD.18806.5.p1	inside	1	192				
//
# BSUD.18806.6.p1 Length: 224
# BSUD.18806.6.p1 Number of predicted TMRs: 0
BSUD.18806.6.p1	inside	1	224				
//
# BSUD.18807.1.p1 Length: 69
# BSUD.18807.1.p1 Number of predicted TMRs: 0
BSUD.18807.1.p1	inside	1	69				
//
# BSUD.18809.1.p1 Length: 207
# BSUD.18809.1.p1 Number of predicted TMRs: 0
BSUD.18809.1.p1	signal	1	36				
BSUD.18809.1.p1	outside	37	207				
//
# BSUD.18810.1.p1 Length: 485
# BSUD.18810.1.p1 Number of predicted TMRs: 0
BSUD.18810.1.p1	signal	1	17				
BSUD.18810.1.p1	outside	18	485				
//
# BSUD.18811.1.p1 Length: 154
# BSUD.18811.1.p1 Number of predicted TMRs: 0
BSUD.18811.1.p1	inside	1	154				
//
# BSUD.18811.2.p1 Length: 234
# BSUD.18811.2.p1 Number of predicted TMRs: 0
BSUD.18811.2.p1	inside	1	234				
//
# BSUD.18812.1.p1 Length: 521
# BSUD.18812.1.p1 Number of predicted TMRs: 0
BSUD.18812.1.p1	inside	1	521				
//
# BSUD.18812.2.p1 Length: 521
# BSUD.18812.2.p1 Number of predicted TMRs: 0
BSUD.18812.2.p1	inside	1	521				
//
# BSUD.18812.3.p1 Length: 521
# BSUD.18812.3.p1 Number of predicted TMRs: 0
BSUD.18812.3.p1	inside	1	521				
//
# BSUD.18812.4.p1 Length: 521
# BSUD.18812.4.p1 Number of predicted TMRs: 0
BSUD.18812.4.p1	inside	1	521				
//
# BSUD.18813.1.p1 Length: 411
# BSUD.18813.1.p1 Number of predicted TMRs: 7
BSUD.18813.1.p1	outside	1	39				
BSUD.18813.1.p1	TMhelix	40	63				
BSUD.18813.1.p1	inside	64	75				
BSUD.18813.1.p1	TMhelix	76	96				
BSUD.18813.1.p1	outside	97	112				
BSUD.18813.1.p1	TMhelix	113	134				
BSUD.18813.1.p1	inside	135	157				
BSUD.18813.1.p1	TMhelix	158	176				
BSUD.18813.1.p1	outside	177	203				
BSUD.18813.1.p1	TMhelix	204	229				
BSUD.18813.1.p1	inside	230	274				
BSUD.18813.1.p1	TMhelix	275	295				
BSUD.18813.1.p1	outside	296	324				
BSUD.18813.1.p1	TMhelix	325	346				
BSUD.18813.1.p1	inside	347	411				
//
# BSUD.18813.2.p1 Length: 411
# BSUD.18813.2.p1 Number of predicted TMRs: 7
BSUD.18813.2.p1	outside	1	39				
BSUD.18813.2.p1	TMhelix	40	63				
BSUD.18813.2.p1	inside	64	75				
BSUD.18813.2.p1	TMhelix	76	96				
BSUD.18813.2.p1	outside	97	112				
BSUD.18813.2.p1	TMhelix	113	134				
BSUD.18813.2.p1	inside	135	157				
BSUD.18813.2.p1	TMhelix	158	176				
BSUD.18813.2.p1	outside	177	203				
BSUD.18813.2.p1	TMhelix	204	229				
BSUD.18813.2.p1	inside	230	274				
BSUD.18813.2.p1	TMhelix	275	295				
BSUD.18813.2.p1	outside	296	324				
BSUD.18813.2.p1	TMhelix	325	346				
BSUD.18813.2.p1	inside	347	411				
//
# BSUD.18813.3.p1 Length: 411
# BSUD.18813.3.p1 Number of predicted TMRs: 7
BSUD.18813.3.p1	outside	1	39				
BSUD.18813.3.p1	TMhelix	40	63				
BSUD.18813.3.p1	inside	64	75				
BSUD.18813.3.p1	TMhelix	76	96				
BSUD.18813.3.p1	outside	97	112				
BSUD.18813.3.p1	TMhelix	113	134				
BSUD.18813.3.p1	inside	135	157				
BSUD.18813.3.p1	TMhelix	158	176				
BSUD.18813.3.p1	outside	177	203				
BSUD.18813.3.p1	TMhelix	204	229				
BSUD.18813.3.p1	inside	230	274				
BSUD.18813.3.p1	TMhelix	275	295				
BSUD.18813.3.p1	outside	296	324				
BSUD.18813.3.p1	TMhelix	325	346				
BSUD.18813.3.p1	inside	347	411				
//
# BSUD.18814.1.p1 Length: 416
# BSUD.18814.1.p1 Number of predicted TMRs: 1
BSUD.18814.1.p1	signal	1	11				
BSUD.18814.1.p1	outside	12	12				
BSUD.18814.1.p1	TMhelix	13	22				
BSUD.18814.1.p1	inside	23	416				
//
# BSUD.18816.1.p1 Length: 414
# BSUD.18816.1.p1 Number of predicted TMRs: 1
BSUD.18816.1.p1	signal	1	11				
BSUD.18816.1.p1	outside	12	12				
BSUD.18816.1.p1	TMhelix	13	22				
BSUD.18816.1.p1	inside	23	414				
//
# BSUD.18816.2.p1 Length: 414
# BSUD.18816.2.p1 Number of predicted TMRs: 1
BSUD.18816.2.p1	signal	1	11				
BSUD.18816.2.p1	outside	12	12				
BSUD.18816.2.p1	TMhelix	13	22				
BSUD.18816.2.p1	inside	23	414				
//
# BSUD.18816.3.p1 Length: 414
# BSUD.18816.3.p1 Number of predicted TMRs: 1
BSUD.18816.3.p1	signal	1	11				
BSUD.18816.3.p1	outside	12	12				
BSUD.18816.3.p1	TMhelix	13	22				
BSUD.18816.3.p1	inside	23	414				
//
# BSUD.18817.1.p1 Length: 432
# BSUD.18817.1.p1 Number of predicted TMRs: 1
BSUD.18817.1.p1	inside	1	60				
BSUD.18817.1.p1	TMhelix	61	78				
BSUD.18817.1.p1	outside	79	432				
//
# BSUD.18818.1.p1 Length: 319
# BSUD.18818.1.p1 Number of predicted TMRs: 1
BSUD.18818.1.p1	inside	1	49				
BSUD.18818.1.p1	TMhelix	50	67				
BSUD.18818.1.p1	outside	68	319				
//
# BSUD.18818.2.p1 Length: 145
# BSUD.18818.2.p1 Number of predicted TMRs: 0
BSUD.18818.2.p1	outside	1	145				
//
# BSUD.18818.3.p1 Length: 260
# BSUD.18818.3.p1 Number of predicted TMRs: 0
BSUD.18818.3.p1	signal	1	14				
BSUD.18818.3.p1	outside	15	260				
//
# BSUD.18818.4.p1 Length: 214
# BSUD.18818.4.p1 Number of predicted TMRs: 0
BSUD.18818.4.p1	signal	1	11				
BSUD.18818.4.p1	outside	12	214				
//
# BSUD.18819.1.p1 Length: 141
# BSUD.18819.1.p1 Number of predicted TMRs: 0
BSUD.18819.1.p1	inside	1	141				
//
# BSUD.18819.2.p1 Length: 78
# BSUD.18819.2.p1 Number of predicted TMRs: 0
BSUD.18819.2.p1	inside	1	78				
//
# BSUD.1882.1.p1 Length: 140
# BSUD.1882.1.p1 Number of predicted TMRs: 0
BSUD.1882.1.p1	inside	1	140				
//
# BSUD.1882.2.p1 Length: 140
# BSUD.1882.2.p1 Number of predicted TMRs: 0
BSUD.1882.2.p1	inside	1	140				
//
# BSUD.18821.1.p2 Length: 92
# BSUD.18821.1.p2 Number of predicted TMRs: 0
BSUD.18821.1.p2	inside	1	92				
//
# BSUD.18822.1.p3 Length: 69
# BSUD.18822.1.p3 Number of predicted TMRs: 0
BSUD.18822.1.p3	inside	1	69				
//
# BSUD.18822.2.p1 Length: 53
# BSUD.18822.2.p1 Number of predicted TMRs: 0
BSUD.18822.2.p1	inside	1	53				
//
# BSUD.18823.1.p1 Length: 430
# BSUD.18823.1.p1 Number of predicted TMRs: 1
BSUD.18823.1.p1	inside	1	222				
BSUD.18823.1.p1	TMhelix	223	232				
BSUD.18823.1.p1	outside	233	430				
//
# BSUD.18823.2.p1 Length: 430
# BSUD.18823.2.p1 Number of predicted TMRs: 1
BSUD.18823.2.p1	inside	1	222				
BSUD.18823.2.p1	TMhelix	223	232				
BSUD.18823.2.p1	outside	233	430				
//
# BSUD.18824.1.p1 Length: 206
# BSUD.18824.1.p1 Number of predicted TMRs: 1
BSUD.18824.1.p1	inside	1	61				
BSUD.18824.1.p1	TMhelix	62	82				
BSUD.18824.1.p1	outside	83	206				
//
# BSUD.18824.2.p1 Length: 206
# BSUD.18824.2.p1 Number of predicted TMRs: 1
BSUD.18824.2.p1	inside	1	61				
BSUD.18824.2.p1	TMhelix	62	82				
BSUD.18824.2.p1	outside	83	206				
//
# BSUD.18825.1.p1 Length: 378
# BSUD.18825.1.p1 Number of predicted TMRs: 1
BSUD.18825.1.p1	inside	1	66				
BSUD.18825.1.p1	TMhelix	67	87				
BSUD.18825.1.p1	outside	88	378				
//
# BSUD.18826.2.p1 Length: 178
# BSUD.18826.2.p1 Number of predicted TMRs: 1
BSUD.18826.2.p1	inside	1	29				
BSUD.18826.2.p1	TMhelix	30	50				
BSUD.18826.2.p1	outside	51	178				
//
# BSUD.18826.3.p1 Length: 178
# BSUD.18826.3.p1 Number of predicted TMRs: 1
BSUD.18826.3.p1	inside	1	29				
BSUD.18826.3.p1	TMhelix	30	50				
BSUD.18826.3.p1	outside	51	178				
//
# BSUD.18827.1.p1 Length: 628
# BSUD.18827.1.p1 Number of predicted TMRs: 0
BSUD.18827.1.p1	inside	1	628				
//
# BSUD.18828.1.p1 Length: 688
# BSUD.18828.1.p1 Number of predicted TMRs: 0
BSUD.18828.1.p1	inside	1	688				
//
# BSUD.18828.2.p1 Length: 412
# BSUD.18828.2.p1 Number of predicted TMRs: 0
BSUD.18828.2.p1	inside	1	412				
//
# BSUD.18829.1.p1 Length: 554
# BSUD.18829.1.p1 Number of predicted TMRs: 11
BSUD.18829.1.p1	inside	1	17				
BSUD.18829.1.p1	TMhelix	18	34				
BSUD.18829.1.p1	outside	35	40				
BSUD.18829.1.p1	TMhelix	41	59				
BSUD.18829.1.p1	inside	60	144				
BSUD.18829.1.p1	TMhelix	145	162				
BSUD.18829.1.p1	outside	163	174				
BSUD.18829.1.p1	TMhelix	175	193				
BSUD.18829.1.p1	inside	194	198				
BSUD.18829.1.p1	TMhelix	199	219				
BSUD.18829.1.p1	outside	220	235				
BSUD.18829.1.p1	TMhelix	236	254				
BSUD.18829.1.p1	inside	255	272				
BSUD.18829.1.p1	TMhelix	273	294				
BSUD.18829.1.p1	outside	295	360				
BSUD.18829.1.p1	TMhelix	361	381				
BSUD.18829.1.p1	inside	382	416				
BSUD.18829.1.p1	TMhelix	417	437				
BSUD.18829.1.p1	outside	438	447				
BSUD.18829.1.p1	TMhelix	448	468				
BSUD.18829.1.p1	inside	469	485				
BSUD.18829.1.p1	TMhelix	486	506				
BSUD.18829.1.p1	outside	507	554				
//
# BSUD.18829.2.p1 Length: 446
# BSUD.18829.2.p1 Number of predicted TMRs: 9
BSUD.18829.2.p1	inside	1	36				
BSUD.18829.2.p1	TMhelix	37	59				
BSUD.18829.2.p1	outside	60	66				
BSUD.18829.2.p1	TMhelix	67	88				
BSUD.18829.2.p1	inside	89	90				
BSUD.18829.2.p1	TMhelix	91	111				
BSUD.18829.2.p1	outside	112	129				
BSUD.18829.2.p1	TMhelix	130	146				
BSUD.18829.2.p1	inside	147	164				
BSUD.18829.2.p1	TMhelix	165	185				
BSUD.18829.2.p1	outside	186	252				
BSUD.18829.2.p1	TMhelix	253	273				
BSUD.18829.2.p1	inside	274	308				
BSUD.18829.2.p1	TMhelix	309	329				
BSUD.18829.2.p1	outside	330	340				
BSUD.18829.2.p1	TMhelix	341	360				
BSUD.18829.2.p1	inside	361	378				
BSUD.18829.2.p1	TMhelix	379	402				
BSUD.18829.2.p1	outside	403	446				
//
# BSUD.1883.1.p1 Length: 106
# BSUD.1883.1.p1 Number of predicted TMRs: 0
BSUD.1883.1.p1	inside	1	106				
//
# BSUD.18830.1.p1 Length: 862
# BSUD.18830.1.p1 Number of predicted TMRs: 0
BSUD.18830.1.p1	inside	1	862				
//
# BSUD.18830.2.p1 Length: 878
# BSUD.18830.2.p1 Number of predicted TMRs: 0
BSUD.18830.2.p1	inside	1	878				
//
# BSUD.18831.1.p1 Length: 490
# BSUD.18831.1.p1 Number of predicted TMRs: 0
BSUD.18831.1.p1	inside	1	490				
//
# BSUD.18832.1.p1 Length: 328
# BSUD.18832.1.p1 Number of predicted TMRs: 0
BSUD.18832.1.p1	outside	1	328				
//
# BSUD.18833.1.p1 Length: 149
# BSUD.18833.1.p1 Number of predicted TMRs: 0
BSUD.18833.1.p1	inside	1	149				
//
# BSUD.18833.2.p1 Length: 149
# BSUD.18833.2.p1 Number of predicted TMRs: 0
BSUD.18833.2.p1	inside	1	149				
//
# BSUD.18833.3.p1 Length: 140
# BSUD.18833.3.p1 Number of predicted TMRs: 0
BSUD.18833.3.p1	inside	1	140				
//
# BSUD.18833.4.p1 Length: 149
# BSUD.18833.4.p1 Number of predicted TMRs: 0
BSUD.18833.4.p1	inside	1	149				
//
# BSUD.18834.1.p1 Length: 870
# BSUD.18834.1.p1 Number of predicted TMRs: 0
BSUD.18834.1.p1	inside	1	870				
//
# BSUD.18834.2.p1 Length: 1079
# BSUD.18834.2.p1 Number of predicted TMRs: 0
BSUD.18834.2.p1	inside	1	1079				
//
# BSUD.18834.3.p1 Length: 965
# BSUD.18834.3.p1 Number of predicted TMRs: 0
BSUD.18834.3.p1	inside	1	965				
//
# BSUD.18835.1.p1 Length: 1001
# BSUD.18835.1.p1 Number of predicted TMRs: 0
BSUD.18835.1.p1	inside	1	1001				
//
# BSUD.18836.1.p1 Length: 156
# BSUD.18836.1.p1 Number of predicted TMRs: 0
BSUD.18836.1.p1	inside	1	156				
//
# BSUD.18837.1.p1 Length: 114
# BSUD.18837.1.p1 Number of predicted TMRs: 0
BSUD.18837.1.p1	inside	1	114				
//
# BSUD.18838.1.p1 Length: 378
# BSUD.18838.1.p1 Number of predicted TMRs: 0
BSUD.18838.1.p1	signal	1	24				
BSUD.18838.1.p1	outside	25	378				
//
# BSUD.18839.1.p1 Length: 436
# BSUD.18839.1.p1 Number of predicted TMRs: 0
BSUD.18839.1.p1	inside	1	436				
//
# BSUD.1884.1.p2 Length: 76
# BSUD.1884.1.p2 Number of predicted TMRs: 0
BSUD.1884.1.p2	inside	1	76				
//
# BSUD.18840.1.p1 Length: 710
# BSUD.18840.1.p1 Number of predicted TMRs: 0
BSUD.18840.1.p1	inside	1	710				
//
# BSUD.18840.2.p1 Length: 649
# BSUD.18840.2.p1 Number of predicted TMRs: 0
BSUD.18840.2.p1	inside	1	649				
//
# BSUD.18841.1.p1 Length: 145
# BSUD.18841.1.p1 Number of predicted TMRs: 0
BSUD.18841.1.p1	inside	1	145				
//
# BSUD.18842.1.p1 Length: 1329
# BSUD.18842.1.p1 Number of predicted TMRs: 0
BSUD.18842.1.p1	inside	1	1329				
//
# BSUD.18842.2.p1 Length: 1335
# BSUD.18842.2.p1 Number of predicted TMRs: 0
BSUD.18842.2.p1	inside	1	1335				
//
# BSUD.18843.1.p1 Length: 149
# BSUD.18843.1.p1 Number of predicted TMRs: 0
BSUD.18843.1.p1	inside	1	149				
//
# BSUD.18844.1.p1 Length: 524
# BSUD.18844.1.p1 Number of predicted TMRs: 0
BSUD.18844.1.p1	inside	1	524				
//
# BSUD.18844.2.p1 Length: 524
# BSUD.18844.2.p1 Number of predicted TMRs: 0
BSUD.18844.2.p1	inside	1	524				
//
# BSUD.18845.1.p1 Length: 135
# BSUD.18845.1.p1 Number of predicted TMRs: 0
BSUD.18845.1.p1	signal	1	24				
BSUD.18845.1.p1	outside	25	135				
//
# BSUD.18846.1.p1 Length: 103
# BSUD.18846.1.p1 Number of predicted TMRs: 0
BSUD.18846.1.p1	outside	1	103				
//
# BSUD.18847.1.p3 Length: 50
# BSUD.18847.1.p3 Number of predicted TMRs: 0
BSUD.18847.1.p3	inside	1	50				
//
# BSUD.18848.1.p1 Length: 748
# BSUD.18848.1.p1 Number of predicted TMRs: 0
BSUD.18848.1.p1	inside	1	748				
//
# BSUD.18848.2.p1 Length: 748
# BSUD.18848.2.p1 Number of predicted TMRs: 0
BSUD.18848.2.p1	inside	1	748				
//
# BSUD.18848.3.p1 Length: 772
# BSUD.18848.3.p1 Number of predicted TMRs: 0
BSUD.18848.3.p1	inside	1	772				
//
# BSUD.18848.4.p1 Length: 767
# BSUD.18848.4.p1 Number of predicted TMRs: 0
BSUD.18848.4.p1	inside	1	767				
//
# BSUD.18848.5.p1 Length: 767
# BSUD.18848.5.p1 Number of predicted TMRs: 0
BSUD.18848.5.p1	inside	1	767				
//
# BSUD.18848.6.p1 Length: 772
# BSUD.18848.6.p1 Number of predicted TMRs: 0
BSUD.18848.6.p1	inside	1	772				
//
# BSUD.18849.1.p1 Length: 186
# BSUD.18849.1.p1 Number of predicted TMRs: 0
BSUD.18849.1.p1	inside	1	186				
//
# BSUD.18849.2.p1 Length: 186
# BSUD.18849.2.p1 Number of predicted TMRs: 0
BSUD.18849.2.p1	inside	1	186				
//
# BSUD.18849.3.p1 Length: 186
# BSUD.18849.3.p1 Number of predicted TMRs: 0
BSUD.18849.3.p1	inside	1	186				
//
# BSUD.1885.1.p1 Length: 173
# BSUD.1885.1.p1 Number of predicted TMRs: 0
BSUD.1885.1.p1	inside	1	173				
//
# BSUD.1885.2.p1 Length: 152
# BSUD.1885.2.p1 Number of predicted TMRs: 0
BSUD.1885.2.p1	inside	1	152				
//
# BSUD.1885.3.p1 Length: 166
# BSUD.1885.3.p1 Number of predicted TMRs: 0
BSUD.1885.3.p1	inside	1	166				
//
# BSUD.1885.4.p1 Length: 170
# BSUD.1885.4.p1 Number of predicted TMRs: 0
BSUD.1885.4.p1	inside	1	170				
//
# BSUD.1885.5.p1 Length: 154
# BSUD.1885.5.p1 Number of predicted TMRs: 0
BSUD.1885.5.p1	inside	1	154				
//
# BSUD.1885.6.p1 Length: 137
# BSUD.1885.6.p1 Number of predicted TMRs: 0
BSUD.1885.6.p1	inside	1	137				
//
# BSUD.18850.1.p1 Length: 172
# BSUD.18850.1.p1 Number of predicted TMRs: 0
BSUD.18850.1.p1	inside	1	172				
//
# BSUD.18851.1.p1 Length: 365
# BSUD.18851.1.p1 Number of predicted TMRs: 0
BSUD.18851.1.p1	inside	1	365				
//
# BSUD.18851.2.p1 Length: 371
# BSUD.18851.2.p1 Number of predicted TMRs: 0
BSUD.18851.2.p1	inside	1	371				
//
# BSUD.18851.3.p1 Length: 371
# BSUD.18851.3.p1 Number of predicted TMRs: 0
BSUD.18851.3.p1	inside	1	371				
//
# BSUD.18851.4.p1 Length: 363
# BSUD.18851.4.p1 Number of predicted TMRs: 0
BSUD.18851.4.p1	inside	1	363				
//
# BSUD.18851.5.p1 Length: 436
# BSUD.18851.5.p1 Number of predicted TMRs: 0
BSUD.18851.5.p1	inside	1	436				
//
# BSUD.18851.6.p1 Length: 365
# BSUD.18851.6.p1 Number of predicted TMRs: 0
BSUD.18851.6.p1	inside	1	365				
//
# BSUD.18851.7.p1 Length: 373
# BSUD.18851.7.p1 Number of predicted TMRs: 0
BSUD.18851.7.p1	inside	1	373				
//
# BSUD.18852.1.p1 Length: 785
# BSUD.18852.1.p1 Number of predicted TMRs: 0
BSUD.18852.1.p1	inside	1	785				
//
# BSUD.18855.1.p2 Length: 56
# BSUD.18855.1.p2 Number of predicted TMRs: 0
BSUD.18855.1.p2	inside	1	56				
//
# BSUD.18856.1.p2 Length: 55
# BSUD.18856.1.p2 Number of predicted TMRs: 0
BSUD.18856.1.p2	inside	1	55				
//
# BSUD.18857.1.p1 Length: 191
# BSUD.18857.1.p1 Number of predicted TMRs: 0
BSUD.18857.1.p1	signal	1	31				
BSUD.18857.1.p1	outside	32	191				
//
# BSUD.18857.2.p1 Length: 191
# BSUD.18857.2.p1 Number of predicted TMRs: 0
BSUD.18857.2.p1	signal	1	31				
BSUD.18857.2.p1	outside	32	191				
//
# BSUD.18857.3.p1 Length: 191
# BSUD.18857.3.p1 Number of predicted TMRs: 0
BSUD.18857.3.p1	signal	1	31				
BSUD.18857.3.p1	outside	32	191				
//
# BSUD.18857.4.p1 Length: 191
# BSUD.18857.4.p1 Number of predicted TMRs: 0
BSUD.18857.4.p1	signal	1	31				
BSUD.18857.4.p1	outside	32	191				
//
# BSUD.18858.1.p1 Length: 260
# BSUD.18858.1.p1 Number of predicted TMRs: 0
BSUD.18858.1.p1	inside	1	260				
//
# BSUD.18859.1.p1 Length: 901
# BSUD.18859.1.p1 Number of predicted TMRs: 0
BSUD.18859.1.p1	inside	1	901				
//
# BSUD.18859.2.p1 Length: 1271
# BSUD.18859.2.p1 Number of predicted TMRs: 0
BSUD.18859.2.p1	inside	1	1271				
//
# BSUD.1886.1.p1 Length: 457
# BSUD.1886.1.p1 Number of predicted TMRs: 0
BSUD.1886.1.p1	inside	1	457				
//
# BSUD.18860.1.p1 Length: 255
# BSUD.18860.1.p1 Number of predicted TMRs: 1
BSUD.18860.1.p1	inside	1	230				
BSUD.18860.1.p1	TMhelix	231	251				
BSUD.18860.1.p1	outside	252	255				
//
# BSUD.18861.1.p1 Length: 181
# BSUD.18861.1.p1 Number of predicted TMRs: 0
BSUD.18861.1.p1	inside	1	181				
//
# BSUD.18861.2.p1 Length: 103
# BSUD.18861.2.p1 Number of predicted TMRs: 0
BSUD.18861.2.p1	inside	1	103				
//
# BSUD.18861.3.p2 Length: 72
# BSUD.18861.3.p2 Number of predicted TMRs: 0
BSUD.18861.3.p2	signal	1	56				
BSUD.18861.3.p2	outside	57	72				
//
# BSUD.18862.1.p1 Length: 621
# BSUD.18862.1.p1 Number of predicted TMRs: 0
BSUD.18862.1.p1	inside	1	621				
//
# BSUD.18863.1.p1 Length: 149
# BSUD.18863.1.p1 Number of predicted TMRs: 2
BSUD.18863.1.p1	inside	1	26				
BSUD.18863.1.p1	TMhelix	27	38				
BSUD.18863.1.p1	outside	39	39				
BSUD.18863.1.p1	TMhelix	40	49				
BSUD.18863.1.p1	inside	50	149				
//
# BSUD.18864.1.p1 Length: 327
# BSUD.18864.1.p1 Number of predicted TMRs: 0
BSUD.18864.1.p1	outside	1	327				
//
# BSUD.18865.1.p1 Length: 66
# BSUD.18865.1.p1 Number of predicted TMRs: 0
BSUD.18865.1.p1	inside	1	66				
//
# BSUD.18866.1.p6 Length: 50
# BSUD.18866.1.p6 Number of predicted TMRs: 0
BSUD.18866.1.p6	inside	1	50				
//
# BSUD.18867.1.p1 Length: 699
# BSUD.18867.1.p1 Number of predicted TMRs: 0
BSUD.18867.1.p1	inside	1	699				
//
# BSUD.18867.2.p1 Length: 699
# BSUD.18867.2.p1 Number of predicted TMRs: 0
BSUD.18867.2.p1	inside	1	699				
//
# BSUD.18867.3.p1 Length: 670
# BSUD.18867.3.p1 Number of predicted TMRs: 0
BSUD.18867.3.p1	inside	1	670				
//
# BSUD.18867.4.p1 Length: 538
# BSUD.18867.4.p1 Number of predicted TMRs: 0
BSUD.18867.4.p1	inside	1	538				
//
# BSUD.18867.5.p1 Length: 481
# BSUD.18867.5.p1 Number of predicted TMRs: 0
BSUD.18867.5.p1	inside	1	481				
//
# BSUD.18867.6.p1 Length: 479
# BSUD.18867.6.p1 Number of predicted TMRs: 0
BSUD.18867.6.p1	inside	1	479				
//
# BSUD.18868.1.p1 Length: 958
# BSUD.18868.1.p1 Number of predicted TMRs: 0
BSUD.18868.1.p1	inside	1	958				
//
# BSUD.18869.1.p1 Length: 456
# BSUD.18869.1.p1 Number of predicted TMRs: 7
BSUD.18869.1.p1	outside	1	126				
BSUD.18869.1.p1	TMhelix	127	147				
BSUD.18869.1.p1	inside	148	158				
BSUD.18869.1.p1	TMhelix	159	179				
BSUD.18869.1.p1	outside	180	193				
BSUD.18869.1.p1	TMhelix	194	216				
BSUD.18869.1.p1	inside	217	235				
BSUD.18869.1.p1	TMhelix	236	257				
BSUD.18869.1.p1	outside	258	276				
BSUD.18869.1.p1	TMhelix	277	300				
BSUD.18869.1.p1	inside	301	325				
BSUD.18869.1.p1	TMhelix	326	344				
BSUD.18869.1.p1	outside	345	354				
BSUD.18869.1.p1	TMhelix	355	379				
BSUD.18869.1.p1	inside	380	456				
//
# BSUD.18869.2.p1 Length: 246
# BSUD.18869.2.p1 Number of predicted TMRs: 5
BSUD.18869.2.p1	outside	1	1				
BSUD.18869.2.p1	TMhelix	2	13				
BSUD.18869.2.p1	inside	14	25				
BSUD.18869.2.p1	TMhelix	26	47				
BSUD.18869.2.p1	outside	48	66				
BSUD.18869.2.p1	TMhelix	67	92				
BSUD.18869.2.p1	inside	93	115				
BSUD.18869.2.p1	TMhelix	116	134				
BSUD.18869.2.p1	outside	135	144				
BSUD.18869.2.p1	TMhelix	145	169				
BSUD.18869.2.p1	inside	170	246				
//
# BSUD.18869.3.p1 Length: 202
# BSUD.18869.3.p1 Number of predicted TMRs: 4
BSUD.18869.3.p1	inside	1	1				
BSUD.18869.3.p1	TMhelix	2	11				
BSUD.18869.3.p1	outside	12	22				
BSUD.18869.3.p1	TMhelix	23	48				
BSUD.18869.3.p1	inside	49	68				
BSUD.18869.3.p1	TMhelix	69	90				
BSUD.18869.3.p1	outside	91	100				
BSUD.18869.3.p1	TMhelix	101	125				
BSUD.18869.3.p1	inside	126	202				
//
# BSUD.1887.1.p1 Length: 611
# BSUD.1887.1.p1 Number of predicted TMRs: 0
BSUD.1887.1.p1	inside	1	611				
//
# BSUD.18870.1.p2 Length: 56
# BSUD.18870.1.p2 Number of predicted TMRs: 0
BSUD.18870.1.p2	inside	1	56				
//
# BSUD.18871.1.p1 Length: 83
# BSUD.18871.1.p1 Number of predicted TMRs: 0
BSUD.18871.1.p1	outside	1	83				
//
# BSUD.18873.1.p1 Length: 586
# BSUD.18873.1.p1 Number of predicted TMRs: 0
BSUD.18873.1.p1	inside	1	586				
//
# BSUD.18874.1.p1 Length: 556
# BSUD.18874.1.p1 Number of predicted TMRs: 0
BSUD.18874.1.p1	inside	1	556				
//
# BSUD.18875.1.p1 Length: 165
# BSUD.18875.1.p1 Number of predicted TMRs: 4
BSUD.18875.1.p1	inside	1	17				
BSUD.18875.1.p1	TMhelix	18	35				
BSUD.18875.1.p1	outside	36	85				
BSUD.18875.1.p1	TMhelix	86	100				
BSUD.18875.1.p1	inside	101	111				
BSUD.18875.1.p1	TMhelix	112	130				
BSUD.18875.1.p1	outside	131	137				
BSUD.18875.1.p1	TMhelix	138	155				
BSUD.18875.1.p1	inside	156	165				
//
# BSUD.18875.2.p1 Length: 165
# BSUD.18875.2.p1 Number of predicted TMRs: 4
BSUD.18875.2.p1	inside	1	17				
BSUD.18875.2.p1	TMhelix	18	35				
BSUD.18875.2.p1	outside	36	85				
BSUD.18875.2.p1	TMhelix	86	100				
BSUD.18875.2.p1	inside	101	111				
BSUD.18875.2.p1	TMhelix	112	130				
BSUD.18875.2.p1	outside	131	137				
BSUD.18875.2.p1	TMhelix	138	155				
BSUD.18875.2.p1	inside	156	165				
//
# BSUD.18876.1.p1 Length: 308
# BSUD.18876.1.p1 Number of predicted TMRs: 0
BSUD.18876.1.p1	inside	1	308				
//
# BSUD.18877.1.p1 Length: 380
# BSUD.18877.1.p1 Number of predicted TMRs: 0
BSUD.18877.1.p1	inside	1	380				
//
# BSUD.18878.1.p1 Length: 220
# BSUD.18878.1.p1 Number of predicted TMRs: 0
BSUD.18878.1.p1	inside	1	220				
//
# BSUD.18879.1.p1 Length: 283
# BSUD.18879.1.p1 Number of predicted TMRs: 0
BSUD.18879.1.p1	inside	1	283				
//
# BSUD.18879.2.p1 Length: 283
# BSUD.18879.2.p1 Number of predicted TMRs: 0
BSUD.18879.2.p1	inside	1	283				
//
# BSUD.18880.1.p1 Length: 339
# BSUD.18880.1.p1 Number of predicted TMRs: 0
BSUD.18880.1.p1	inside	1	339				
//
# BSUD.18881.1.p1 Length: 302
# BSUD.18881.1.p1 Number of predicted TMRs: 0
BSUD.18881.1.p1	inside	1	302				
//
# BSUD.18882.1.p1 Length: 141
# BSUD.18882.1.p1 Number of predicted TMRs: 0
BSUD.18882.1.p1	inside	1	141				
//
# BSUD.18883.1.p1 Length: 183
# BSUD.18883.1.p1 Number of predicted TMRs: 4
BSUD.18883.1.p1	inside	1	25				
BSUD.18883.1.p1	TMhelix	26	42				
BSUD.18883.1.p1	outside	43	87				
BSUD.18883.1.p1	TMhelix	88	107				
BSUD.18883.1.p1	inside	108	116				
BSUD.18883.1.p1	TMhelix	117	136				
BSUD.18883.1.p1	outside	137	142				
BSUD.18883.1.p1	TMhelix	143	161				
BSUD.18883.1.p1	inside	162	183				
//
# BSUD.18884.1.p1 Length: 125
# BSUD.18884.1.p1 Number of predicted TMRs: 0
BSUD.18884.1.p1	inside	1	125				
//
# BSUD.18885.2.p1 Length: 79
# BSUD.18885.2.p1 Number of predicted TMRs: 0
BSUD.18885.2.p1	signal	1	20				
BSUD.18885.2.p1	outside	21	79				
//
# BSUD.18886.1.p1 Length: 211
# BSUD.18886.1.p1 Number of predicted TMRs: 0
BSUD.18886.1.p1	inside	1	211				
//
# BSUD.18886.2.p1 Length: 157
# BSUD.18886.2.p1 Number of predicted TMRs: 0
BSUD.18886.2.p1	inside	1	157				
//
# BSUD.18886.3.p1 Length: 211
# BSUD.18886.3.p1 Number of predicted TMRs: 0
BSUD.18886.3.p1	inside	1	211				
//
# BSUD.18887.1.p1 Length: 925
# BSUD.18887.1.p1 Number of predicted TMRs: 0
BSUD.18887.1.p1	inside	1	925				
//
# BSUD.18887.2.p1 Length: 954
# BSUD.18887.2.p1 Number of predicted TMRs: 0
BSUD.18887.2.p1	inside	1	954				
//
# BSUD.18887.3.p1 Length: 961
# BSUD.18887.3.p1 Number of predicted TMRs: 0
BSUD.18887.3.p1	inside	1	961				
//
# BSUD.18888.1.p1 Length: 104
# BSUD.18888.1.p1 Number of predicted TMRs: 0
BSUD.18888.1.p1	signal	1	51				
BSUD.18888.1.p1	outside	52	104				
//
# BSUD.18888.2.p1 Length: 75
# BSUD.18888.2.p1 Number of predicted TMRs: 0
BSUD.18888.2.p1	signal	1	22				
BSUD.18888.2.p1	outside	23	75				
//
# BSUD.18889.1.p1 Length: 71
# BSUD.18889.1.p1 Number of predicted TMRs: 0
BSUD.18889.1.p1	signal	1	22				
BSUD.18889.1.p1	outside	23	71				
//
# BSUD.1889.1.p1 Length: 208
# BSUD.1889.1.p1 Number of predicted TMRs: 0
BSUD.1889.1.p1	inside	1	208				
//
# BSUD.1889.2.p1 Length: 224
# BSUD.1889.2.p1 Number of predicted TMRs: 0
BSUD.1889.2.p1	inside	1	224				
//
# BSUD.1889.3.p1 Length: 208
# BSUD.1889.3.p1 Number of predicted TMRs: 0
BSUD.1889.3.p1	inside	1	208				
//
# BSUD.1889.4.p1 Length: 204
# BSUD.1889.4.p1 Number of predicted TMRs: 0
BSUD.1889.4.p1	inside	1	204				
//
# BSUD.18890.1.p1 Length: 117
# BSUD.18890.1.p1 Number of predicted TMRs: 0
BSUD.18890.1.p1	inside	1	117				
//
# BSUD.18891.1.p1 Length: 176
# BSUD.18891.1.p1 Number of predicted TMRs: 4
BSUD.18891.1.p1	inside	1	10				
BSUD.18891.1.p1	TMhelix	11	30				
BSUD.18891.1.p1	outside	31	68				
BSUD.18891.1.p1	TMhelix	69	90				
BSUD.18891.1.p1	inside	91	102				
BSUD.18891.1.p1	TMhelix	103	123				
BSUD.18891.1.p1	outside	124	144				
BSUD.18891.1.p1	TMhelix	145	163				
BSUD.18891.1.p1	inside	164	176				
//
# BSUD.18891.2.p1 Length: 176
# BSUD.18891.2.p1 Number of predicted TMRs: 4
BSUD.18891.2.p1	inside	1	10				
BSUD.18891.2.p1	TMhelix	11	30				
BSUD.18891.2.p1	outside	31	68				
BSUD.18891.2.p1	TMhelix	69	90				
BSUD.18891.2.p1	inside	91	102				
BSUD.18891.2.p1	TMhelix	103	123				
BSUD.18891.2.p1	outside	124	144				
BSUD.18891.2.p1	TMhelix	145	163				
BSUD.18891.2.p1	inside	164	176				
//
# BSUD.18892.1.p1 Length: 199
# BSUD.18892.1.p1 Number of predicted TMRs: 0
BSUD.18892.1.p1	inside	1	199				
//
# BSUD.18892.2.p1 Length: 199
# BSUD.18892.2.p1 Number of predicted TMRs: 0
BSUD.18892.2.p1	inside	1	199				
//
# BSUD.18893.1.p1 Length: 2566
# BSUD.18893.1.p1 Number of predicted TMRs: 0
BSUD.18893.1.p1	inside	1	2566				
//
# BSUD.18893.2.p1 Length: 2568
# BSUD.18893.2.p1 Number of predicted TMRs: 0
BSUD.18893.2.p1	inside	1	2568				
//
# BSUD.18893.3.p1 Length: 610
# BSUD.18893.3.p1 Number of predicted TMRs: 0
BSUD.18893.3.p1	inside	1	610				
//
# BSUD.18893.4.p1 Length: 610
# BSUD.18893.4.p1 Number of predicted TMRs: 0
BSUD.18893.4.p1	inside	1	610				
//
# BSUD.18893.5.p1 Length: 610
# BSUD.18893.5.p1 Number of predicted TMRs: 0
BSUD.18893.5.p1	inside	1	610				
//
# BSUD.18893.6.p1 Length: 2566
# BSUD.18893.6.p1 Number of predicted TMRs: 0
BSUD.18893.6.p1	inside	1	2566				
//
# BSUD.18894.1.p1 Length: 399
# BSUD.18894.1.p1 Number of predicted TMRs: 0
BSUD.18894.1.p1	signal	1	35				
BSUD.18894.1.p1	outside	36	399				
//
# BSUD.18895.1.p1 Length: 342
# BSUD.18895.1.p1 Number of predicted TMRs: 0
BSUD.18895.1.p1	inside	1	342				
//
# BSUD.18896.1.p1 Length: 1273
# BSUD.18896.1.p1 Number of predicted TMRs: 0
BSUD.18896.1.p1	inside	1	1273				
//
# BSUD.18897.1.p1 Length: 300
# BSUD.18897.1.p1 Number of predicted TMRs: 0
BSUD.18897.1.p1	inside	1	300				
//
# BSUD.18897.2.p1 Length: 300
# BSUD.18897.2.p1 Number of predicted TMRs: 0
BSUD.18897.2.p1	inside	1	300				
//
# BSUD.18897.3.p1 Length: 300
# BSUD.18897.3.p1 Number of predicted TMRs: 0
BSUD.18897.3.p1	inside	1	300				
//
# BSUD.18898.1.p1 Length: 536
# BSUD.18898.1.p1 Number of predicted TMRs: 12
BSUD.18898.1.p1	inside	1	88				
BSUD.18898.1.p1	TMhelix	89	109				
BSUD.18898.1.p1	outside	110	125				
BSUD.18898.1.p1	TMhelix	126	144				
BSUD.18898.1.p1	inside	145	153				
BSUD.18898.1.p1	TMhelix	154	172				
BSUD.18898.1.p1	outside	173	176				
BSUD.18898.1.p1	TMhelix	177	197				
BSUD.18898.1.p1	inside	198	214				
BSUD.18898.1.p1	TMhelix	215	235				
BSUD.18898.1.p1	outside	236	241				
BSUD.18898.1.p1	TMhelix	242	257				
BSUD.18898.1.p1	inside	258	322				
BSUD.18898.1.p1	TMhelix	323	341				
BSUD.18898.1.p1	outside	342	378				
BSUD.18898.1.p1	TMhelix	379	399				
BSUD.18898.1.p1	inside	400	405				
BSUD.18898.1.p1	TMhelix	406	426				
BSUD.18898.1.p1	outside	427	429				
BSUD.18898.1.p1	TMhelix	430	450				
BSUD.18898.1.p1	inside	451	470				
BSUD.18898.1.p1	TMhelix	471	483				
BSUD.18898.1.p1	outside	484	492				
BSUD.18898.1.p1	TMhelix	493	513				
BSUD.18898.1.p1	inside	514	536				
//
# BSUD.18899.1.p1 Length: 291
# BSUD.18899.1.p1 Number of predicted TMRs: 0
BSUD.18899.1.p1	inside	1	291				
//
# BSUD.189.1.p1 Length: 70
# BSUD.189.1.p1 Number of predicted TMRs: 0
BSUD.189.1.p1	inside	1	70				
//
# BSUD.1890.1.p1 Length: 419
# BSUD.1890.1.p1 Number of predicted TMRs: 0
BSUD.1890.1.p1	inside	1	419				
//
# BSUD.18900.1.p1 Length: 1399
# BSUD.18900.1.p1 Number of predicted TMRs: 0
BSUD.18900.1.p1	inside	1	1399				
//
# BSUD.18900.2.p1 Length: 1393
# BSUD.18900.2.p1 Number of predicted TMRs: 0
BSUD.18900.2.p1	inside	1	1393				
//
# BSUD.18901.1.p1 Length: 367
# BSUD.18901.1.p1 Number of predicted TMRs: 0
BSUD.18901.1.p1	inside	1	367				
//
# BSUD.18901.2.p1 Length: 367
# BSUD.18901.2.p1 Number of predicted TMRs: 0
BSUD.18901.2.p1	inside	1	367				
//
# BSUD.18902.1.p1 Length: 870
# BSUD.18902.1.p1 Number of predicted TMRs: 0
BSUD.18902.1.p1	inside	1	870				
//
# BSUD.18903.1.p1 Length: 390
# BSUD.18903.1.p1 Number of predicted TMRs: 1
BSUD.18903.1.p1	outside	1	38				
BSUD.18903.1.p1	TMhelix	39	56				
BSUD.18903.1.p1	inside	57	390				
//
# BSUD.18903.2.p1 Length: 390
# BSUD.18903.2.p1 Number of predicted TMRs: 1
BSUD.18903.2.p1	outside	1	38				
BSUD.18903.2.p1	TMhelix	39	56				
BSUD.18903.2.p1	inside	57	390				
//
# BSUD.18903.3.p1 Length: 390
# BSUD.18903.3.p1 Number of predicted TMRs: 1
BSUD.18903.3.p1	outside	1	38				
BSUD.18903.3.p1	TMhelix	39	56				
BSUD.18903.3.p1	inside	57	390				
//
# BSUD.18904.1.p1 Length: 110
# BSUD.18904.1.p1 Number of predicted TMRs: 0
BSUD.18904.1.p1	outside	1	110				
//
# BSUD.18905.1.p1 Length: 457
# BSUD.18905.1.p1 Number of predicted TMRs: 1
BSUD.18905.1.p1	inside	1	12				
BSUD.18905.1.p1	TMhelix	13	29				
BSUD.18905.1.p1	outside	30	457				
//
# BSUD.18905.2.p1 Length: 449
# BSUD.18905.2.p1 Number of predicted TMRs: 1
BSUD.18905.2.p1	inside	1	12				
BSUD.18905.2.p1	TMhelix	13	29				
BSUD.18905.2.p1	outside	30	449				
//
# BSUD.18906.1.p1 Length: 381
# BSUD.18906.1.p1 Number of predicted TMRs: 0
BSUD.18906.1.p1	inside	1	381				
//
# BSUD.18906.2.p1 Length: 381
# BSUD.18906.2.p1 Number of predicted TMRs: 0
BSUD.18906.2.p1	inside	1	381				
//
# BSUD.18907.1.p1 Length: 329
# BSUD.18907.1.p1 Number of predicted TMRs: 0
BSUD.18907.1.p1	inside	1	329				
//
# BSUD.18907.2.p1 Length: 329
# BSUD.18907.2.p1 Number of predicted TMRs: 0
BSUD.18907.2.p1	inside	1	329				
//
# BSUD.18907.3.p1 Length: 249
# BSUD.18907.3.p1 Number of predicted TMRs: 0
BSUD.18907.3.p1	inside	1	249				
//
# BSUD.18907.4.p1 Length: 249
# BSUD.18907.4.p1 Number of predicted TMRs: 0
BSUD.18907.4.p1	inside	1	249				
//
# BSUD.18908.1.p1 Length: 329
# BSUD.18908.1.p1 Number of predicted TMRs: 0
BSUD.18908.1.p1	inside	1	329				
//
# BSUD.18908.2.p1 Length: 329
# BSUD.18908.2.p1 Number of predicted TMRs: 0
BSUD.18908.2.p1	inside	1	329				
//
# BSUD.18908.3.p1 Length: 329
# BSUD.18908.3.p1 Number of predicted TMRs: 0
BSUD.18908.3.p1	inside	1	329				
//
# BSUD.18909.1.p1 Length: 263
# BSUD.18909.1.p1 Number of predicted TMRs: 0
BSUD.18909.1.p1	inside	1	263				
//
# BSUD.1891.1.p1 Length: 625
# BSUD.1891.1.p1 Number of predicted TMRs: 0
BSUD.1891.1.p1	inside	1	625				
//
# BSUD.18910.1.p1 Length: 715
# BSUD.18910.1.p1 Number of predicted TMRs: 0
BSUD.18910.1.p1	inside	1	715				
//
# BSUD.18911.1.p1 Length: 659
# BSUD.18911.1.p1 Number of predicted TMRs: 0
BSUD.18911.1.p1	inside	1	659				
//
# BSUD.18911.2.p1 Length: 268
# BSUD.18911.2.p1 Number of predicted TMRs: 0
BSUD.18911.2.p1	inside	1	268				
//
# BSUD.18911.3.p1 Length: 495
# BSUD.18911.3.p1 Number of predicted TMRs: 0
BSUD.18911.3.p1	inside	1	495				
//
# BSUD.18911.4.p1 Length: 419
# BSUD.18911.4.p1 Number of predicted TMRs: 0
BSUD.18911.4.p1	inside	1	419				
//
# BSUD.18912.1.p1 Length: 486
# BSUD.18912.1.p1 Number of predicted TMRs: 1
BSUD.18912.1.p1	inside	1	11				
BSUD.18912.1.p1	TMhelix	12	24				
BSUD.18912.1.p1	outside	25	486				
//
# BSUD.18912.2.p1 Length: 486
# BSUD.18912.2.p1 Number of predicted TMRs: 1
BSUD.18912.2.p1	inside	1	11				
BSUD.18912.2.p1	TMhelix	12	24				
BSUD.18912.2.p1	outside	25	486				
//
# BSUD.18913.1.p1 Length: 461
# BSUD.18913.1.p1 Number of predicted TMRs: 1
BSUD.18913.1.p1	inside	1	9				
BSUD.18913.1.p1	TMhelix	10	24				
BSUD.18913.1.p1	outside	25	461				
//
# BSUD.18914.1.p1 Length: 424
# BSUD.18914.1.p1 Number of predicted TMRs: 1
BSUD.18914.1.p1	inside	1	10				
BSUD.18914.1.p1	TMhelix	11	26				
BSUD.18914.1.p1	outside	27	424				
//
# BSUD.18916.1.p1 Length: 763
# BSUD.18916.1.p1 Number of predicted TMRs: 0
BSUD.18916.1.p1	signal	1	38				
BSUD.18916.1.p1	outside	39	763				
//
# BSUD.18916.2.p1 Length: 743
# BSUD.18916.2.p1 Number of predicted TMRs: 0
BSUD.18916.2.p1	signal	1	18				
BSUD.18916.2.p1	outside	19	743				
//
# BSUD.18917.1.p1 Length: 745
# BSUD.18917.1.p1 Number of predicted TMRs: 0
BSUD.18917.1.p1	signal	1	19				
BSUD.18917.1.p1	outside	20	745				
//
# BSUD.18918.1.p1 Length: 780
# BSUD.18918.1.p1 Number of predicted TMRs: 0
BSUD.18918.1.p1	inside	1	780				
//
# BSUD.18919.1.p1 Length: 765
# BSUD.18919.1.p1 Number of predicted TMRs: 0
BSUD.18919.1.p1	signal	1	22				
BSUD.18919.1.p1	outside	23	765				
//
# BSUD.18919.2.p1 Length: 765
# BSUD.18919.2.p1 Number of predicted TMRs: 0
BSUD.18919.2.p1	signal	1	22				
BSUD.18919.2.p1	outside	23	765				
//
# BSUD.18919.3.p1 Length: 747
# BSUD.18919.3.p1 Number of predicted TMRs: 0
BSUD.18919.3.p1	signal	1	17				
BSUD.18919.3.p1	outside	18	747				
//
# BSUD.18919.4.p1 Length: 747
# BSUD.18919.4.p1 Number of predicted TMRs: 0
BSUD.18919.4.p1	signal	1	17				
BSUD.18919.4.p1	outside	18	747				
//
# BSUD.18919.5.p1 Length: 765
# BSUD.18919.5.p1 Number of predicted TMRs: 0
BSUD.18919.5.p1	signal	1	22				
BSUD.18919.5.p1	outside	23	765				
//
# BSUD.1892.1.p1 Length: 713
# BSUD.1892.1.p1 Number of predicted TMRs: 0
BSUD.1892.1.p1	inside	1	713				
//
# BSUD.18920.1.p1 Length: 768
# BSUD.18920.1.p1 Number of predicted TMRs: 0
BSUD.18920.1.p1	signal	1	24				
BSUD.18920.1.p1	outside	25	768				
//
# BSUD.18920.2.p1 Length: 772
# BSUD.18920.2.p1 Number of predicted TMRs: 0
BSUD.18920.2.p1	signal	1	28				
BSUD.18920.2.p1	outside	29	772				
//
# BSUD.18921.1.p1 Length: 228
# BSUD.18921.1.p1 Number of predicted TMRs: 0
BSUD.18921.1.p1	inside	1	228				
//
# BSUD.18922.1.p1 Length: 1158
# BSUD.18922.1.p1 Number of predicted TMRs: 0
BSUD.18922.1.p1	inside	1	1158				
//
# BSUD.18922.2.p1 Length: 1141
# BSUD.18922.2.p1 Number of predicted TMRs: 0
BSUD.18922.2.p1	inside	1	1141				
//
# BSUD.18923.1.p1 Length: 1014
# BSUD.18923.1.p1 Number of predicted TMRs: 0
BSUD.18923.1.p1	inside	1	1014				
//
# BSUD.18923.2.p1 Length: 1027
# BSUD.18923.2.p1 Number of predicted TMRs: 0
BSUD.18923.2.p1	inside	1	1027				
//
# BSUD.18924.1.p1 Length: 305
# BSUD.18924.1.p1 Number of predicted TMRs: 0
BSUD.18924.1.p1	inside	1	305				
//
# BSUD.18924.2.p1 Length: 305
# BSUD.18924.2.p1 Number of predicted TMRs: 0
BSUD.18924.2.p1	inside	1	305				
//
# BSUD.18925.1.p1 Length: 356
# BSUD.18925.1.p1 Number of predicted TMRs: 0
BSUD.18925.1.p1	inside	1	356				
//
# BSUD.18928.1.p1 Length: 193
# BSUD.18928.1.p1 Number of predicted TMRs: 4
BSUD.18928.1.p1	inside	1	11				
BSUD.18928.1.p1	TMhelix	12	31				
BSUD.18928.1.p1	outside	32	73				
BSUD.18928.1.p1	TMhelix	74	95				
BSUD.18928.1.p1	inside	96	102				
BSUD.18928.1.p1	TMhelix	103	125				
BSUD.18928.1.p1	outside	126	147				
BSUD.18928.1.p1	TMhelix	148	169				
BSUD.18928.1.p1	inside	170	193				
//
# BSUD.18929.1.p1 Length: 252
# BSUD.18929.1.p1 Number of predicted TMRs: 0
BSUD.18929.1.p1	inside	1	252				
//
# BSUD.18929.2.p1 Length: 252
# BSUD.18929.2.p1 Number of predicted TMRs: 0
BSUD.18929.2.p1	inside	1	252				
//
# BSUD.18929.3.p1 Length: 114
# BSUD.18929.3.p1 Number of predicted TMRs: 0
BSUD.18929.3.p1	inside	1	114				
//
# BSUD.1893.1.p1 Length: 433
# BSUD.1893.1.p1 Number of predicted TMRs: 12
BSUD.1893.1.p1	inside	1	39				
BSUD.1893.1.p1	TMhelix	40	53				
BSUD.1893.1.p1	outside	54	118				
BSUD.1893.1.p1	TMhelix	119	135				
BSUD.1893.1.p1	inside	136	143				
BSUD.1893.1.p1	TMhelix	144	153				
BSUD.1893.1.p1	outside	154	169				
BSUD.1893.1.p1	TMhelix	170	181				
BSUD.1893.1.p1	inside	182	188				
BSUD.1893.1.p1	TMhelix	189	200				
BSUD.1893.1.p1	outside	201	201				
BSUD.1893.1.p1	TMhelix	202	217				
BSUD.1893.1.p1	inside	218	227				
BSUD.1893.1.p1	TMhelix	228	240				
BSUD.1893.1.p1	outside	241	281				
BSUD.1893.1.p1	TMhelix	282	300				
BSUD.1893.1.p1	inside	301	326				
BSUD.1893.1.p1	TMhelix	327	342				
BSUD.1893.1.p1	outside	343	348				
BSUD.1893.1.p1	TMhelix	349	363				
BSUD.1893.1.p1	inside	364	368				
BSUD.1893.1.p1	TMhelix	369	382				
BSUD.1893.1.p1	outside	383	392				
BSUD.1893.1.p1	TMhelix	393	411				
BSUD.1893.1.p1	inside	412	433				
//
# BSUD.18930.1.p1 Length: 135
# BSUD.18930.1.p1 Number of predicted TMRs: 1
BSUD.18930.1.p1	inside	1	115				
BSUD.18930.1.p1	TMhelix	116	129				
BSUD.18930.1.p1	outside	130	135				
//
# BSUD.18931.1.p1 Length: 253
# BSUD.18931.1.p1 Number of predicted TMRs: 0
BSUD.18931.1.p1	signal	1	21				
BSUD.18931.1.p1	outside	22	253				
//
# BSUD.18932.1.p1 Length: 630
# BSUD.18932.1.p1 Number of predicted TMRs: 0
BSUD.18932.1.p1	inside	1	630				
//
# BSUD.18932.2.p1 Length: 393
# BSUD.18932.2.p1 Number of predicted TMRs: 0
BSUD.18932.2.p1	inside	1	393				
//
# BSUD.18933.1.p1 Length: 60
# BSUD.18933.1.p1 Number of predicted TMRs: 0
BSUD.18933.1.p1	inside	1	60				
//
# BSUD.18933.2.p1 Length: 89
# BSUD.18933.2.p1 Number of predicted TMRs: 0
BSUD.18933.2.p1	inside	1	89				
//
# BSUD.18933.3.p1 Length: 89
# BSUD.18933.3.p1 Number of predicted TMRs: 0
BSUD.18933.3.p1	inside	1	89				
//
# BSUD.18934.1.p1 Length: 95
# BSUD.18934.1.p1 Number of predicted TMRs: 0
BSUD.18934.1.p1	inside	1	95				
//
# BSUD.18935.1.p1 Length: 622
# BSUD.18935.1.p1 Number of predicted TMRs: 0
BSUD.18935.1.p1	inside	1	622				
//
# BSUD.18935.2.p1 Length: 622
# BSUD.18935.2.p1 Number of predicted TMRs: 0
BSUD.18935.2.p1	inside	1	622				
//
# BSUD.18936.1.p1 Length: 636
# BSUD.18936.1.p1 Number of predicted TMRs: 2
BSUD.18936.1.p1	inside	1	17				
BSUD.18936.1.p1	TMhelix	18	27				
BSUD.18936.1.p1	outside	28	28				
BSUD.18936.1.p1	TMhelix	29	38				
BSUD.18936.1.p1	inside	39	636				
//
# BSUD.18936.2.p1 Length: 636
# BSUD.18936.2.p1 Number of predicted TMRs: 2
BSUD.18936.2.p1	inside	1	17				
BSUD.18936.2.p1	TMhelix	18	27				
BSUD.18936.2.p1	outside	28	28				
BSUD.18936.2.p1	TMhelix	29	38				
BSUD.18936.2.p1	inside	39	636				
//
# BSUD.18936.3.p1 Length: 636
# BSUD.18936.3.p1 Number of predicted TMRs: 2
BSUD.18936.3.p1	inside	1	17				
BSUD.18936.3.p1	TMhelix	18	27				
BSUD.18936.3.p1	outside	28	28				
BSUD.18936.3.p1	TMhelix	29	38				
BSUD.18936.3.p1	inside	39	636				
//
# BSUD.18936.4.p1 Length: 636
# BSUD.18936.4.p1 Number of predicted TMRs: 2
BSUD.18936.4.p1	inside	1	17				
BSUD.18936.4.p1	TMhelix	18	27				
BSUD.18936.4.p1	outside	28	28				
BSUD.18936.4.p1	TMhelix	29	38				
BSUD.18936.4.p1	inside	39	636				
//
# BSUD.18937.1.p1 Length: 515
# BSUD.18937.1.p1 Number of predicted TMRs: 0
BSUD.18937.1.p1	inside	1	515				
//
# BSUD.18938.1.p1 Length: 535
# BSUD.18938.1.p1 Number of predicted TMRs: 0
BSUD.18938.1.p1	inside	1	535				
//
# BSUD.18939.1.p1 Length: 835
# BSUD.18939.1.p1 Number of predicted TMRs: 0
BSUD.18939.1.p1	signal	1	19				
BSUD.18939.1.p1	outside	20	835				
//
# BSUD.18939.2.p1 Length: 835
# BSUD.18939.2.p1 Number of predicted TMRs: 0
BSUD.18939.2.p1	signal	1	19				
BSUD.18939.2.p1	outside	20	835				
//
# BSUD.18939.3.p1 Length: 835
# BSUD.18939.3.p1 Number of predicted TMRs: 0
BSUD.18939.3.p1	signal	1	19				
BSUD.18939.3.p1	outside	20	835				
//
# BSUD.1894.1.p1 Length: 465
# BSUD.1894.1.p1 Number of predicted TMRs: 7
BSUD.1894.1.p1	outside	1	15				
BSUD.1894.1.p1	TMhelix	16	33				
BSUD.1894.1.p1	inside	34	43				
BSUD.1894.1.p1	TMhelix	44	61				
BSUD.1894.1.p1	outside	62	63				
BSUD.1894.1.p1	TMhelix	64	82				
BSUD.1894.1.p1	inside	83	336				
BSUD.1894.1.p1	TMhelix	337	347				
BSUD.1894.1.p1	outside	348	348				
BSUD.1894.1.p1	TMhelix	349	358				
BSUD.1894.1.p1	inside	359	398				
BSUD.1894.1.p1	TMhelix	399	415				
BSUD.1894.1.p1	outside	416	426				
BSUD.1894.1.p1	TMhelix	427	445				
BSUD.1894.1.p1	inside	446	465				
//
# BSUD.18940.1.p1 Length: 231
# BSUD.18940.1.p1 Number of predicted TMRs: 0
BSUD.18940.1.p1	signal	1	27				
BSUD.18940.1.p1	outside	28	231				
//
# BSUD.18940.2.p1 Length: 231
# BSUD.18940.2.p1 Number of predicted TMRs: 0
BSUD.18940.2.p1	signal	1	27				
BSUD.18940.2.p1	outside	28	231				
//
# BSUD.18941.1.p1 Length: 531
# BSUD.18941.1.p1 Number of predicted TMRs: 0
BSUD.18941.1.p1	signal	1	46				
BSUD.18941.1.p1	outside	47	531				
//
# BSUD.18942.1.p1 Length: 543
# BSUD.18942.1.p1 Number of predicted TMRs: 0
BSUD.18942.1.p1	inside	1	543				
//
# BSUD.18942.2.p1 Length: 538
# BSUD.18942.2.p1 Number of predicted TMRs: 0
BSUD.18942.2.p1	inside	1	538				
//
# BSUD.18943.1.p1 Length: 595
# BSUD.18943.1.p1 Number of predicted TMRs: 0
BSUD.18943.1.p1	signal	1	24				
BSUD.18943.1.p1	outside	25	595				
//
# BSUD.18944.1.p1 Length: 1045
# BSUD.18944.1.p1 Number of predicted TMRs: 0
BSUD.18944.1.p1	inside	1	1045				
//
# BSUD.18944.2.p1 Length: 1031
# BSUD.18944.2.p1 Number of predicted TMRs: 0
BSUD.18944.2.p1	inside	1	1031				
//
# BSUD.18945.1.p1 Length: 264
# BSUD.18945.1.p1 Number of predicted TMRs: 0
BSUD.18945.1.p1	inside	1	264				
//
# BSUD.18946.1.p1 Length: 910
# BSUD.18946.1.p1 Number of predicted TMRs: 0
BSUD.18946.1.p1	inside	1	910				
//
# BSUD.18947.1.p1 Length: 336
# BSUD.18947.1.p1 Number of predicted TMRs: 0
BSUD.18947.1.p1	inside	1	336				
//
# BSUD.18947.2.p1 Length: 336
# BSUD.18947.2.p1 Number of predicted TMRs: 0
BSUD.18947.2.p1	inside	1	336				
//
# BSUD.18948.1.p1 Length: 1061
# BSUD.18948.1.p1 Number of predicted TMRs: 0
BSUD.18948.1.p1	inside	1	1061				
//
# BSUD.18948.2.p1 Length: 1061
# BSUD.18948.2.p1 Number of predicted TMRs: 0
BSUD.18948.2.p1	inside	1	1061				
//
# BSUD.18948.3.p1 Length: 478
# BSUD.18948.3.p1 Number of predicted TMRs: 0
BSUD.18948.3.p1	inside	1	478				
//
# BSUD.18948.4.p1 Length: 478
# BSUD.18948.4.p1 Number of predicted TMRs: 0
BSUD.18948.4.p1	inside	1	478				
//
# BSUD.18949.1.p1 Length: 1993
# BSUD.18949.1.p1 Number of predicted TMRs: 0
BSUD.18949.1.p1	inside	1	1993				
//
# BSUD.18949.2.p1 Length: 1680
# BSUD.18949.2.p1 Number of predicted TMRs: 0
BSUD.18949.2.p1	inside	1	1680				
//
# BSUD.18949.3.p1 Length: 1680
# BSUD.18949.3.p1 Number of predicted TMRs: 0
BSUD.18949.3.p1	inside	1	1680				
//
# BSUD.1895.1.p1 Length: 3324
# BSUD.1895.1.p1 Number of predicted TMRs: 0
BSUD.1895.1.p1	inside	1	3324				
//
# BSUD.18951.1.p2 Length: 61
# BSUD.18951.1.p2 Number of predicted TMRs: 0
BSUD.18951.1.p2	inside	1	61				
//
# BSUD.18952.1.p1 Length: 1330
# BSUD.18952.1.p1 Number of predicted TMRs: 0
BSUD.18952.1.p1	inside	1	1330				
//
# BSUD.18952.2.p1 Length: 692
# BSUD.18952.2.p1 Number of predicted TMRs: 0
BSUD.18952.2.p1	inside	1	692				
//
# BSUD.18952.3.p1 Length: 563
# BSUD.18952.3.p1 Number of predicted TMRs: 0
BSUD.18952.3.p1	inside	1	563				
//
# BSUD.18953.1.p1 Length: 453
# BSUD.18953.1.p1 Number of predicted TMRs: 0
BSUD.18953.1.p1	signal	1	23				
BSUD.18953.1.p1	outside	24	453				
//
# BSUD.18953.2.p1 Length: 462
# BSUD.18953.2.p1 Number of predicted TMRs: 0
BSUD.18953.2.p1	signal	1	32				
BSUD.18953.2.p1	outside	33	462				
//
# BSUD.18954.1.p1 Length: 402
# BSUD.18954.1.p1 Number of predicted TMRs: 2
BSUD.18954.1.p1	signal	1	21				
BSUD.18954.1.p1	outside	22	22				
BSUD.18954.1.p1	TMhelix	23	32				
BSUD.18954.1.p1	inside	33	213				
BSUD.18954.1.p1	TMhelix	214	223				
BSUD.18954.1.p1	outside	224	402				
//
# BSUD.18954.2.p1 Length: 402
# BSUD.18954.2.p1 Number of predicted TMRs: 2
BSUD.18954.2.p1	signal	1	21				
BSUD.18954.2.p1	outside	22	22				
BSUD.18954.2.p1	TMhelix	23	32				
BSUD.18954.2.p1	inside	33	213				
BSUD.18954.2.p1	TMhelix	214	223				
BSUD.18954.2.p1	outside	224	402				
//
# BSUD.18955.1.p1 Length: 769
# BSUD.18955.1.p1 Number of predicted TMRs: 0
BSUD.18955.1.p1	inside	1	769				
//
# BSUD.18955.2.p1 Length: 770
# BSUD.18955.2.p1 Number of predicted TMRs: 0
BSUD.18955.2.p1	inside	1	770				
//
# BSUD.18956.1.p1 Length: 564
# BSUD.18956.1.p1 Number of predicted TMRs: 2
BSUD.18956.1.p1	inside	1	34				
BSUD.18956.1.p1	TMhelix	35	57				
BSUD.18956.1.p1	outside	58	66				
BSUD.18956.1.p1	TMhelix	67	86				
BSUD.18956.1.p1	inside	87	564				
//
# BSUD.18957.1.p1 Length: 677
# BSUD.18957.1.p1 Number of predicted TMRs: 0
BSUD.18957.1.p1	signal	1	25				
BSUD.18957.1.p1	outside	26	677				
//
# BSUD.18958.1.p1 Length: 662
# BSUD.18958.1.p1 Number of predicted TMRs: 0
BSUD.18958.1.p1	inside	1	662				
//
# BSUD.18959.1.p1 Length: 154
# BSUD.18959.1.p1 Number of predicted TMRs: 0
BSUD.18959.1.p1	inside	1	154				
//
# BSUD.1896.1.p1 Length: 914
# BSUD.1896.1.p1 Number of predicted TMRs: 1
BSUD.1896.1.p1	outside	1	690				
BSUD.1896.1.p1	TMhelix	691	711				
BSUD.1896.1.p1	inside	712	914				
//
# BSUD.1896.2.p1 Length: 1051
# BSUD.1896.2.p1 Number of predicted TMRs: 1
BSUD.1896.2.p1	signal	1	18				
BSUD.1896.2.p1	outside	19	831				
BSUD.1896.2.p1	TMhelix	832	853				
BSUD.1896.2.p1	inside	854	1051				
//
# BSUD.18960.1.p1 Length: 1651
# BSUD.18960.1.p1 Number of predicted TMRs: 0
BSUD.18960.1.p1	inside	1	1651				
//
# BSUD.18961.1.p1 Length: 305
# BSUD.18961.1.p1 Number of predicted TMRs: 4
BSUD.18961.1.p1	inside	1	12				
BSUD.18961.1.p1	TMhelix	13	31				
BSUD.18961.1.p1	outside	32	74				
BSUD.18961.1.p1	TMhelix	75	95				
BSUD.18961.1.p1	inside	96	105				
BSUD.18961.1.p1	TMhelix	106	128				
BSUD.18961.1.p1	outside	129	139				
BSUD.18961.1.p1	TMhelix	140	161				
BSUD.18961.1.p1	inside	162	305				
//
# BSUD.18962.1.p1 Length: 1516
# BSUD.18962.1.p1 Number of predicted TMRs: 6
BSUD.18962.1.p1	inside	1	1050				
BSUD.18962.1.p1	TMhelix	1051	1071				
BSUD.18962.1.p1	outside	1072	1086				
BSUD.18962.1.p1	TMhelix	1087	1109				
BSUD.18962.1.p1	inside	1110	1125				
BSUD.18962.1.p1	TMhelix	1126	1146				
BSUD.18962.1.p1	outside	1147	1158				
BSUD.18962.1.p1	TMhelix	1159	1177				
BSUD.18962.1.p1	inside	1178	1195				
BSUD.18962.1.p1	TMhelix	1196	1216				
BSUD.18962.1.p1	outside	1217	1276				
BSUD.18962.1.p1	TMhelix	1277	1297				
BSUD.18962.1.p1	inside	1298	1516				
//
# BSUD.18962.2.p1 Length: 567
# BSUD.18962.2.p1 Number of predicted TMRs: 0
BSUD.18962.2.p1	inside	1	567				
//
# BSUD.18962.3.p1 Length: 582
# BSUD.18962.3.p1 Number of predicted TMRs: 0
BSUD.18962.3.p1	inside	1	582				
//
# BSUD.18963.1.p2 Length: 58
# BSUD.18963.1.p2 Number of predicted TMRs: 0
BSUD.18963.1.p2	inside	1	58				
//
# BSUD.18964.1.p1 Length: 905
# BSUD.18964.1.p1 Number of predicted TMRs: 0
BSUD.18964.1.p1	inside	1	905				
//
# BSUD.18964.2.p1 Length: 862
# BSUD.18964.2.p1 Number of predicted TMRs: 0
BSUD.18964.2.p1	inside	1	862				
//
# BSUD.18964.3.p1 Length: 862
# BSUD.18964.3.p1 Number of predicted TMRs: 0
BSUD.18964.3.p1	inside	1	862				
//
# BSUD.18965.1.p1 Length: 671
# BSUD.18965.1.p1 Number of predicted TMRs: 0
BSUD.18965.1.p1	inside	1	671				
//
# BSUD.18966.1.p1 Length: 755
# BSUD.18966.1.p1 Number of predicted TMRs: 0
BSUD.18966.1.p1	inside	1	755				
//
# BSUD.18967.1.p2 Length: 65
# BSUD.18967.1.p2 Number of predicted TMRs: 0
BSUD.18967.1.p2	signal	1	17				
BSUD.18967.1.p2	outside	18	65				
//
# BSUD.18968.1.p1 Length: 111
# BSUD.18968.1.p1 Number of predicted TMRs: 0
BSUD.18968.1.p1	inside	1	111				
//
# BSUD.18969.1.p1 Length: 112
# BSUD.18969.1.p1 Number of predicted TMRs: 0
BSUD.18969.1.p1	inside	1	112				
//
# BSUD.1897.1.p1 Length: 127
# BSUD.1897.1.p1 Number of predicted TMRs: 0
BSUD.1897.1.p1	signal	1	29				
BSUD.1897.1.p1	outside	30	127				
//
# BSUD.18970.1.p1 Length: 692
# BSUD.18970.1.p1 Number of predicted TMRs: 0
BSUD.18970.1.p1	inside	1	692				
//
# BSUD.18971.1.p1 Length: 416
# BSUD.18971.1.p1 Number of predicted TMRs: 7
BSUD.18971.1.p1	outside	1	36				
BSUD.18971.1.p1	TMhelix	37	55				
BSUD.18971.1.p1	inside	56	70				
BSUD.18971.1.p1	TMhelix	71	91				
BSUD.18971.1.p1	outside	92	104				
BSUD.18971.1.p1	TMhelix	105	120				
BSUD.18971.1.p1	inside	121	132				
BSUD.18971.1.p1	TMhelix	133	153				
BSUD.18971.1.p1	outside	154	167				
BSUD.18971.1.p1	TMhelix	168	188				
BSUD.18971.1.p1	inside	189	208				
BSUD.18971.1.p1	TMhelix	209	229				
BSUD.18971.1.p1	outside	230	253				
BSUD.18971.1.p1	TMhelix	254	274				
BSUD.18971.1.p1	inside	275	416				
//
# BSUD.18972.1.p1 Length: 627
# BSUD.18972.1.p1 Number of predicted TMRs: 0
BSUD.18972.1.p1	inside	1	627				
//
# BSUD.18973.1.p1 Length: 1000
# BSUD.18973.1.p1 Number of predicted TMRs: 0
BSUD.18973.1.p1	inside	1	1000				
//
# BSUD.18974.1.p1 Length: 404
# BSUD.18974.1.p1 Number of predicted TMRs: 0
BSUD.18974.1.p1	inside	1	404				
//
# BSUD.18974.2.p1 Length: 404
# BSUD.18974.2.p1 Number of predicted TMRs: 0
BSUD.18974.2.p1	inside	1	404				
//
# BSUD.18974.3.p1 Length: 404
# BSUD.18974.3.p1 Number of predicted TMRs: 0
BSUD.18974.3.p1	inside	1	404				
//
# BSUD.18974.4.p1 Length: 404
# BSUD.18974.4.p1 Number of predicted TMRs: 0
BSUD.18974.4.p1	inside	1	404				
//
# BSUD.18974.5.p1 Length: 404
# BSUD.18974.5.p1 Number of predicted TMRs: 0
BSUD.18974.5.p1	inside	1	404				
//
# BSUD.18974.6.p1 Length: 404
# BSUD.18974.6.p1 Number of predicted TMRs: 0
BSUD.18974.6.p1	inside	1	404				
//
# BSUD.18975.1.p1 Length: 525
# BSUD.18975.1.p1 Number of predicted TMRs: 0
BSUD.18975.1.p1	inside	1	525				
//
# BSUD.18976.1.p1 Length: 992
# BSUD.18976.1.p1 Number of predicted TMRs: 0
BSUD.18976.1.p1	inside	1	992				
//
# BSUD.18976.2.p1 Length: 267
# BSUD.18976.2.p1 Number of predicted TMRs: 0
BSUD.18976.2.p1	inside	1	267				
//
# BSUD.18977.1.p1 Length: 263
# BSUD.18977.1.p1 Number of predicted TMRs: 0
BSUD.18977.1.p1	inside	1	263				
//
# BSUD.18978.1.p4 Length: 54
# BSUD.18978.1.p4 Number of predicted TMRs: 0
BSUD.18978.1.p4	inside	1	54				
//
# BSUD.18978.2.p4 Length: 54
# BSUD.18978.2.p4 Number of predicted TMRs: 0
BSUD.18978.2.p4	inside	1	54				
//
# BSUD.18979.1.p1 Length: 220
# BSUD.18979.1.p1 Number of predicted TMRs: 0
BSUD.18979.1.p1	inside	1	220				
//
# BSUD.18981.1.p1 Length: 227
# BSUD.18981.1.p1 Number of predicted TMRs: 0
BSUD.18981.1.p1	inside	1	227				
//
# BSUD.18982.1.p1 Length: 429
# BSUD.18982.1.p1 Number of predicted TMRs: 0
BSUD.18982.1.p1	inside	1	429				
//
# BSUD.18982.2.p1 Length: 429
# BSUD.18982.2.p1 Number of predicted TMRs: 0
BSUD.18982.2.p1	inside	1	429				
//
# BSUD.18983.1.p2 Length: 61
# BSUD.18983.1.p2 Number of predicted TMRs: 0
BSUD.18983.1.p2	inside	1	61				
//
# BSUD.18984.1.p1 Length: 448
# BSUD.18984.1.p1 Number of predicted TMRs: 0
BSUD.18984.1.p1	inside	1	448				
//
# BSUD.18985.1.p1 Length: 160
# BSUD.18985.1.p1 Number of predicted TMRs: 0
BSUD.18985.1.p1	inside	1	160				
//
# BSUD.18987.1.p1 Length: 332
# BSUD.18987.1.p1 Number of predicted TMRs: 0
BSUD.18987.1.p1	inside	1	332				
//
# BSUD.18988.1.p1 Length: 285
# BSUD.18988.1.p1 Number of predicted TMRs: 0
BSUD.18988.1.p1	inside	1	285				
//
# BSUD.18988.2.p1 Length: 285
# BSUD.18988.2.p1 Number of predicted TMRs: 0
BSUD.18988.2.p1	inside	1	285				
//
# BSUD.18988.3.p1 Length: 362
# BSUD.18988.3.p1 Number of predicted TMRs: 0
BSUD.18988.3.p1	inside	1	362				
//
# BSUD.18988.4.p1 Length: 285
# BSUD.18988.4.p1 Number of predicted TMRs: 0
BSUD.18988.4.p1	inside	1	285				
//
# BSUD.18988.5.p1 Length: 362
# BSUD.18988.5.p1 Number of predicted TMRs: 0
BSUD.18988.5.p1	inside	1	362				
//
# BSUD.18988.6.p1 Length: 362
# BSUD.18988.6.p1 Number of predicted TMRs: 0
BSUD.18988.6.p1	inside	1	362				
//
# BSUD.18988.7.p1 Length: 285
# BSUD.18988.7.p1 Number of predicted TMRs: 0
BSUD.18988.7.p1	inside	1	285				
//
# BSUD.18989.1.p1 Length: 350
# BSUD.18989.1.p1 Number of predicted TMRs: 0
BSUD.18989.1.p1	inside	1	350				
//
# BSUD.18989.2.p1 Length: 350
# BSUD.18989.2.p1 Number of predicted TMRs: 0
BSUD.18989.2.p1	inside	1	350				
//
# BSUD.18989.3.p1 Length: 350
# BSUD.18989.3.p1 Number of predicted TMRs: 0
BSUD.18989.3.p1	inside	1	350				
//
# BSUD.18989.4.p1 Length: 317
# BSUD.18989.4.p1 Number of predicted TMRs: 0
BSUD.18989.4.p1	inside	1	317				
//
# BSUD.1899.1.p1 Length: 575
# BSUD.1899.1.p1 Number of predicted TMRs: 0
BSUD.1899.1.p1	inside	1	575				
//
# BSUD.18990.1.p1 Length: 335
# BSUD.18990.1.p1 Number of predicted TMRs: 0
BSUD.18990.1.p1	inside	1	335				
//
# BSUD.18990.2.p1 Length: 335
# BSUD.18990.2.p1 Number of predicted TMRs: 0
BSUD.18990.2.p1	inside	1	335				
//
# BSUD.18991.1.p1 Length: 281
# BSUD.18991.1.p1 Number of predicted TMRs: 0
BSUD.18991.1.p1	signal	1	58				
BSUD.18991.1.p1	outside	59	281				
//
# BSUD.18992.1.p1 Length: 537
# BSUD.18992.1.p1 Number of predicted TMRs: 0
BSUD.18992.1.p1	signal	1	19				
BSUD.18992.1.p1	outside	20	537				
//
# BSUD.18993.1.p1 Length: 546
# BSUD.18993.1.p1 Number of predicted TMRs: 0
BSUD.18993.1.p1	signal	1	27				
BSUD.18993.1.p1	outside	28	546				
//
# BSUD.18995.1.p1 Length: 539
# BSUD.18995.1.p1 Number of predicted TMRs: 0
BSUD.18995.1.p1	inside	1	539				
//
# BSUD.18996.1.p1 Length: 472
# BSUD.18996.1.p1 Number of predicted TMRs: 0
BSUD.18996.1.p1	inside	1	472				
//
# BSUD.18996.2.p1 Length: 106
# BSUD.18996.2.p1 Number of predicted TMRs: 0
BSUD.18996.2.p1	inside	1	106				
//
# BSUD.18998.1.p1 Length: 73
# BSUD.18998.1.p1 Number of predicted TMRs: 0
BSUD.18998.1.p1	signal	1	21				
BSUD.18998.1.p1	outside	22	73				
//
# BSUD.18999.1.p1 Length: 943
# BSUD.18999.1.p1 Number of predicted TMRs: 0
BSUD.18999.1.p1	inside	1	943				
//
# BSUD.19.1.p1 Length: 318
# BSUD.19.1.p1 Number of predicted TMRs: 0
BSUD.19.1.p1	inside	1	318				
//
# BSUD.190.1.p1 Length: 99
# BSUD.190.1.p1 Number of predicted TMRs: 0
BSUD.190.1.p1	inside	1	99				
//
# BSUD.1900.1.p1 Length: 750
# BSUD.1900.1.p1 Number of predicted TMRs: 0
BSUD.1900.1.p1	inside	1	750				
//
# BSUD.19001.1.p1 Length: 227
# BSUD.19001.1.p1 Number of predicted TMRs: 0
BSUD.19001.1.p1	signal	1	19				
BSUD.19001.1.p1	outside	20	227				
//
# BSUD.19002.1.p1 Length: 708
# BSUD.19002.1.p1 Number of predicted TMRs: 11
BSUD.19002.1.p1	signal	1	24				
BSUD.19002.1.p1	outside	25	239				
BSUD.19002.1.p1	TMhelix	240	260				
BSUD.19002.1.p1	inside	261	327				
BSUD.19002.1.p1	TMhelix	328	337				
BSUD.19002.1.p1	outside	338	356				
BSUD.19002.1.p1	TMhelix	357	377				
BSUD.19002.1.p1	inside	378	393				
BSUD.19002.1.p1	TMhelix	394	412				
BSUD.19002.1.p1	outside	413	421				
BSUD.19002.1.p1	TMhelix	422	443				
BSUD.19002.1.p1	inside	444	464				
BSUD.19002.1.p1	TMhelix	465	485				
BSUD.19002.1.p1	outside	486	547				
BSUD.19002.1.p1	TMhelix	548	568				
BSUD.19002.1.p1	inside	569	577				
BSUD.19002.1.p1	TMhelix	578	596				
BSUD.19002.1.p1	outside	597	613				
BSUD.19002.1.p1	TMhelix	614	634				
BSUD.19002.1.p1	inside	635	653				
BSUD.19002.1.p1	TMhelix	654	663				
BSUD.19002.1.p1	outside	664	679				
BSUD.19002.1.p1	TMhelix	680	700				
BSUD.19002.1.p1	inside	701	708				
//
# BSUD.19002.2.p1 Length: 708
# BSUD.19002.2.p1 Number of predicted TMRs: 11
BSUD.19002.2.p1	signal	1	24				
BSUD.19002.2.p1	outside	25	239				
BSUD.19002.2.p1	TMhelix	240	260				
BSUD.19002.2.p1	inside	261	327				
BSUD.19002.2.p1	TMhelix	328	337				
BSUD.19002.2.p1	outside	338	356				
BSUD.19002.2.p1	TMhelix	357	377				
BSUD.19002.2.p1	inside	378	393				
BSUD.19002.2.p1	TMhelix	394	412				
BSUD.19002.2.p1	outside	413	421				
BSUD.19002.2.p1	TMhelix	422	443				
BSUD.19002.2.p1	inside	444	464				
BSUD.19002.2.p1	TMhelix	465	485				
BSUD.19002.2.p1	outside	486	547				
BSUD.19002.2.p1	TMhelix	548	568				
BSUD.19002.2.p1	inside	569	577				
BSUD.19002.2.p1	TMhelix	578	596				
BSUD.19002.2.p1	outside	597	613				
BSUD.19002.2.p1	TMhelix	614	634				
BSUD.19002.2.p1	inside	635	653				
BSUD.19002.2.p1	TMhelix	654	663				
BSUD.19002.2.p1	outside	664	679				
BSUD.19002.2.p1	TMhelix	680	700				
BSUD.19002.2.p1	inside	701	708				
//
# BSUD.19002.3.p1 Length: 708
# BSUD.19002.3.p1 Number of predicted TMRs: 11
BSUD.19002.3.p1	signal	1	24				
BSUD.19002.3.p1	outside	25	239				
BSUD.19002.3.p1	TMhelix	240	260				
BSUD.19002.3.p1	inside	261	327				
BSUD.19002.3.p1	TMhelix	328	337				
BSUD.19002.3.p1	outside	338	356				
BSUD.19002.3.p1	TMhelix	357	377				
BSUD.19002.3.p1	inside	378	393				
BSUD.19002.3.p1	TMhelix	394	412				
BSUD.19002.3.p1	outside	413	421				
BSUD.19002.3.p1	TMhelix	422	443				
BSUD.19002.3.p1	inside	444	464				
BSUD.19002.3.p1	TMhelix	465	485				
BSUD.19002.3.p1	outside	486	547				
BSUD.19002.3.p1	TMhelix	548	568				
BSUD.19002.3.p1	inside	569	577				
BSUD.19002.3.p1	TMhelix	578	596				
BSUD.19002.3.p1	outside	597	613				
BSUD.19002.3.p1	TMhelix	614	634				
BSUD.19002.3.p1	inside	635	653				
BSUD.19002.3.p1	TMhelix	654	663				
BSUD.19002.3.p1	outside	664	679				
BSUD.19002.3.p1	TMhelix	680	700				
BSUD.19002.3.p1	inside	701	708				
//
# BSUD.19002.4.p1 Length: 708
# BSUD.19002.4.p1 Number of predicted TMRs: 11
BSUD.19002.4.p1	signal	1	24				
BSUD.19002.4.p1	outside	25	239				
BSUD.19002.4.p1	TMhelix	240	260				
BSUD.19002.4.p1	inside	261	327				
BSUD.19002.4.p1	TMhelix	328	337				
BSUD.19002.4.p1	outside	338	356				
BSUD.19002.4.p1	TMhelix	357	377				
BSUD.19002.4.p1	inside	378	393				
BSUD.19002.4.p1	TMhelix	394	412				
BSUD.19002.4.p1	outside	413	421				
BSUD.19002.4.p1	TMhelix	422	443				
BSUD.19002.4.p1	inside	444	464				
BSUD.19002.4.p1	TMhelix	465	485				
BSUD.19002.4.p1	outside	486	547				
BSUD.19002.4.p1	TMhelix	548	568				
BSUD.19002.4.p1	inside	569	577				
BSUD.19002.4.p1	TMhelix	578	596				
BSUD.19002.4.p1	outside	597	613				
BSUD.19002.4.p1	TMhelix	614	634				
BSUD.19002.4.p1	inside	635	653				
BSUD.19002.4.p1	TMhelix	654	663				
BSUD.19002.4.p1	outside	664	679				
BSUD.19002.4.p1	TMhelix	680	700				
BSUD.19002.4.p1	inside	701	708				
//
# BSUD.19002.5.p1 Length: 708
# BSUD.19002.5.p1 Number of predicted TMRs: 11
BSUD.19002.5.p1	signal	1	24				
BSUD.19002.5.p1	outside	25	239				
BSUD.19002.5.p1	TMhelix	240	260				
BSUD.19002.5.p1	inside	261	327				
BSUD.19002.5.p1	TMhelix	328	337				
BSUD.19002.5.p1	outside	338	356				
BSUD.19002.5.p1	TMhelix	357	377				
BSUD.19002.5.p1	inside	378	393				
BSUD.19002.5.p1	TMhelix	394	412				
BSUD.19002.5.p1	outside	413	421				
BSUD.19002.5.p1	TMhelix	422	443				
BSUD.19002.5.p1	inside	444	464				
BSUD.19002.5.p1	TMhelix	465	485				
BSUD.19002.5.p1	outside	486	547				
BSUD.19002.5.p1	TMhelix	548	568				
BSUD.19002.5.p1	inside	569	577				
BSUD.19002.5.p1	TMhelix	578	596				
BSUD.19002.5.p1	outside	597	613				
BSUD.19002.5.p1	TMhelix	614	634				
BSUD.19002.5.p1	inside	635	653				
BSUD.19002.5.p1	TMhelix	654	663				
BSUD.19002.5.p1	outside	664	679				
BSUD.19002.5.p1	TMhelix	680	700				
BSUD.19002.5.p1	inside	701	708				
//
# BSUD.19003.1.p1 Length: 52
# BSUD.19003.1.p1 Number of predicted TMRs: 0
BSUD.19003.1.p1	inside	1	52				
//
# BSUD.19004.1.p1 Length: 92
# BSUD.19004.1.p1 Number of predicted TMRs: 1
BSUD.19004.1.p1	inside	1	5				
BSUD.19004.1.p1	TMhelix	6	26				
BSUD.19004.1.p1	outside	27	92				
//
# BSUD.19005.1.p6 Length: 51
# BSUD.19005.1.p6 Number of predicted TMRs: 0
BSUD.19005.1.p6	outside	1	51				
//
# BSUD.19006.1.p1 Length: 205
# BSUD.19006.1.p1 Number of predicted TMRs: 0
BSUD.19006.1.p1	outside	1	205				
//
# BSUD.19008.1.p1 Length: 57
# BSUD.19008.1.p1 Number of predicted TMRs: 0
BSUD.19008.1.p1	inside	1	57				
//
# BSUD.19009.1.p1 Length: 545
# BSUD.19009.1.p1 Number of predicted TMRs: 0
BSUD.19009.1.p1	inside	1	545				
//
# BSUD.1901.1.p1 Length: 564
# BSUD.1901.1.p1 Number of predicted TMRs: 1
BSUD.1901.1.p1	inside	1	542				
BSUD.1901.1.p1	TMhelix	543	563				
BSUD.1901.1.p1	outside	564	564				
//
# BSUD.1901.2.p1 Length: 580
# BSUD.1901.2.p1 Number of predicted TMRs: 1
BSUD.1901.2.p1	inside	1	558				
BSUD.1901.2.p1	TMhelix	559	579				
BSUD.1901.2.p1	outside	580	580				
//
# BSUD.19010.1.p1 Length: 141
# BSUD.19010.1.p1 Number of predicted TMRs: 0
BSUD.19010.1.p1	inside	1	141				
//
# BSUD.19011.1.p1 Length: 616
# BSUD.19011.1.p1 Number of predicted TMRs: 0
BSUD.19011.1.p1	inside	1	616				
//
# BSUD.19011.2.p1 Length: 636
# BSUD.19011.2.p1 Number of predicted TMRs: 0
BSUD.19011.2.p1	inside	1	636				
//
# BSUD.19012.1.p1 Length: 116
# BSUD.19012.1.p1 Number of predicted TMRs: 0
BSUD.19012.1.p1	inside	1	116				
//
# BSUD.19012.2.p1 Length: 230
# BSUD.19012.2.p1 Number of predicted TMRs: 0
BSUD.19012.2.p1	inside	1	230				
//
# BSUD.19013.1.p1 Length: 608
# BSUD.19013.1.p1 Number of predicted TMRs: 0
BSUD.19013.1.p1	inside	1	608				
//
# BSUD.19014.1.p1 Length: 379
# BSUD.19014.1.p1 Number of predicted TMRs: 0
BSUD.19014.1.p1	inside	1	379				
//
# BSUD.19014.2.p1 Length: 379
# BSUD.19014.2.p1 Number of predicted TMRs: 0
BSUD.19014.2.p1	inside	1	379				
//
# BSUD.19014.3.p1 Length: 379
# BSUD.19014.3.p1 Number of predicted TMRs: 0
BSUD.19014.3.p1	inside	1	379				
//
# BSUD.19015.1.p1 Length: 531
# BSUD.19015.1.p1 Number of predicted TMRs: 0
BSUD.19015.1.p1	inside	1	531				
//
# BSUD.19015.2.p1 Length: 531
# BSUD.19015.2.p1 Number of predicted TMRs: 0
BSUD.19015.2.p1	inside	1	531				
//
# BSUD.19016.1.p1 Length: 253
# BSUD.19016.1.p1 Number of predicted TMRs: 0
BSUD.19016.1.p1	inside	1	253				
//
# BSUD.19017.1.p1 Length: 194
# BSUD.19017.1.p1 Number of predicted TMRs: 3
BSUD.19017.1.p1	outside	1	11				
BSUD.19017.1.p1	TMhelix	12	37				
BSUD.19017.1.p1	inside	38	57				
BSUD.19017.1.p1	TMhelix	58	77				
BSUD.19017.1.p1	outside	78	87				
BSUD.19017.1.p1	TMhelix	88	112				
BSUD.19017.1.p1	inside	113	194				
//
# BSUD.19018.1.p1 Length: 214
# BSUD.19018.1.p1 Number of predicted TMRs: 1
BSUD.19018.1.p1	inside	1	191				
BSUD.19018.1.p1	TMhelix	192	212				
BSUD.19018.1.p1	outside	213	214				
//
# BSUD.19019.1.p1 Length: 64
# BSUD.19019.1.p1 Number of predicted TMRs: 0
BSUD.19019.1.p1	outside	1	64				
//
# BSUD.1902.1.p1 Length: 248
# BSUD.1902.1.p1 Number of predicted TMRs: 0
BSUD.1902.1.p1	inside	1	248				
//
# BSUD.19020.1.p1 Length: 173
# BSUD.19020.1.p1 Number of predicted TMRs: 0
BSUD.19020.1.p1	signal	1	10				
BSUD.19020.1.p1	outside	11	173				
//
# BSUD.19022.1.p1 Length: 143
# BSUD.19022.1.p1 Number of predicted TMRs: 0
BSUD.19022.1.p1	inside	1	143				
//
# BSUD.19023.1.p1 Length: 726
# BSUD.19023.1.p1 Number of predicted TMRs: 0
BSUD.19023.1.p1	inside	1	726				
//
# BSUD.19024.1.p1 Length: 1754
# BSUD.19024.1.p1 Number of predicted TMRs: 0
BSUD.19024.1.p1	inside	1	1754				
//
# BSUD.19024.2.p1 Length: 1754
# BSUD.19024.2.p1 Number of predicted TMRs: 0
BSUD.19024.2.p1	inside	1	1754				
//
# BSUD.19024.3.p1 Length: 648
# BSUD.19024.3.p1 Number of predicted TMRs: 0
BSUD.19024.3.p1	inside	1	648				
//
# BSUD.19025.1.p1 Length: 705
# BSUD.19025.1.p1 Number of predicted TMRs: 0
BSUD.19025.1.p1	inside	1	705				
//
# BSUD.19026.1.p1 Length: 895
# BSUD.19026.1.p1 Number of predicted TMRs: 0
BSUD.19026.1.p1	inside	1	895				
//
# BSUD.19027.1.p1 Length: 1344
# BSUD.19027.1.p1 Number of predicted TMRs: 0
BSUD.19027.1.p1	inside	1	1344				
//
# BSUD.19027.2.p1 Length: 1344
# BSUD.19027.2.p1 Number of predicted TMRs: 0
BSUD.19027.2.p1	inside	1	1344				
//
# BSUD.19028.1.p1 Length: 186
# BSUD.19028.1.p1 Number of predicted TMRs: 0
BSUD.19028.1.p1	inside	1	186				
//
# BSUD.19028.2.p1 Length: 186
# BSUD.19028.2.p1 Number of predicted TMRs: 0
BSUD.19028.2.p1	inside	1	186				
//
# BSUD.19028.3.p1 Length: 186
# BSUD.19028.3.p1 Number of predicted TMRs: 0
BSUD.19028.3.p1	inside	1	186				
//
# BSUD.19028.4.p1 Length: 186
# BSUD.19028.4.p1 Number of predicted TMRs: 0
BSUD.19028.4.p1	inside	1	186				
//
# BSUD.19029.1.p1 Length: 325
# BSUD.19029.1.p1 Number of predicted TMRs: 0
BSUD.19029.1.p1	inside	1	325				
//
# BSUD.19029.2.p2 Length: 144
# BSUD.19029.2.p2 Number of predicted TMRs: 0
BSUD.19029.2.p2	inside	1	144				
//
# BSUD.1903.1.p1 Length: 49
# BSUD.1903.1.p1 Number of predicted TMRs: 0
BSUD.1903.1.p1	inside	1	49				
//
# BSUD.19030.1.p1 Length: 1047
# BSUD.19030.1.p1 Number of predicted TMRs: 0
BSUD.19030.1.p1	inside	1	1047				
//
# BSUD.19030.2.p1 Length: 1046
# BSUD.19030.2.p1 Number of predicted TMRs: 0
BSUD.19030.2.p1	inside	1	1046				
//
# BSUD.19030.3.p1 Length: 1046
# BSUD.19030.3.p1 Number of predicted TMRs: 0
BSUD.19030.3.p1	inside	1	1046				
//
# BSUD.19030.4.p1 Length: 1047
# BSUD.19030.4.p1 Number of predicted TMRs: 0
BSUD.19030.4.p1	inside	1	1047				
//
# BSUD.19030.5.p1 Length: 1047
# BSUD.19030.5.p1 Number of predicted TMRs: 0
BSUD.19030.5.p1	inside	1	1047				
//
# BSUD.19031.1.p1 Length: 1097
# BSUD.19031.1.p1 Number of predicted TMRs: 0
BSUD.19031.1.p1	inside	1	1097				
//
# BSUD.19031.2.p1 Length: 884
# BSUD.19031.2.p1 Number of predicted TMRs: 0
BSUD.19031.2.p1	inside	1	884				
//
# BSUD.19031.3.p1 Length: 119
# BSUD.19031.3.p1 Number of predicted TMRs: 0
BSUD.19031.3.p1	inside	1	119				
//
# BSUD.19032.1.p1 Length: 614
# BSUD.19032.1.p1 Number of predicted TMRs: 0
BSUD.19032.1.p1	inside	1	614				
//
# BSUD.19032.2.p1 Length: 614
# BSUD.19032.2.p1 Number of predicted TMRs: 0
BSUD.19032.2.p1	inside	1	614				
//
# BSUD.19033.1.p1 Length: 1244
# BSUD.19033.1.p1 Number of predicted TMRs: 1
BSUD.19033.1.p1	signal	1	31				
BSUD.19033.1.p1	outside	32	456				
BSUD.19033.1.p1	TMhelix	457	477				
BSUD.19033.1.p1	inside	478	1244				
//
# BSUD.19034.1.p1 Length: 154
# BSUD.19034.1.p1 Number of predicted TMRs: 0
BSUD.19034.1.p1	inside	1	154				
//
# BSUD.19034.2.p1 Length: 99
# BSUD.19034.2.p1 Number of predicted TMRs: 0
BSUD.19034.2.p1	inside	1	99				
//
# BSUD.19035.1.p1 Length: 479
# BSUD.19035.1.p1 Number of predicted TMRs: 1
BSUD.19035.1.p1	inside	1	31				
BSUD.19035.1.p1	TMhelix	32	46				
BSUD.19035.1.p1	outside	47	479				
//
# BSUD.19036.1.p1 Length: 375
# BSUD.19036.1.p1 Number of predicted TMRs: 0
BSUD.19036.1.p1	inside	1	375				
//
# BSUD.19037.1.p1 Length: 486
# BSUD.19037.1.p1 Number of predicted TMRs: 1
BSUD.19037.1.p1	inside	1	31				
BSUD.19037.1.p1	TMhelix	32	49				
BSUD.19037.1.p1	outside	50	486				
//
# BSUD.19038.1.p1 Length: 649
# BSUD.19038.1.p1 Number of predicted TMRs: 0
BSUD.19038.1.p1	signal	1	24				
BSUD.19038.1.p1	outside	25	649				
//
# BSUD.19038.2.p1 Length: 649
# BSUD.19038.2.p1 Number of predicted TMRs: 0
BSUD.19038.2.p1	signal	1	24				
BSUD.19038.2.p1	outside	25	649				
//
# BSUD.19039.1.p1 Length: 380
# BSUD.19039.1.p1 Number of predicted TMRs: 0
BSUD.19039.1.p1	inside	1	380				
//
# BSUD.1904.1.p1 Length: 1032
# BSUD.1904.1.p1 Number of predicted TMRs: 0
BSUD.1904.1.p1	inside	1	1032				
//
# BSUD.1904.2.p1 Length: 775
# BSUD.1904.2.p1 Number of predicted TMRs: 0
BSUD.1904.2.p1	inside	1	775				
//
# BSUD.1904.3.p1 Length: 1316
# BSUD.1904.3.p1 Number of predicted TMRs: 0
BSUD.1904.3.p1	inside	1	1316				
//
# BSUD.1904.4.p1 Length: 1316
# BSUD.1904.4.p1 Number of predicted TMRs: 0
BSUD.1904.4.p1	inside	1	1316				
//
# BSUD.19040.1.p1 Length: 1764
# BSUD.19040.1.p1 Number of predicted TMRs: 0
BSUD.19040.1.p1	inside	1	1764				
//
# BSUD.19040.2.p1 Length: 1810
# BSUD.19040.2.p1 Number of predicted TMRs: 0
BSUD.19040.2.p1	inside	1	1810				
//
# BSUD.19040.3.p1 Length: 1817
# BSUD.19040.3.p1 Number of predicted TMRs: 0
BSUD.19040.3.p1	inside	1	1817				
//
# BSUD.19040.4.p1 Length: 1818
# BSUD.19040.4.p1 Number of predicted TMRs: 0
BSUD.19040.4.p1	inside	1	1818				
//
# BSUD.19041.1.p1 Length: 267
# BSUD.19041.1.p1 Number of predicted TMRs: 0
BSUD.19041.1.p1	inside	1	267				
//
# BSUD.19042.1.p1 Length: 438
# BSUD.19042.1.p1 Number of predicted TMRs: 0
BSUD.19042.1.p1	inside	1	438				
//
# BSUD.19042.2.p1 Length: 90
# BSUD.19042.2.p1 Number of predicted TMRs: 0
BSUD.19042.2.p1	inside	1	90				
//
# BSUD.19043.1.p1 Length: 217
# BSUD.19043.1.p1 Number of predicted TMRs: 0
BSUD.19043.1.p1	outside	1	217				
//
# BSUD.19044.1.p1 Length: 260
# BSUD.19044.1.p1 Number of predicted TMRs: 0
BSUD.19044.1.p1	outside	1	260				
//
# BSUD.19045.1.p1 Length: 344
# BSUD.19045.1.p1 Number of predicted TMRs: 0
BSUD.19045.1.p1	signal	1	18				
BSUD.19045.1.p1	outside	19	344				
//
# BSUD.19046.1.p1 Length: 582
# BSUD.19046.1.p1 Number of predicted TMRs: 1
BSUD.19046.1.p1	signal	1	18				
BSUD.19046.1.p1	outside	19	474				
BSUD.19046.1.p1	TMhelix	475	498				
BSUD.19046.1.p1	inside	499	582				
//
# BSUD.19047.1.p1 Length: 69
# BSUD.19047.1.p1 Number of predicted TMRs: 0
BSUD.19047.1.p1	inside	1	69				
//
# BSUD.19048.1.p1 Length: 280
# BSUD.19048.1.p1 Number of predicted TMRs: 0
BSUD.19048.1.p1	signal	1	25				
BSUD.19048.1.p1	outside	26	280				
//
# BSUD.19049.1.p1 Length: 113
# BSUD.19049.1.p1 Number of predicted TMRs: 2
BSUD.19049.1.p1	inside	1	20				
BSUD.19049.1.p1	TMhelix	21	41				
BSUD.19049.1.p1	outside	42	48				
BSUD.19049.1.p1	TMhelix	49	64				
BSUD.19049.1.p1	inside	65	113				
//
# BSUD.1905.1.p1 Length: 415
# BSUD.1905.1.p1 Number of predicted TMRs: 0
BSUD.1905.1.p1	inside	1	415				
//
# BSUD.1905.2.p1 Length: 481
# BSUD.1905.2.p1 Number of predicted TMRs: 0
BSUD.1905.2.p1	inside	1	481				
//
# BSUD.19050.1.p1 Length: 217
# BSUD.19050.1.p1 Number of predicted TMRs: 6
BSUD.19050.1.p1	inside	1	27				
BSUD.19050.1.p1	TMhelix	28	48				
BSUD.19050.1.p1	outside	49	60				
BSUD.19050.1.p1	TMhelix	61	81				
BSUD.19050.1.p1	inside	82	90				
BSUD.19050.1.p1	TMhelix	91	109				
BSUD.19050.1.p1	outside	110	112				
BSUD.19050.1.p1	TMhelix	113	133				
BSUD.19050.1.p1	inside	134	148				
BSUD.19050.1.p1	TMhelix	149	167				
BSUD.19050.1.p1	outside	168	177				
BSUD.19050.1.p1	TMhelix	178	198				
BSUD.19050.1.p1	inside	199	217				
//
# BSUD.19051.1.p1 Length: 102
# BSUD.19051.1.p1 Number of predicted TMRs: 0
BSUD.19051.1.p1	inside	1	102				
//
# BSUD.19053.1.p1 Length: 454
# BSUD.19053.1.p1 Number of predicted TMRs: 0
BSUD.19053.1.p1	inside	1	454				
//
# BSUD.19054.1.p1 Length: 439
# BSUD.19054.1.p1 Number of predicted TMRs: 0
BSUD.19054.1.p1	inside	1	439				
//
# BSUD.19055.1.p1 Length: 142
# BSUD.19055.1.p1 Number of predicted TMRs: 0
BSUD.19055.1.p1	outside	1	142				
//
# BSUD.19056.1.p1 Length: 83
# BSUD.19056.1.p1 Number of predicted TMRs: 0
BSUD.19056.1.p1	outside	1	83				
//
# BSUD.19057.1.p1 Length: 266
# BSUD.19057.1.p1 Number of predicted TMRs: 0
BSUD.19057.1.p1	inside	1	266				
//
# BSUD.19058.1.p1 Length: 406
# BSUD.19058.1.p1 Number of predicted TMRs: 0
BSUD.19058.1.p1	inside	1	406				
//
# BSUD.19058.2.p1 Length: 529
# BSUD.19058.2.p1 Number of predicted TMRs: 0
BSUD.19058.2.p1	inside	1	529				
//
# BSUD.19058.3.p1 Length: 476
# BSUD.19058.3.p1 Number of predicted TMRs: 0
BSUD.19058.3.p1	inside	1	476				
//
# BSUD.19058.4.p1 Length: 63
# BSUD.19058.4.p1 Number of predicted TMRs: 0
BSUD.19058.4.p1	inside	1	63				
//
# BSUD.19058.5.p1 Length: 1737
# BSUD.19058.5.p1 Number of predicted TMRs: 0
BSUD.19058.5.p1	inside	1	1737				
//
# BSUD.19058.6.p1 Length: 1813
# BSUD.19058.6.p1 Number of predicted TMRs: 0
BSUD.19058.6.p1	inside	1	1813				
//
# BSUD.19059.1.p1 Length: 96
# BSUD.19059.1.p1 Number of predicted TMRs: 0
BSUD.19059.1.p1	inside	1	96				
//
# BSUD.1906.1.p1 Length: 584
# BSUD.1906.1.p1 Number of predicted TMRs: 0
BSUD.1906.1.p1	inside	1	584				
//
# BSUD.1906.2.p1 Length: 440
# BSUD.1906.2.p1 Number of predicted TMRs: 0
BSUD.1906.2.p1	inside	1	440				
//
# BSUD.1906.3.p1 Length: 602
# BSUD.1906.3.p1 Number of predicted TMRs: 0
BSUD.1906.3.p1	inside	1	602				
//
# BSUD.1906.4.p1 Length: 385
# BSUD.1906.4.p1 Number of predicted TMRs: 0
BSUD.1906.4.p1	inside	1	385				
//
# BSUD.19060.1.p1 Length: 356
# BSUD.19060.1.p1 Number of predicted TMRs: 0
BSUD.19060.1.p1	inside	1	356				
//
# BSUD.19061.1.p1 Length: 564
# BSUD.19061.1.p1 Number of predicted TMRs: 0
BSUD.19061.1.p1	inside	1	564				
//
# BSUD.19062.1.p1 Length: 1538
# BSUD.19062.1.p1 Number of predicted TMRs: 0
BSUD.19062.1.p1	inside	1	1538				
//
# BSUD.19062.2.p1 Length: 1423
# BSUD.19062.2.p1 Number of predicted TMRs: 0
BSUD.19062.2.p1	inside	1	1423				
//
# BSUD.19062.3.p1 Length: 1537
# BSUD.19062.3.p1 Number of predicted TMRs: 0
BSUD.19062.3.p1	inside	1	1537				
//
# BSUD.19063.1.p1 Length: 297
# BSUD.19063.1.p1 Number of predicted TMRs: 0
BSUD.19063.1.p1	inside	1	297				
//
# BSUD.19063.2.p1 Length: 83
# BSUD.19063.2.p1 Number of predicted TMRs: 0
BSUD.19063.2.p1	inside	1	83				
//
# BSUD.19064.1.p1 Length: 299
# BSUD.19064.1.p1 Number of predicted TMRs: 2
BSUD.19064.1.p1	inside	1	83				
BSUD.19064.1.p1	TMhelix	84	104				
BSUD.19064.1.p1	outside	105	114				
BSUD.19064.1.p1	TMhelix	115	135				
BSUD.19064.1.p1	inside	136	299				
//
# BSUD.19064.2.p1 Length: 179
# BSUD.19064.2.p1 Number of predicted TMRs: 1
BSUD.19064.2.p1	outside	1	1				
BSUD.19064.2.p1	TMhelix	2	12				
BSUD.19064.2.p1	inside	13	179				
//
# BSUD.19065.1.p1 Length: 1100
# BSUD.19065.1.p1 Number of predicted TMRs: 0
BSUD.19065.1.p1	inside	1	1100				
//
# BSUD.19066.1.p1 Length: 2443
# BSUD.19066.1.p1 Number of predicted TMRs: 1
BSUD.19066.1.p1	outside	1	1925				
BSUD.19066.1.p1	TMhelix	1926	1946				
BSUD.19066.1.p1	inside	1947	2443				
//
# BSUD.19067.1.p1 Length: 517
# BSUD.19067.1.p1 Number of predicted TMRs: 0
BSUD.19067.1.p1	outside	1	517				
//
# BSUD.19068.1.p1 Length: 1616
# BSUD.19068.1.p1 Number of predicted TMRs: 0
BSUD.19068.1.p1	inside	1	1616				
//
# BSUD.19068.2.p1 Length: 517
# BSUD.19068.2.p1 Number of predicted TMRs: 0
BSUD.19068.2.p1	inside	1	517				
//
# BSUD.19069.1.p1 Length: 356
# BSUD.19069.1.p1 Number of predicted TMRs: 4
BSUD.19069.1.p1	inside	1	11				
BSUD.19069.1.p1	TMhelix	12	34				
BSUD.19069.1.p1	outside	35	47				
BSUD.19069.1.p1	TMhelix	48	70				
BSUD.19069.1.p1	inside	71	165				
BSUD.19069.1.p1	TMhelix	166	186				
BSUD.19069.1.p1	outside	187	203				
BSUD.19069.1.p1	TMhelix	204	225				
BSUD.19069.1.p1	inside	226	356				
//
# BSUD.19069.2.p1 Length: 366
# BSUD.19069.2.p1 Number of predicted TMRs: 4
BSUD.19069.2.p1	inside	1	11				
BSUD.19069.2.p1	TMhelix	12	34				
BSUD.19069.2.p1	outside	35	47				
BSUD.19069.2.p1	TMhelix	48	70				
BSUD.19069.2.p1	inside	71	165				
BSUD.19069.2.p1	TMhelix	166	186				
BSUD.19069.2.p1	outside	187	203				
BSUD.19069.2.p1	TMhelix	204	225				
BSUD.19069.2.p1	inside	226	366				
//
# BSUD.19069.3.p1 Length: 326
# BSUD.19069.3.p1 Number of predicted TMRs: 4
BSUD.19069.3.p1	inside	1	11				
BSUD.19069.3.p1	TMhelix	12	34				
BSUD.19069.3.p1	outside	35	47				
BSUD.19069.3.p1	TMhelix	48	70				
BSUD.19069.3.p1	inside	71	165				
BSUD.19069.3.p1	TMhelix	166	186				
BSUD.19069.3.p1	outside	187	203				
BSUD.19069.3.p1	TMhelix	204	225				
BSUD.19069.3.p1	inside	226	326				
//
# BSUD.19069.4.p1 Length: 336
# BSUD.19069.4.p1 Number of predicted TMRs: 4
BSUD.19069.4.p1	inside	1	11				
BSUD.19069.4.p1	TMhelix	12	34				
BSUD.19069.4.p1	outside	35	47				
BSUD.19069.4.p1	TMhelix	48	70				
BSUD.19069.4.p1	inside	71	165				
BSUD.19069.4.p1	TMhelix	166	186				
BSUD.19069.4.p1	outside	187	203				
BSUD.19069.4.p1	TMhelix	204	225				
BSUD.19069.4.p1	inside	226	336				
//
# BSUD.19070.1.p1 Length: 239
# BSUD.19070.1.p1 Number of predicted TMRs: 0
BSUD.19070.1.p1	signal	1	17				
BSUD.19070.1.p1	outside	18	239				
//
# BSUD.19071.1.p1 Length: 688
# BSUD.19071.1.p1 Number of predicted TMRs: 4
BSUD.19071.1.p1	inside	1	556				
BSUD.19071.1.p1	TMhelix	557	574				
BSUD.19071.1.p1	outside	575	582				
BSUD.19071.1.p1	TMhelix	583	603				
BSUD.19071.1.p1	inside	604	619				
BSUD.19071.1.p1	TMhelix	620	637				
BSUD.19071.1.p1	outside	638	649				
BSUD.19071.1.p1	TMhelix	650	670				
BSUD.19071.1.p1	inside	671	688				
//
# BSUD.19073.1.p1 Length: 273
# BSUD.19073.1.p1 Number of predicted TMRs: 1
BSUD.19073.1.p1	outside	1	69				
BSUD.19073.1.p1	TMhelix	70	85				
BSUD.19073.1.p1	inside	86	273				
//
# BSUD.19073.2.p1 Length: 260
# BSUD.19073.2.p1 Number of predicted TMRs: 1
BSUD.19073.2.p1	outside	1	64				
BSUD.19073.2.p1	TMhelix	65	85				
BSUD.19073.2.p1	inside	86	260				
//
# BSUD.19074.1.p1 Length: 168
# BSUD.19074.1.p1 Number of predicted TMRs: 0
BSUD.19074.1.p1	signal	1	28				
BSUD.19074.1.p1	outside	29	168				
//
# BSUD.19075.1.p1 Length: 377
# BSUD.19075.1.p1 Number of predicted TMRs: 0
BSUD.19075.1.p1	outside	1	377				
//
# BSUD.19076.1.p1 Length: 83
# BSUD.19076.1.p1 Number of predicted TMRs: 0
BSUD.19076.1.p1	outside	1	83				
//
# BSUD.19077.1.p1 Length: 93
# BSUD.19077.1.p1 Number of predicted TMRs: 0
BSUD.19077.1.p1	outside	1	93				
//
# BSUD.19078.1.p1 Length: 224
# BSUD.19078.1.p1 Number of predicted TMRs: 0
BSUD.19078.1.p1	outside	1	224				
//
# BSUD.19079.1.p3 Length: 215
# BSUD.19079.1.p3 Number of predicted TMRs: 0
BSUD.19079.1.p3	outside	1	215				
//
# BSUD.1908.1.p1 Length: 695
# BSUD.1908.1.p1 Number of predicted TMRs: 0
BSUD.1908.1.p1	inside	1	695				
//
# BSUD.19080.1.p2 Length: 371
# BSUD.19080.1.p2 Number of predicted TMRs: 0
BSUD.19080.1.p2	outside	1	371				
//
# BSUD.19081.1.p1 Length: 283
# BSUD.19081.1.p1 Number of predicted TMRs: 0
BSUD.19081.1.p1	outside	1	283				
//
# BSUD.19081.2.p1 Length: 255
# BSUD.19081.2.p1 Number of predicted TMRs: 0
BSUD.19081.2.p1	outside	1	255				
//
# BSUD.19082.1.p1 Length: 970
# BSUD.19082.1.p1 Number of predicted TMRs: 0
BSUD.19082.1.p1	inside	1	970				
//
# BSUD.19083.1.p1 Length: 483
# BSUD.19083.1.p1 Number of predicted TMRs: 11
BSUD.19083.1.p1	inside	1	32				
BSUD.19083.1.p1	TMhelix	33	51				
BSUD.19083.1.p1	outside	52	146				
BSUD.19083.1.p1	TMhelix	147	167				
BSUD.19083.1.p1	inside	168	173				
BSUD.19083.1.p1	TMhelix	174	193				
BSUD.19083.1.p1	outside	194	196				
BSUD.19083.1.p1	TMhelix	197	222				
BSUD.19083.1.p1	inside	223	232				
BSUD.19083.1.p1	TMhelix	233	253				
BSUD.19083.1.p1	outside	254	258				
BSUD.19083.1.p1	TMhelix	259	272				
BSUD.19083.1.p1	inside	273	340				
BSUD.19083.1.p1	TMhelix	341	361				
BSUD.19083.1.p1	outside	362	370				
BSUD.19083.1.p1	TMhelix	371	391				
BSUD.19083.1.p1	inside	392	397				
BSUD.19083.1.p1	TMhelix	398	419				
BSUD.19083.1.p1	outside	420	426				
BSUD.19083.1.p1	TMhelix	427	447				
BSUD.19083.1.p1	inside	448	467				
BSUD.19083.1.p1	TMhelix	468	481				
BSUD.19083.1.p1	outside	482	483				
//
# BSUD.19084.1.p1 Length: 78
# BSUD.19084.1.p1 Number of predicted TMRs: 1
BSUD.19084.1.p1	outside	1	3				
BSUD.19084.1.p1	TMhelix	4	24				
BSUD.19084.1.p1	inside	25	78				
//
# BSUD.19085.1.p1 Length: 557
# BSUD.19085.1.p1 Number of predicted TMRs: 12
BSUD.19085.1.p1	inside	1	20				
BSUD.19085.1.p1	TMhelix	21	40				
BSUD.19085.1.p1	outside	41	134				
BSUD.19085.1.p1	TMhelix	135	155				
BSUD.19085.1.p1	inside	156	161				
BSUD.19085.1.p1	TMhelix	162	182				
BSUD.19085.1.p1	outside	183	184				
BSUD.19085.1.p1	TMhelix	185	210				
BSUD.19085.1.p1	inside	211	219				
BSUD.19085.1.p1	TMhelix	220	240				
BSUD.19085.1.p1	outside	241	248				
BSUD.19085.1.p1	TMhelix	249	264				
BSUD.19085.1.p1	inside	265	330				
BSUD.19085.1.p1	TMhelix	331	351				
BSUD.19085.1.p1	outside	352	359				
BSUD.19085.1.p1	TMhelix	360	380				
BSUD.19085.1.p1	inside	381	386				
BSUD.19085.1.p1	TMhelix	387	408				
BSUD.19085.1.p1	outside	409	416				
BSUD.19085.1.p1	TMhelix	417	437				
BSUD.19085.1.p1	inside	438	454				
BSUD.19085.1.p1	TMhelix	455	470				
BSUD.19085.1.p1	outside	471	483				
BSUD.19085.1.p1	TMhelix	484	504				
BSUD.19085.1.p1	inside	505	557				
//
# BSUD.19085.2.p1 Length: 557
# BSUD.19085.2.p1 Number of predicted TMRs: 12
BSUD.19085.2.p1	inside	1	20				
BSUD.19085.2.p1	TMhelix	21	40				
BSUD.19085.2.p1	outside	41	134				
BSUD.19085.2.p1	TMhelix	135	155				
BSUD.19085.2.p1	inside	156	161				
BSUD.19085.2.p1	TMhelix	162	182				
BSUD.19085.2.p1	outside	183	184				
BSUD.19085.2.p1	TMhelix	185	210				
BSUD.19085.2.p1	inside	211	219				
BSUD.19085.2.p1	TMhelix	220	240				
BSUD.19085.2.p1	outside	241	248				
BSUD.19085.2.p1	TMhelix	249	264				
BSUD.19085.2.p1	inside	265	330				
BSUD.19085.2.p1	TMhelix	331	351				
BSUD.19085.2.p1	outside	352	359				
BSUD.19085.2.p1	TMhelix	360	380				
BSUD.19085.2.p1	inside	381	386				
BSUD.19085.2.p1	TMhelix	387	408				
BSUD.19085.2.p1	outside	409	416				
BSUD.19085.2.p1	TMhelix	417	437				
BSUD.19085.2.p1	inside	438	454				
BSUD.19085.2.p1	TMhelix	455	470				
BSUD.19085.2.p1	outside	471	483				
BSUD.19085.2.p1	TMhelix	484	504				
BSUD.19085.2.p1	inside	505	557				
//
# BSUD.19085.3.p1 Length: 557
# BSUD.19085.3.p1 Number of predicted TMRs: 12
BSUD.19085.3.p1	inside	1	20				
BSUD.19085.3.p1	TMhelix	21	40				
BSUD.19085.3.p1	outside	41	134				
BSUD.19085.3.p1	TMhelix	135	155				
BSUD.19085.3.p1	inside	156	161				
BSUD.19085.3.p1	TMhelix	162	182				
BSUD.19085.3.p1	outside	183	184				
BSUD.19085.3.p1	TMhelix	185	210				
BSUD.19085.3.p1	inside	211	219				
BSUD.19085.3.p1	TMhelix	220	240				
BSUD.19085.3.p1	outside	241	248				
BSUD.19085.3.p1	TMhelix	249	264				
BSUD.19085.3.p1	inside	265	330				
BSUD.19085.3.p1	TMhelix	331	351				
BSUD.19085.3.p1	outside	352	359				
BSUD.19085.3.p1	TMhelix	360	380				
BSUD.19085.3.p1	inside	381	386				
BSUD.19085.3.p1	TMhelix	387	408				
BSUD.19085.3.p1	outside	409	416				
BSUD.19085.3.p1	TMhelix	417	437				
BSUD.19085.3.p1	inside	438	454				
BSUD.19085.3.p1	TMhelix	455	470				
BSUD.19085.3.p1	outside	471	483				
BSUD.19085.3.p1	TMhelix	484	504				
BSUD.19085.3.p1	inside	505	557				
//
# BSUD.19085.4.p1 Length: 557
# BSUD.19085.4.p1 Number of predicted TMRs: 12
BSUD.19085.4.p1	inside	1	20				
BSUD.19085.4.p1	TMhelix	21	40				
BSUD.19085.4.p1	outside	41	134				
BSUD.19085.4.p1	TMhelix	135	155				
BSUD.19085.4.p1	inside	156	161				
BSUD.19085.4.p1	TMhelix	162	182				
BSUD.19085.4.p1	outside	183	184				
BSUD.19085.4.p1	TMhelix	185	210				
BSUD.19085.4.p1	inside	211	219				
BSUD.19085.4.p1	TMhelix	220	240				
BSUD.19085.4.p1	outside	241	248				
BSUD.19085.4.p1	TMhelix	249	264				
BSUD.19085.4.p1	inside	265	330				
BSUD.19085.4.p1	TMhelix	331	351				
BSUD.19085.4.p1	outside	352	359				
BSUD.19085.4.p1	TMhelix	360	380				
BSUD.19085.4.p1	inside	381	386				
BSUD.19085.4.p1	TMhelix	387	408				
BSUD.19085.4.p1	outside	409	416				
BSUD.19085.4.p1	TMhelix	417	437				
BSUD.19085.4.p1	inside	438	454				
BSUD.19085.4.p1	TMhelix	455	470				
BSUD.19085.4.p1	outside	471	483				
BSUD.19085.4.p1	TMhelix	484	504				
BSUD.19085.4.p1	inside	505	557				
//
# BSUD.19085.5.p1 Length: 557
# BSUD.19085.5.p1 Number of predicted TMRs: 12
BSUD.19085.5.p1	inside	1	20				
BSUD.19085.5.p1	TMhelix	21	40				
BSUD.19085.5.p1	outside	41	134				
BSUD.19085.5.p1	TMhelix	135	155				
BSUD.19085.5.p1	inside	156	161				
BSUD.19085.5.p1	TMhelix	162	182				
BSUD.19085.5.p1	outside	183	184				
BSUD.19085.5.p1	TMhelix	185	210				
BSUD.19085.5.p1	inside	211	219				
BSUD.19085.5.p1	TMhelix	220	240				
BSUD.19085.5.p1	outside	241	248				
BSUD.19085.5.p1	TMhelix	249	264				
BSUD.19085.5.p1	inside	265	330				
BSUD.19085.5.p1	TMhelix	331	351				
BSUD.19085.5.p1	outside	352	359				
BSUD.19085.5.p1	TMhelix	360	380				
BSUD.19085.5.p1	inside	381	386				
BSUD.19085.5.p1	TMhelix	387	408				
BSUD.19085.5.p1	outside	409	416				
BSUD.19085.5.p1	TMhelix	417	437				
BSUD.19085.5.p1	inside	438	454				
BSUD.19085.5.p1	TMhelix	455	470				
BSUD.19085.5.p1	outside	471	483				
BSUD.19085.5.p1	TMhelix	484	504				
BSUD.19085.5.p1	inside	505	557				
//
# BSUD.19085.6.p1 Length: 557
# BSUD.19085.6.p1 Number of predicted TMRs: 12
BSUD.19085.6.p1	inside	1	20				
BSUD.19085.6.p1	TMhelix	21	40				
BSUD.19085.6.p1	outside	41	134				
BSUD.19085.6.p1	TMhelix	135	155				
BSUD.19085.6.p1	inside	156	161				
BSUD.19085.6.p1	TMhelix	162	182				
BSUD.19085.6.p1	outside	183	184				
BSUD.19085.6.p1	TMhelix	185	210				
BSUD.19085.6.p1	inside	211	219				
BSUD.19085.6.p1	TMhelix	220	240				
BSUD.19085.6.p1	outside	241	248				
BSUD.19085.6.p1	TMhelix	249	264				
BSUD.19085.6.p1	inside	265	330				
BSUD.19085.6.p1	TMhelix	331	351				
BSUD.19085.6.p1	outside	352	359				
BSUD.19085.6.p1	TMhelix	360	380				
BSUD.19085.6.p1	inside	381	386				
BSUD.19085.6.p1	TMhelix	387	408				
BSUD.19085.6.p1	outside	409	416				
BSUD.19085.6.p1	TMhelix	417	437				
BSUD.19085.6.p1	inside	438	454				
BSUD.19085.6.p1	TMhelix	455	470				
BSUD.19085.6.p1	outside	471	483				
BSUD.19085.6.p1	TMhelix	484	504				
BSUD.19085.6.p1	inside	505	557				
//
# BSUD.19086.1.p1 Length: 553
# BSUD.19086.1.p1 Number of predicted TMRs: 12
BSUD.19086.1.p1	inside	1	20				
BSUD.19086.1.p1	TMhelix	21	41				
BSUD.19086.1.p1	outside	42	134				
BSUD.19086.1.p1	TMhelix	135	155				
BSUD.19086.1.p1	inside	156	161				
BSUD.19086.1.p1	TMhelix	162	182				
BSUD.19086.1.p1	outside	183	184				
BSUD.19086.1.p1	TMhelix	185	210				
BSUD.19086.1.p1	inside	211	219				
BSUD.19086.1.p1	TMhelix	220	243				
BSUD.19086.1.p1	outside	244	248				
BSUD.19086.1.p1	TMhelix	249	263				
BSUD.19086.1.p1	inside	264	330				
BSUD.19086.1.p1	TMhelix	331	351				
BSUD.19086.1.p1	outside	352	359				
BSUD.19086.1.p1	TMhelix	360	380				
BSUD.19086.1.p1	inside	381	386				
BSUD.19086.1.p1	TMhelix	387	409				
BSUD.19086.1.p1	outside	410	416				
BSUD.19086.1.p1	TMhelix	417	437				
BSUD.19086.1.p1	inside	438	454				
BSUD.19086.1.p1	TMhelix	455	470				
BSUD.19086.1.p1	outside	471	483				
BSUD.19086.1.p1	TMhelix	484	504				
BSUD.19086.1.p1	inside	505	553				
//
# BSUD.19087.1.p1 Length: 201
# BSUD.19087.1.p1 Number of predicted TMRs: 0
BSUD.19087.1.p1	signal	1	43				
BSUD.19087.1.p1	outside	44	201				
//
# BSUD.19089.1.p1 Length: 519
# BSUD.19089.1.p1 Number of predicted TMRs: 0
BSUD.19089.1.p1	inside	1	519				
//
# BSUD.1909.1.p1 Length: 347
# BSUD.1909.1.p1 Number of predicted TMRs: 7
BSUD.1909.1.p1	outside	1	27				
BSUD.1909.1.p1	TMhelix	28	49				
BSUD.1909.1.p1	inside	50	62				
BSUD.1909.1.p1	TMhelix	63	83				
BSUD.1909.1.p1	outside	84	103				
BSUD.1909.1.p1	TMhelix	104	125				
BSUD.1909.1.p1	inside	126	147				
BSUD.1909.1.p1	TMhelix	148	166				
BSUD.1909.1.p1	outside	167	195				
BSUD.1909.1.p1	TMhelix	196	216				
BSUD.1909.1.p1	inside	217	256				
BSUD.1909.1.p1	TMhelix	257	277				
BSUD.1909.1.p1	outside	278	301				
BSUD.1909.1.p1	TMhelix	302	322				
BSUD.1909.1.p1	inside	323	347				
//
# BSUD.19090.1.p1 Length: 94
# BSUD.19090.1.p1 Number of predicted TMRs: 0
BSUD.19090.1.p1	outside	1	94				
//
# BSUD.19091.1.p1 Length: 532
# BSUD.19091.1.p1 Number of predicted TMRs: 12
BSUD.19091.1.p1	inside	1	9				
BSUD.19091.1.p1	TMhelix	10	31				
BSUD.19091.1.p1	outside	32	51				
BSUD.19091.1.p1	TMhelix	52	72				
BSUD.19091.1.p1	inside	73	80				
BSUD.19091.1.p1	TMhelix	81	98				
BSUD.19091.1.p1	outside	99	101				
BSUD.19091.1.p1	TMhelix	102	124				
BSUD.19091.1.p1	inside	125	139				
BSUD.19091.1.p1	TMhelix	140	160				
BSUD.19091.1.p1	outside	161	167				
BSUD.19091.1.p1	TMhelix	168	187				
BSUD.19091.1.p1	inside	188	340				
BSUD.19091.1.p1	TMhelix	341	361				
BSUD.19091.1.p1	outside	362	377				
BSUD.19091.1.p1	TMhelix	378	398				
BSUD.19091.1.p1	inside	399	405				
BSUD.19091.1.p1	TMhelix	406	426				
BSUD.19091.1.p1	outside	427	432				
BSUD.19091.1.p1	TMhelix	433	451				
BSUD.19091.1.p1	inside	452	466				
BSUD.19091.1.p1	TMhelix	467	487				
BSUD.19091.1.p1	outside	488	496				
BSUD.19091.1.p1	TMhelix	497	517				
BSUD.19091.1.p1	inside	518	532				
//
# BSUD.19092.1.p1 Length: 66
# BSUD.19092.1.p1 Number of predicted TMRs: 0
BSUD.19092.1.p1	inside	1	66				
//
# BSUD.19093.1.p1 Length: 523
# BSUD.19093.1.p1 Number of predicted TMRs: 0
BSUD.19093.1.p1	inside	1	523				
//
# BSUD.19093.2.p1 Length: 523
# BSUD.19093.2.p1 Number of predicted TMRs: 0
BSUD.19093.2.p1	inside	1	523				
//
# BSUD.19094.1.p1 Length: 264
# BSUD.19094.1.p1 Number of predicted TMRs: 0
BSUD.19094.1.p1	signal	1	26				
BSUD.19094.1.p1	outside	27	264				
//
# BSUD.19096.1.p1 Length: 173
# BSUD.19096.1.p1 Number of predicted TMRs: 0
BSUD.19096.1.p1	inside	1	173				
//
# BSUD.19098.1.p1 Length: 716
# BSUD.19098.1.p1 Number of predicted TMRs: 0
BSUD.19098.1.p1	inside	1	716				
//
# BSUD.19098.2.p1 Length: 795
# BSUD.19098.2.p1 Number of predicted TMRs: 0
BSUD.19098.2.p1	inside	1	795				
//
# BSUD.19099.1.p1 Length: 683
# BSUD.19099.1.p1 Number of predicted TMRs: 0
BSUD.19099.1.p1	inside	1	683				
//
# BSUD.191.1.p1 Length: 480
# BSUD.191.1.p1 Number of predicted TMRs: 0
BSUD.191.1.p1	inside	1	480				
//
# BSUD.1910.1.p1 Length: 763
# BSUD.1910.1.p1 Number of predicted TMRs: 0
BSUD.1910.1.p1	inside	1	763				
//
# BSUD.19100.1.p1 Length: 1183
# BSUD.19100.1.p1 Number of predicted TMRs: 17
BSUD.19100.1.p1	outside	1	40				
BSUD.19100.1.p1	TMhelix	41	61				
BSUD.19100.1.p1	inside	62	62				
BSUD.19100.1.p1	TMhelix	63	83				
BSUD.19100.1.p1	outside	84	92				
BSUD.19100.1.p1	TMhelix	93	106				
BSUD.19100.1.p1	inside	107	117				
BSUD.19100.1.p1	TMhelix	118	145				
BSUD.19100.1.p1	outside	146	153				
BSUD.19100.1.p1	TMhelix	154	171				
BSUD.19100.1.p1	inside	172	184				
BSUD.19100.1.p1	TMhelix	185	205				
BSUD.19100.1.p1	outside	206	218				
BSUD.19100.1.p1	TMhelix	219	245				
BSUD.19100.1.p1	inside	246	252				
BSUD.19100.1.p1	TMhelix	253	274				
BSUD.19100.1.p1	outside	275	275				
BSUD.19100.1.p1	TMhelix	276	290				
BSUD.19100.1.p1	inside	291	306				
BSUD.19100.1.p1	TMhelix	307	327				
BSUD.19100.1.p1	outside	328	340				
BSUD.19100.1.p1	TMhelix	341	365				
BSUD.19100.1.p1	inside	366	377				
BSUD.19100.1.p1	TMhelix	378	395				
BSUD.19100.1.p1	outside	396	412				
BSUD.19100.1.p1	TMhelix	413	433				
BSUD.19100.1.p1	inside	434	636				
BSUD.19100.1.p1	TMhelix	637	659				
BSUD.19100.1.p1	outside	660	671				
BSUD.19100.1.p1	TMhelix	672	687				
BSUD.19100.1.p1	inside	688	705				
BSUD.19100.1.p1	TMhelix	706	718				
BSUD.19100.1.p1	outside	719	739				
BSUD.19100.1.p1	TMhelix	740	751				
BSUD.19100.1.p1	inside	752	1183				
//
# BSUD.19100.2.p1 Length: 1183
# BSUD.19100.2.p1 Number of predicted TMRs: 17
BSUD.19100.2.p1	outside	1	40				
BSUD.19100.2.p1	TMhelix	41	61				
BSUD.19100.2.p1	inside	62	62				
BSUD.19100.2.p1	TMhelix	63	83				
BSUD.19100.2.p1	outside	84	92				
BSUD.19100.2.p1	TMhelix	93	106				
BSUD.19100.2.p1	inside	107	117				
BSUD.19100.2.p1	TMhelix	118	145				
BSUD.19100.2.p1	outside	146	153				
BSUD.19100.2.p1	TMhelix	154	171				
BSUD.19100.2.p1	inside	172	184				
BSUD.19100.2.p1	TMhelix	185	205				
BSUD.19100.2.p1	outside	206	218				
BSUD.19100.2.p1	TMhelix	219	245				
BSUD.19100.2.p1	inside	246	252				
BSUD.19100.2.p1	TMhelix	253	274				
BSUD.19100.2.p1	outside	275	275				
BSUD.19100.2.p1	TMhelix	276	290				
BSUD.19100.2.p1	inside	291	306				
BSUD.19100.2.p1	TMhelix	307	327				
BSUD.19100.2.p1	outside	328	340				
BSUD.19100.2.p1	TMhelix	341	365				
BSUD.19100.2.p1	inside	366	377				
BSUD.19100.2.p1	TMhelix	378	395				
BSUD.19100.2.p1	outside	396	412				
BSUD.19100.2.p1	TMhelix	413	433				
BSUD.19100.2.p1	inside	434	636				
BSUD.19100.2.p1	TMhelix	637	659				
BSUD.19100.2.p1	outside	660	671				
BSUD.19100.2.p1	TMhelix	672	687				
BSUD.19100.2.p1	inside	688	705				
BSUD.19100.2.p1	TMhelix	706	718				
BSUD.19100.2.p1	outside	719	739				
BSUD.19100.2.p1	TMhelix	740	751				
BSUD.19100.2.p1	inside	752	1183				
//
# BSUD.19104.1.p1 Length: 486
# BSUD.19104.1.p1 Number of predicted TMRs: 0
BSUD.19104.1.p1	signal	1	22				
BSUD.19104.1.p1	outside	23	486				
//
# BSUD.19104.2.p1 Length: 500
# BSUD.19104.2.p1 Number of predicted TMRs: 0
BSUD.19104.2.p1	signal	1	22				
BSUD.19104.2.p1	outside	23	500				
//
# BSUD.19104.3.p1 Length: 489
# BSUD.19104.3.p1 Number of predicted TMRs: 0
BSUD.19104.3.p1	signal	1	22				
BSUD.19104.3.p1	outside	23	489				
//
# BSUD.19105.1.p1 Length: 256
# BSUD.19105.1.p1 Number of predicted TMRs: 0
BSUD.19105.1.p1	inside	1	256				
//
# BSUD.19105.2.p1 Length: 226
# BSUD.19105.2.p1 Number of predicted TMRs: 0
BSUD.19105.2.p1	inside	1	226				
//
# BSUD.19106.1.p1 Length: 1054
# BSUD.19106.1.p1 Number of predicted TMRs: 0
BSUD.19106.1.p1	inside	1	1054				
//
# BSUD.19106.2.p1 Length: 1054
# BSUD.19106.2.p1 Number of predicted TMRs: 0
BSUD.19106.2.p1	inside	1	1054				
//
# BSUD.19106.3.p1 Length: 1054
# BSUD.19106.3.p1 Number of predicted TMRs: 0
BSUD.19106.3.p1	inside	1	1054				
//
# BSUD.19106.4.p1 Length: 1046
# BSUD.19106.4.p1 Number of predicted TMRs: 0
BSUD.19106.4.p1	inside	1	1046				
//
# BSUD.19106.5.p1 Length: 1046
# BSUD.19106.5.p1 Number of predicted TMRs: 0
BSUD.19106.5.p1	inside	1	1046				
//
# BSUD.19107.1.p1 Length: 349
# BSUD.19107.1.p1 Number of predicted TMRs: 0
BSUD.19107.1.p1	inside	1	349				
//
# BSUD.19107.2.p1 Length: 349
# BSUD.19107.2.p1 Number of predicted TMRs: 0
BSUD.19107.2.p1	inside	1	349				
//
# BSUD.19107.3.p1 Length: 349
# BSUD.19107.3.p1 Number of predicted TMRs: 0
BSUD.19107.3.p1	inside	1	349				
//
# BSUD.19107.4.p1 Length: 349
# BSUD.19107.4.p1 Number of predicted TMRs: 0
BSUD.19107.4.p1	inside	1	349				
//
# BSUD.19107.5.p1 Length: 349
# BSUD.19107.5.p1 Number of predicted TMRs: 0
BSUD.19107.5.p1	inside	1	349				
//
# BSUD.19108.1.p1 Length: 59
# BSUD.19108.1.p1 Number of predicted TMRs: 0
BSUD.19108.1.p1	signal	1	54				
BSUD.19108.1.p1	outside	55	59				
//
# BSUD.19109.1.p5 Length: 52
# BSUD.19109.1.p5 Number of predicted TMRs: 0
BSUD.19109.1.p5	inside	1	52				
//
# BSUD.1911.1.p1 Length: 1875
# BSUD.1911.1.p1 Number of predicted TMRs: 0
BSUD.1911.1.p1	inside	1	1875				
//
# BSUD.1911.2.p1 Length: 1875
# BSUD.1911.2.p1 Number of predicted TMRs: 0
BSUD.1911.2.p1	inside	1	1875				
//
# BSUD.19110.1.p1 Length: 239
# BSUD.19110.1.p1 Number of predicted TMRs: 0
BSUD.19110.1.p1	signal	1	22				
BSUD.19110.1.p1	outside	23	239				
//
# BSUD.19111.1.p1 Length: 98
# BSUD.19111.1.p1 Number of predicted TMRs: 0
BSUD.19111.1.p1	inside	1	98				
//
# BSUD.19112.1.p1 Length: 607
# BSUD.19112.1.p1 Number of predicted TMRs: 0
BSUD.19112.1.p1	inside	1	607				
//
# BSUD.19113.1.p1 Length: 104
# BSUD.19113.1.p1 Number of predicted TMRs: 0
BSUD.19113.1.p1	inside	1	104				
//
# BSUD.19114.1.p1 Length: 315
# BSUD.19114.1.p1 Number of predicted TMRs: 1
BSUD.19114.1.p1	signal	1	20				
BSUD.19114.1.p1	outside	21	254				
BSUD.19114.1.p1	TMhelix	255	274				
BSUD.19114.1.p1	inside	275	315				
//
# BSUD.19114.2.p1 Length: 88
# BSUD.19114.2.p1 Number of predicted TMRs: 0
BSUD.19114.2.p1	inside	1	88				
//
# BSUD.19114.3.p1 Length: 307
# BSUD.19114.3.p1 Number of predicted TMRs: 1
BSUD.19114.3.p1	signal	1	20				
BSUD.19114.3.p1	outside	21	254				
BSUD.19114.3.p1	TMhelix	255	278				
BSUD.19114.3.p1	inside	279	307				
//
# BSUD.19115.1.p1 Length: 364
# BSUD.19115.1.p1 Number of predicted TMRs: 0
BSUD.19115.1.p1	inside	1	364				
//
# BSUD.19116.1.p1 Length: 419
# BSUD.19116.1.p1 Number of predicted TMRs: 0
BSUD.19116.1.p1	inside	1	419				
//
# BSUD.19116.2.p1 Length: 467
# BSUD.19116.2.p1 Number of predicted TMRs: 0
BSUD.19116.2.p1	inside	1	467				
//
# BSUD.19116.3.p1 Length: 422
# BSUD.19116.3.p1 Number of predicted TMRs: 0
BSUD.19116.3.p1	inside	1	422				
//
# BSUD.19116.4.p1 Length: 663
# BSUD.19116.4.p1 Number of predicted TMRs: 0
BSUD.19116.4.p1	inside	1	663				
//
# BSUD.19116.5.p1 Length: 377
# BSUD.19116.5.p1 Number of predicted TMRs: 0
BSUD.19116.5.p1	inside	1	377				
//
# BSUD.19116.6.p1 Length: 425
# BSUD.19116.6.p1 Number of predicted TMRs: 0
BSUD.19116.6.p1	inside	1	425				
//
# BSUD.19116.7.p1 Length: 663
# BSUD.19116.7.p1 Number of predicted TMRs: 0
BSUD.19116.7.p1	inside	1	663				
//
# BSUD.19117.1.p1 Length: 467
# BSUD.19117.1.p1 Number of predicted TMRs: 0
BSUD.19117.1.p1	outside	1	467				
//
# BSUD.19118.1.p1 Length: 84
# BSUD.19118.1.p1 Number of predicted TMRs: 0
BSUD.19118.1.p1	inside	1	84				
//
# BSUD.19119.1.p2 Length: 183
# BSUD.19119.1.p2 Number of predicted TMRs: 0
BSUD.19119.1.p2	inside	1	183				
//
# BSUD.19119.2.p3 Length: 59
# BSUD.19119.2.p3 Number of predicted TMRs: 0
BSUD.19119.2.p3	inside	1	59				
//
# BSUD.19119.3.p2 Length: 123
# BSUD.19119.3.p2 Number of predicted TMRs: 0
BSUD.19119.3.p2	inside	1	123				
//
# BSUD.19119.4.p3 Length: 59
# BSUD.19119.4.p3 Number of predicted TMRs: 0
BSUD.19119.4.p3	inside	1	59				
//
# BSUD.19119.5.p2 Length: 107
# BSUD.19119.5.p2 Number of predicted TMRs: 0
BSUD.19119.5.p2	outside	1	107				
//
# BSUD.19119.6.p2 Length: 59
# BSUD.19119.6.p2 Number of predicted TMRs: 0
BSUD.19119.6.p2	inside	1	59				
//
# BSUD.1912.1.p1 Length: 322
# BSUD.1912.1.p1 Number of predicted TMRs: 6
BSUD.1912.1.p1	inside	1	114				
BSUD.1912.1.p1	TMhelix	115	130				
BSUD.1912.1.p1	outside	131	145				
BSUD.1912.1.p1	TMhelix	146	162				
BSUD.1912.1.p1	inside	163	224				
BSUD.1912.1.p1	TMhelix	225	235				
BSUD.1912.1.p1	outside	236	236				
BSUD.1912.1.p1	TMhelix	237	246				
BSUD.1912.1.p1	inside	247	265				
BSUD.1912.1.p1	TMhelix	266	275				
BSUD.1912.1.p1	outside	276	276				
BSUD.1912.1.p1	TMhelix	277	286				
BSUD.1912.1.p1	inside	287	322				
//
# BSUD.19120.1.p1 Length: 647
# BSUD.19120.1.p1 Number of predicted TMRs: 0
BSUD.19120.1.p1	signal	1	23				
BSUD.19120.1.p1	outside	24	647				
//
# BSUD.19120.2.p1 Length: 563
# BSUD.19120.2.p1 Number of predicted TMRs: 0
BSUD.19120.2.p1	outside	1	563				
//
# BSUD.19121.1.p1 Length: 307
# BSUD.19121.1.p1 Number of predicted TMRs: 0
BSUD.19121.1.p1	inside	1	307				
//
# BSUD.19122.1.p1 Length: 78
# BSUD.19122.1.p1 Number of predicted TMRs: 0
BSUD.19122.1.p1	inside	1	78				
//
# BSUD.19123.1.p1 Length: 215
# BSUD.19123.1.p1 Number of predicted TMRs: 1
BSUD.19123.1.p1	inside	1	22				
BSUD.19123.1.p1	TMhelix	23	38				
BSUD.19123.1.p1	outside	39	215				
//
# BSUD.19125.1.p1 Length: 72
# BSUD.19125.1.p1 Number of predicted TMRs: 0
BSUD.19125.1.p1	signal	1	10				
BSUD.19125.1.p1	outside	11	72				
//
# BSUD.19126.1.p1 Length: 530
# BSUD.19126.1.p1 Number of predicted TMRs: 0
BSUD.19126.1.p1	signal	1	21				
BSUD.19126.1.p1	outside	22	530				
//
# BSUD.19127.1.p1 Length: 52
# BSUD.19127.1.p1 Number of predicted TMRs: 0
BSUD.19127.1.p1	signal	1	50				
BSUD.19127.1.p1	outside	51	52				
//
# BSUD.19129.1.p2 Length: 64
# BSUD.19129.1.p2 Number of predicted TMRs: 0
BSUD.19129.1.p2	inside	1	64				
//
# BSUD.1913.1.p1 Length: 113
# BSUD.1913.1.p1 Number of predicted TMRs: 0
BSUD.1913.1.p1	inside	1	113				
//
# BSUD.19130.1.p1 Length: 426
# BSUD.19130.1.p1 Number of predicted TMRs: 7
BSUD.19130.1.p1	outside	1	74				
BSUD.19130.1.p1	TMhelix	75	97				
BSUD.19130.1.p1	inside	98	110				
BSUD.19130.1.p1	TMhelix	111	131				
BSUD.19130.1.p1	outside	132	148				
BSUD.19130.1.p1	TMhelix	149	170				
BSUD.19130.1.p1	inside	171	190				
BSUD.19130.1.p1	TMhelix	191	211				
BSUD.19130.1.p1	outside	212	245				
BSUD.19130.1.p1	TMhelix	246	271				
BSUD.19130.1.p1	inside	272	303				
BSUD.19130.1.p1	TMhelix	304	325				
BSUD.19130.1.p1	outside	326	338				
BSUD.19130.1.p1	TMhelix	339	361				
BSUD.19130.1.p1	inside	362	426				
//
# BSUD.19131.1.p1 Length: 344
# BSUD.19131.1.p1 Number of predicted TMRs: 0
BSUD.19131.1.p1	inside	1	344				
//
# BSUD.19131.2.p1 Length: 257
# BSUD.19131.2.p1 Number of predicted TMRs: 0
BSUD.19131.2.p1	inside	1	257				
//
# BSUD.19131.3.p1 Length: 344
# BSUD.19131.3.p1 Number of predicted TMRs: 0
BSUD.19131.3.p1	inside	1	344				
//
# BSUD.19132.1.p1 Length: 444
# BSUD.19132.1.p1 Number of predicted TMRs: 0
BSUD.19132.1.p1	signal	1	19				
BSUD.19132.1.p1	outside	20	444				
//
# BSUD.19132.2.p1 Length: 555
# BSUD.19132.2.p1 Number of predicted TMRs: 0
BSUD.19132.2.p1	signal	1	19				
BSUD.19132.2.p1	outside	20	555				
//
# BSUD.19132.3.p1 Length: 555
# BSUD.19132.3.p1 Number of predicted TMRs: 0
BSUD.19132.3.p1	signal	1	19				
BSUD.19132.3.p1	outside	20	555				
//
# BSUD.19133.1.p1 Length: 653
# BSUD.19133.1.p1 Number of predicted TMRs: 0
BSUD.19133.1.p1	signal	1	18				
BSUD.19133.1.p1	outside	19	653				
//
# BSUD.19134.1.p1 Length: 476
# BSUD.19134.1.p1 Number of predicted TMRs: 12
BSUD.19134.1.p1	inside	1	10				
BSUD.19134.1.p1	TMhelix	11	31				
BSUD.19134.1.p1	outside	32	73				
BSUD.19134.1.p1	TMhelix	74	94				
BSUD.19134.1.p1	inside	95	100				
BSUD.19134.1.p1	TMhelix	101	121				
BSUD.19134.1.p1	outside	122	126				
BSUD.19134.1.p1	TMhelix	127	147				
BSUD.19134.1.p1	inside	148	158				
BSUD.19134.1.p1	TMhelix	159	178				
BSUD.19134.1.p1	outside	179	191				
BSUD.19134.1.p1	TMhelix	192	210				
BSUD.19134.1.p1	inside	211	271				
BSUD.19134.1.p1	TMhelix	272	292				
BSUD.19134.1.p1	outside	293	311				
BSUD.19134.1.p1	TMhelix	312	327				
BSUD.19134.1.p1	inside	328	351				
BSUD.19134.1.p1	TMhelix	352	372				
BSUD.19134.1.p1	outside	373	377				
BSUD.19134.1.p1	TMhelix	378	398				
BSUD.19134.1.p1	inside	399	412				
BSUD.19134.1.p1	TMhelix	413	433				
BSUD.19134.1.p1	outside	434	441				
BSUD.19134.1.p1	TMhelix	442	462				
BSUD.19134.1.p1	inside	463	476				
//
# BSUD.19134.2.p1 Length: 442
# BSUD.19134.2.p1 Number of predicted TMRs: 12
BSUD.19134.2.p1	inside	1	10				
BSUD.19134.2.p1	TMhelix	11	31				
BSUD.19134.2.p1	outside	32	73				
BSUD.19134.2.p1	TMhelix	74	94				
BSUD.19134.2.p1	inside	95	100				
BSUD.19134.2.p1	TMhelix	101	121				
BSUD.19134.2.p1	outside	122	126				
BSUD.19134.2.p1	TMhelix	127	147				
BSUD.19134.2.p1	inside	148	158				
BSUD.19134.2.p1	TMhelix	159	178				
BSUD.19134.2.p1	outside	179	189				
BSUD.19134.2.p1	TMhelix	190	210				
BSUD.19134.2.p1	inside	211	271				
BSUD.19134.2.p1	TMhelix	272	290				
BSUD.19134.2.p1	outside	291	318				
BSUD.19134.2.p1	TMhelix	319	338				
BSUD.19134.2.p1	inside	339	343				
BSUD.19134.2.p1	TMhelix	344	354				
BSUD.19134.2.p1	outside	355	355				
BSUD.19134.2.p1	TMhelix	356	365				
BSUD.19134.2.p1	inside	366	375				
BSUD.19134.2.p1	TMhelix	376	397				
BSUD.19134.2.p1	outside	398	408				
BSUD.19134.2.p1	TMhelix	409	429				
BSUD.19134.2.p1	inside	430	442				
//
# BSUD.19135.1.p1 Length: 306
# BSUD.19135.1.p1 Number of predicted TMRs: 0
BSUD.19135.1.p1	signal	1	36				
BSUD.19135.1.p1	outside	37	306				
//
# BSUD.19137.1.p1 Length: 294
# BSUD.19137.1.p1 Number of predicted TMRs: 0
BSUD.19137.1.p1	inside	1	294				
//
# BSUD.19138.1.p1 Length: 50
# BSUD.19138.1.p1 Number of predicted TMRs: 0
BSUD.19138.1.p1	inside	1	50				
//
# BSUD.1914.1.p1 Length: 384
# BSUD.1914.1.p1 Number of predicted TMRs: 0
BSUD.1914.1.p1	inside	1	384				
//
# BSUD.19140.1.p1 Length: 765
# BSUD.19140.1.p1 Number of predicted TMRs: 0
BSUD.19140.1.p1	inside	1	765				
//
# BSUD.19141.1.p1 Length: 244
# BSUD.19141.1.p1 Number of predicted TMRs: 0
BSUD.19141.1.p1	outside	1	244				
//
# BSUD.19142.1.p1 Length: 476
# BSUD.19142.1.p1 Number of predicted TMRs: 0
BSUD.19142.1.p1	inside	1	476				
//
# BSUD.19143.1.p2 Length: 74
# BSUD.19143.1.p2 Number of predicted TMRs: 0
BSUD.19143.1.p2	inside	1	74				
//
# BSUD.19144.1.p1 Length: 1110
# BSUD.19144.1.p1 Number of predicted TMRs: 1
BSUD.19144.1.p1	outside	1	459				
BSUD.19144.1.p1	TMhelix	460	482				
BSUD.19144.1.p1	inside	483	1110				
//
# BSUD.19145.1.p1 Length: 1661
# BSUD.19145.1.p1 Number of predicted TMRs: 0
BSUD.19145.1.p1	inside	1	1661				
//
# BSUD.19146.1.p1 Length: 150
# BSUD.19146.1.p1 Number of predicted TMRs: 0
BSUD.19146.1.p1	inside	1	150				
//
# BSUD.19147.1.p1 Length: 618
# BSUD.19147.1.p1 Number of predicted TMRs: 0
BSUD.19147.1.p1	inside	1	618				
//
# BSUD.19148.1.p1 Length: 369
# BSUD.19148.1.p1 Number of predicted TMRs: 0
BSUD.19148.1.p1	inside	1	369				
//
# BSUD.19149.1.p1 Length: 393
# BSUD.19149.1.p1 Number of predicted TMRs: 0
BSUD.19149.1.p1	inside	1	393				
//
# BSUD.1915.1.p2 Length: 110
# BSUD.1915.1.p2 Number of predicted TMRs: 0
BSUD.1915.1.p2	inside	1	110				
//
# BSUD.19150.1.p1 Length: 369
# BSUD.19150.1.p1 Number of predicted TMRs: 0
BSUD.19150.1.p1	inside	1	369				
//
# BSUD.19150.2.p1 Length: 369
# BSUD.19150.2.p1 Number of predicted TMRs: 0
BSUD.19150.2.p1	inside	1	369				
//
# BSUD.19151.1.p4 Length: 50
# BSUD.19151.1.p4 Number of predicted TMRs: 0
BSUD.19151.1.p4	inside	1	50				
//
# BSUD.19152.1.p2 Length: 84
# BSUD.19152.1.p2 Number of predicted TMRs: 0
BSUD.19152.1.p2	outside	1	84				
//
# BSUD.19153.1.p1 Length: 244
# BSUD.19153.1.p1 Number of predicted TMRs: 0
BSUD.19153.1.p1	inside	1	244				
//
# BSUD.19153.2.p1 Length: 183
# BSUD.19153.2.p1 Number of predicted TMRs: 0
BSUD.19153.2.p1	inside	1	183				
//
# BSUD.19154.1.p1 Length: 94
# BSUD.19154.1.p1 Number of predicted TMRs: 0
BSUD.19154.1.p1	inside	1	94				
//
# BSUD.19155.1.p1 Length: 637
# BSUD.19155.1.p1 Number of predicted TMRs: 0
BSUD.19155.1.p1	inside	1	637				
//
# BSUD.19155.2.p1 Length: 637
# BSUD.19155.2.p1 Number of predicted TMRs: 0
BSUD.19155.2.p1	inside	1	637				
//
# BSUD.19156.1.p1 Length: 926
# BSUD.19156.1.p1 Number of predicted TMRs: 10
BSUD.19156.1.p1	inside	1	4				
BSUD.19156.1.p1	TMhelix	5	25				
BSUD.19156.1.p1	outside	26	608				
BSUD.19156.1.p1	TMhelix	609	626				
BSUD.19156.1.p1	inside	627	658				
BSUD.19156.1.p1	TMhelix	659	669				
BSUD.19156.1.p1	outside	670	696				
BSUD.19156.1.p1	TMhelix	697	717				
BSUD.19156.1.p1	inside	718	745				
BSUD.19156.1.p1	TMhelix	746	761				
BSUD.19156.1.p1	outside	762	768				
BSUD.19156.1.p1	TMhelix	769	779				
BSUD.19156.1.p1	inside	780	797				
BSUD.19156.1.p1	TMhelix	798	814				
BSUD.19156.1.p1	outside	815	842				
BSUD.19156.1.p1	TMhelix	843	856				
BSUD.19156.1.p1	inside	857	868				
BSUD.19156.1.p1	TMhelix	869	886				
BSUD.19156.1.p1	outside	887	894				
BSUD.19156.1.p1	TMhelix	895	906				
BSUD.19156.1.p1	inside	907	926				
//
# BSUD.19157.1.p1 Length: 503
# BSUD.19157.1.p1 Number of predicted TMRs: 0
BSUD.19157.1.p1	inside	1	503				
//
# BSUD.19157.2.p1 Length: 447
# BSUD.19157.2.p1 Number of predicted TMRs: 0
BSUD.19157.2.p1	inside	1	447				
//
# BSUD.19157.3.p1 Length: 447
# BSUD.19157.3.p1 Number of predicted TMRs: 0
BSUD.19157.3.p1	inside	1	447				
//
# BSUD.19157.4.p1 Length: 503
# BSUD.19157.4.p1 Number of predicted TMRs: 0
BSUD.19157.4.p1	inside	1	503				
//
# BSUD.19158.1.p1 Length: 163
# BSUD.19158.1.p1 Number of predicted TMRs: 0
BSUD.19158.1.p1	inside	1	163				
//
# BSUD.19159.1.p1 Length: 506
# BSUD.19159.1.p1 Number of predicted TMRs: 0
BSUD.19159.1.p1	inside	1	506				
//
# BSUD.1916.1.p1 Length: 99
# BSUD.1916.1.p1 Number of predicted TMRs: 0
BSUD.1916.1.p1	inside	1	99				
//
# BSUD.19160.1.p1 Length: 217
# BSUD.19160.1.p1 Number of predicted TMRs: 0
BSUD.19160.1.p1	inside	1	217				
//
# BSUD.19160.2.p1 Length: 217
# BSUD.19160.2.p1 Number of predicted TMRs: 0
BSUD.19160.2.p1	inside	1	217				
//
# BSUD.19160.3.p1 Length: 227
# BSUD.19160.3.p1 Number of predicted TMRs: 0
BSUD.19160.3.p1	inside	1	227				
//
# BSUD.19161.1.p1 Length: 332
# BSUD.19161.1.p1 Number of predicted TMRs: 0
BSUD.19161.1.p1	inside	1	332				
//
# BSUD.19162.1.p1 Length: 105
# BSUD.19162.1.p1 Number of predicted TMRs: 1
BSUD.19162.1.p1	inside	1	71				
BSUD.19162.1.p1	TMhelix	72	92				
BSUD.19162.1.p1	outside	93	105				
//
# BSUD.19163.1.p1 Length: 192
# BSUD.19163.1.p1 Number of predicted TMRs: 0
BSUD.19163.1.p1	signal	1	18				
BSUD.19163.1.p1	outside	19	192				
//
# BSUD.19164.1.p1 Length: 217
# BSUD.19164.1.p1 Number of predicted TMRs: 0
BSUD.19164.1.p1	signal	1	17				
BSUD.19164.1.p1	outside	18	217				
//
# BSUD.19165.1.p1 Length: 414
# BSUD.19165.1.p1 Number of predicted TMRs: 0
BSUD.19165.1.p1	inside	1	414				
//
# BSUD.19166.1.p1 Length: 632
# BSUD.19166.1.p1 Number of predicted TMRs: 0
BSUD.19166.1.p1	inside	1	632				
//
# BSUD.19166.2.p1 Length: 582
# BSUD.19166.2.p1 Number of predicted TMRs: 0
BSUD.19166.2.p1	inside	1	582				
//
# BSUD.19167.1.p1 Length: 600
# BSUD.19167.1.p1 Number of predicted TMRs: 0
BSUD.19167.1.p1	inside	1	600				
//
# BSUD.19168.1.p1 Length: 54
# BSUD.19168.1.p1 Number of predicted TMRs: 0
BSUD.19168.1.p1	signal	1	24				
BSUD.19168.1.p1	outside	25	54				
//
# BSUD.19169.1.p1 Length: 610
# BSUD.19169.1.p1 Number of predicted TMRs: 2
BSUD.19169.1.p1	inside	1	51				
BSUD.19169.1.p1	TMhelix	52	72				
BSUD.19169.1.p1	outside	73	86				
BSUD.19169.1.p1	TMhelix	87	105				
BSUD.19169.1.p1	inside	106	610				
//
# BSUD.19169.2.p1 Length: 610
# BSUD.19169.2.p1 Number of predicted TMRs: 2
BSUD.19169.2.p1	inside	1	51				
BSUD.19169.2.p1	TMhelix	52	72				
BSUD.19169.2.p1	outside	73	86				
BSUD.19169.2.p1	TMhelix	87	105				
BSUD.19169.2.p1	inside	106	610				
//
# BSUD.19169.3.p1 Length: 610
# BSUD.19169.3.p1 Number of predicted TMRs: 2
BSUD.19169.3.p1	inside	1	51				
BSUD.19169.3.p1	TMhelix	52	72				
BSUD.19169.3.p1	outside	73	86				
BSUD.19169.3.p1	TMhelix	87	105				
BSUD.19169.3.p1	inside	106	610				
//
# BSUD.19169.4.p1 Length: 610
# BSUD.19169.4.p1 Number of predicted TMRs: 2
BSUD.19169.4.p1	inside	1	51				
BSUD.19169.4.p1	TMhelix	52	72				
BSUD.19169.4.p1	outside	73	86				
BSUD.19169.4.p1	TMhelix	87	105				
BSUD.19169.4.p1	inside	106	610				
//
# BSUD.19169.5.p1 Length: 134
# BSUD.19169.5.p1 Number of predicted TMRs: 2
BSUD.19169.5.p1	inside	1	51				
BSUD.19169.5.p1	TMhelix	52	66				
BSUD.19169.5.p1	outside	67	86				
BSUD.19169.5.p1	TMhelix	87	108				
BSUD.19169.5.p1	inside	109	134				
//
# BSUD.1917.1.p1 Length: 340
# BSUD.1917.1.p1 Number of predicted TMRs: 0
BSUD.1917.1.p1	inside	1	340				
//
# BSUD.19170.1.p1 Length: 1135
# BSUD.19170.1.p1 Number of predicted TMRs: 0
BSUD.19170.1.p1	inside	1	1135				
//
# BSUD.19170.2.p1 Length: 228
# BSUD.19170.2.p1 Number of predicted TMRs: 0
BSUD.19170.2.p1	inside	1	228				
//
# BSUD.19171.1.p1 Length: 576
# BSUD.19171.1.p1 Number of predicted TMRs: 0
BSUD.19171.1.p1	inside	1	576				
//
# BSUD.19171.2.p1 Length: 556
# BSUD.19171.2.p1 Number of predicted TMRs: 0
BSUD.19171.2.p1	inside	1	556				
//
# BSUD.19172.1.p1 Length: 256
# BSUD.19172.1.p1 Number of predicted TMRs: 0
BSUD.19172.1.p1	inside	1	256				
//
# BSUD.19173.1.p1 Length: 332
# BSUD.19173.1.p1 Number of predicted TMRs: 8
BSUD.19173.1.p1	outside	1	11				
BSUD.19173.1.p1	TMhelix	12	32				
BSUD.19173.1.p1	inside	33	55				
BSUD.19173.1.p1	TMhelix	56	70				
BSUD.19173.1.p1	outside	71	82				
BSUD.19173.1.p1	TMhelix	83	98				
BSUD.19173.1.p1	inside	99	128				
BSUD.19173.1.p1	TMhelix	129	149				
BSUD.19173.1.p1	outside	150	161				
BSUD.19173.1.p1	TMhelix	162	180				
BSUD.19173.1.p1	inside	181	182				
BSUD.19173.1.p1	TMhelix	183	203				
BSUD.19173.1.p1	outside	204	239				
BSUD.19173.1.p1	TMhelix	240	260				
BSUD.19173.1.p1	inside	261	277				
BSUD.19173.1.p1	TMhelix	278	298				
BSUD.19173.1.p1	outside	299	332				
//
# BSUD.19173.2.p1 Length: 191
# BSUD.19173.2.p1 Number of predicted TMRs: 3
BSUD.19173.2.p1	inside	1	33				
BSUD.19173.2.p1	TMhelix	34	49				
BSUD.19173.2.p1	outside	50	59				
BSUD.19173.2.p1	TMhelix	60	78				
BSUD.19173.2.p1	inside	79	152				
BSUD.19173.2.p1	TMhelix	153	170				
BSUD.19173.2.p1	outside	171	191				
//
# BSUD.19175.1.p1 Length: 258
# BSUD.19175.1.p1 Number of predicted TMRs: 4
BSUD.19175.1.p1	inside	1	18				
BSUD.19175.1.p1	TMhelix	19	42				
BSUD.19175.1.p1	outside	43	46				
BSUD.19175.1.p1	TMhelix	47	67				
BSUD.19175.1.p1	inside	68	76				
BSUD.19175.1.p1	TMhelix	77	97				
BSUD.19175.1.p1	outside	98	162				
BSUD.19175.1.p1	TMhelix	163	183				
BSUD.19175.1.p1	inside	184	258				
//
# BSUD.19176.1.p1 Length: 126
# BSUD.19176.1.p1 Number of predicted TMRs: 0
BSUD.19176.1.p1	inside	1	126				
//
# BSUD.19176.2.p1 Length: 191
# BSUD.19176.2.p1 Number of predicted TMRs: 0
BSUD.19176.2.p1	inside	1	191				
//
# BSUD.19177.1.p1 Length: 1172
# BSUD.19177.1.p1 Number of predicted TMRs: 1
BSUD.19177.1.p1	signal	1	22				
BSUD.19177.1.p1	outside	23	796				
BSUD.19177.1.p1	TMhelix	797	817				
BSUD.19177.1.p1	inside	818	1172				
//
# BSUD.19178.1.p1 Length: 223
# BSUD.19178.1.p1 Number of predicted TMRs: 0
BSUD.19178.1.p1	signal	1	18				
BSUD.19178.1.p1	outside	19	223				
//
# BSUD.19178.2.p1 Length: 223
# BSUD.19178.2.p1 Number of predicted TMRs: 0
BSUD.19178.2.p1	signal	1	18				
BSUD.19178.2.p1	outside	19	223				
//
# BSUD.19178.3.p1 Length: 223
# BSUD.19178.3.p1 Number of predicted TMRs: 0
BSUD.19178.3.p1	signal	1	18				
BSUD.19178.3.p1	outside	19	223				
//
# BSUD.19179.1.p1 Length: 253
# BSUD.19179.1.p1 Number of predicted TMRs: 0
BSUD.19179.1.p1	inside	1	253				
//
# BSUD.19179.2.p1 Length: 253
# BSUD.19179.2.p1 Number of predicted TMRs: 0
BSUD.19179.2.p1	inside	1	253				
//
# BSUD.1918.1.p1 Length: 673
# BSUD.1918.1.p1 Number of predicted TMRs: 0
BSUD.1918.1.p1	inside	1	673				
//
# BSUD.1918.2.p1 Length: 673
# BSUD.1918.2.p1 Number of predicted TMRs: 0
BSUD.1918.2.p1	inside	1	673				
//
# BSUD.19180.1.p1 Length: 231
# BSUD.19180.1.p1 Number of predicted TMRs: 0
BSUD.19180.1.p1	signal	1	19				
BSUD.19180.1.p1	outside	20	231				
//
# BSUD.19181.1.p1 Length: 866
# BSUD.19181.1.p1 Number of predicted TMRs: 1
BSUD.19181.1.p1	inside	1	54				
BSUD.19181.1.p1	TMhelix	55	75				
BSUD.19181.1.p1	outside	76	866				
//
# BSUD.19184.1.p1 Length: 329
# BSUD.19184.1.p1 Number of predicted TMRs: 0
BSUD.19184.1.p1	inside	1	329				
//
# BSUD.19185.1.p1 Length: 975
# BSUD.19185.1.p1 Number of predicted TMRs: 0
BSUD.19185.1.p1	inside	1	975				
//
# BSUD.19186.1.p1 Length: 223
# BSUD.19186.1.p1 Number of predicted TMRs: 0
BSUD.19186.1.p1	inside	1	223				
//
# BSUD.19186.2.p1 Length: 223
# BSUD.19186.2.p1 Number of predicted TMRs: 0
BSUD.19186.2.p1	inside	1	223				
//
# BSUD.19187.1.p1 Length: 1606
# BSUD.19187.1.p1 Number of predicted TMRs: 0
BSUD.19187.1.p1	inside	1	1606				
//
# BSUD.19188.1.p1 Length: 150
# BSUD.19188.1.p1 Number of predicted TMRs: 0
BSUD.19188.1.p1	inside	1	150				
//
# BSUD.19188.2.p1 Length: 150
# BSUD.19188.2.p1 Number of predicted TMRs: 0
BSUD.19188.2.p1	inside	1	150				
//
# BSUD.19188.3.p1 Length: 150
# BSUD.19188.3.p1 Number of predicted TMRs: 0
BSUD.19188.3.p1	inside	1	150				
//
# BSUD.19189.1.p1 Length: 120
# BSUD.19189.1.p1 Number of predicted TMRs: 0
BSUD.19189.1.p1	inside	1	120				
//
# BSUD.19189.2.p1 Length: 120
# BSUD.19189.2.p1 Number of predicted TMRs: 0
BSUD.19189.2.p1	inside	1	120				
//
# BSUD.1919.1.p1 Length: 291
# BSUD.1919.1.p1 Number of predicted TMRs: 2
BSUD.1919.1.p1	inside	1	22				
BSUD.1919.1.p1	TMhelix	23	44				
BSUD.1919.1.p1	outside	45	251				
BSUD.1919.1.p1	TMhelix	252	274				
BSUD.1919.1.p1	inside	275	291				
//
# BSUD.1919.2.p1 Length: 785
# BSUD.1919.2.p1 Number of predicted TMRs: 0
BSUD.1919.2.p1	inside	1	785				
//
# BSUD.1919.3.p1 Length: 246
# BSUD.1919.3.p1 Number of predicted TMRs: 1
BSUD.1919.3.p1	outside	1	206				
BSUD.1919.3.p1	TMhelix	207	229				
BSUD.1919.3.p1	inside	230	246				
//
# BSUD.19190.1.p1 Length: 72
# BSUD.19190.1.p1 Number of predicted TMRs: 0
BSUD.19190.1.p1	inside	1	72				
//
# BSUD.19191.1.p1 Length: 52
# BSUD.19191.1.p1 Number of predicted TMRs: 0
BSUD.19191.1.p1	inside	1	52				
//
# BSUD.19192.1.p1 Length: 783
# BSUD.19192.1.p1 Number of predicted TMRs: 0
BSUD.19192.1.p1	signal	1	23				
BSUD.19192.1.p1	outside	24	783				
//
# BSUD.19192.2.p1 Length: 422
# BSUD.19192.2.p1 Number of predicted TMRs: 0
BSUD.19192.2.p1	signal	1	23				
BSUD.19192.2.p1	outside	24	422				
//
# BSUD.19192.3.p1 Length: 422
# BSUD.19192.3.p1 Number of predicted TMRs: 0
BSUD.19192.3.p1	signal	1	23				
BSUD.19192.3.p1	outside	24	422				
//
# BSUD.19192.4.p1 Length: 422
# BSUD.19192.4.p1 Number of predicted TMRs: 0
BSUD.19192.4.p1	signal	1	23				
BSUD.19192.4.p1	outside	24	422				
//
# BSUD.19193.1.p2 Length: 53
# BSUD.19193.1.p2 Number of predicted TMRs: 0
BSUD.19193.1.p2	inside	1	53				
//
# BSUD.19197.1.p1 Length: 537
# BSUD.19197.1.p1 Number of predicted TMRs: 0
BSUD.19197.1.p1	inside	1	537				
//
# BSUD.19198.1.p1 Length: 226
# BSUD.19198.1.p1 Number of predicted TMRs: 0
BSUD.19198.1.p1	inside	1	226				
//
# BSUD.19199.1.p1 Length: 274
# BSUD.19199.1.p1 Number of predicted TMRs: 0
BSUD.19199.1.p1	inside	1	274				
//
# BSUD.19199.2.p1 Length: 274
# BSUD.19199.2.p1 Number of predicted TMRs: 0
BSUD.19199.2.p1	inside	1	274				
//
# BSUD.192.1.p1 Length: 489
# BSUD.192.1.p1 Number of predicted TMRs: 0
BSUD.192.1.p1	inside	1	489				
//
# BSUD.1920.1.p1 Length: 495
# BSUD.1920.1.p1 Number of predicted TMRs: 0
BSUD.1920.1.p1	inside	1	495				
//
# BSUD.19200.1.p1 Length: 589
# BSUD.19200.1.p1 Number of predicted TMRs: 0
BSUD.19200.1.p1	inside	1	589				
//
# BSUD.19200.2.p1 Length: 589
# BSUD.19200.2.p1 Number of predicted TMRs: 0
BSUD.19200.2.p1	inside	1	589				
//
# BSUD.19200.3.p1 Length: 580
# BSUD.19200.3.p1 Number of predicted TMRs: 0
BSUD.19200.3.p1	inside	1	580				
//
# BSUD.19201.1.p1 Length: 312
# BSUD.19201.1.p1 Number of predicted TMRs: 4
BSUD.19201.1.p1	inside	1	237				
BSUD.19201.1.p1	TMhelix	238	247				
BSUD.19201.1.p1	outside	248	248				
BSUD.19201.1.p1	TMhelix	249	258				
BSUD.19201.1.p1	inside	259	277				
BSUD.19201.1.p1	TMhelix	278	287				
BSUD.19201.1.p1	outside	288	288				
BSUD.19201.1.p1	TMhelix	289	298				
BSUD.19201.1.p1	inside	299	312				
//
# BSUD.19202.1.p1 Length: 226
# BSUD.19202.1.p1 Number of predicted TMRs: 0
BSUD.19202.1.p1	inside	1	226				
//
# BSUD.19203.1.p1 Length: 303
# BSUD.19203.1.p1 Number of predicted TMRs: 3
BSUD.19203.1.p1	inside	1	237				
BSUD.19203.1.p1	TMhelix	238	247				
BSUD.19203.1.p1	outside	248	248				
BSUD.19203.1.p1	TMhelix	249	258				
BSUD.19203.1.p1	inside	259	277				
BSUD.19203.1.p1	TMhelix	278	298				
BSUD.19203.1.p1	outside	299	303				
//
# BSUD.19204.1.p1 Length: 645
# BSUD.19204.1.p1 Number of predicted TMRs: 0
BSUD.19204.1.p1	inside	1	645				
//
# BSUD.19205.1.p1 Length: 298
# BSUD.19205.1.p1 Number of predicted TMRs: 0
BSUD.19205.1.p1	inside	1	298				
//
# BSUD.19206.1.p1 Length: 532
# BSUD.19206.1.p1 Number of predicted TMRs: 0
BSUD.19206.1.p1	inside	1	532				
//
# BSUD.19206.2.p1 Length: 532
# BSUD.19206.2.p1 Number of predicted TMRs: 0
BSUD.19206.2.p1	inside	1	532				
//
# BSUD.19207.1.p1 Length: 58
# BSUD.19207.1.p1 Number of predicted TMRs: 0
BSUD.19207.1.p1	inside	1	58				
//
# BSUD.19208.1.p1 Length: 269
# BSUD.19208.1.p1 Number of predicted TMRs: 1
BSUD.19208.1.p1	inside	1	244				
BSUD.19208.1.p1	TMhelix	245	262				
BSUD.19208.1.p1	outside	263	269				
//
# BSUD.19209.1.p1 Length: 600
# BSUD.19209.1.p1 Number of predicted TMRs: 0
BSUD.19209.1.p1	inside	1	600				
//
# BSUD.19209.2.p1 Length: 600
# BSUD.19209.2.p1 Number of predicted TMRs: 0
BSUD.19209.2.p1	inside	1	600				
//
# BSUD.1921.1.p1 Length: 260
# BSUD.1921.1.p1 Number of predicted TMRs: 0
BSUD.1921.1.p1	inside	1	260				
//
# BSUD.19210.1.p1 Length: 63
# BSUD.19210.1.p1 Number of predicted TMRs: 0
BSUD.19210.1.p1	inside	1	63				
//
# BSUD.19211.1.p1 Length: 336
# BSUD.19211.1.p1 Number of predicted TMRs: 0
BSUD.19211.1.p1	inside	1	336				
//
# BSUD.19211.2.p1 Length: 298
# BSUD.19211.2.p1 Number of predicted TMRs: 0
BSUD.19211.2.p1	inside	1	298				
//
# BSUD.19212.1.p2 Length: 66
# BSUD.19212.1.p2 Number of predicted TMRs: 0
BSUD.19212.1.p2	signal	1	53				
BSUD.19212.1.p2	outside	54	66				
//
# BSUD.19212.2.p2 Length: 66
# BSUD.19212.2.p2 Number of predicted TMRs: 0
BSUD.19212.2.p2	signal	1	53				
BSUD.19212.2.p2	outside	54	66				
//
# BSUD.19212.3.p1 Length: 52
# BSUD.19212.3.p1 Number of predicted TMRs: 0
BSUD.19212.3.p1	inside	1	52				
//
# BSUD.19213.1.p1 Length: 575
# BSUD.19213.1.p1 Number of predicted TMRs: 11
BSUD.19213.1.p1	outside	1	48				
BSUD.19213.1.p1	TMhelix	49	66				
BSUD.19213.1.p1	inside	67	83				
BSUD.19213.1.p1	TMhelix	84	104				
BSUD.19213.1.p1	outside	105	124				
BSUD.19213.1.p1	TMhelix	125	145				
BSUD.19213.1.p1	inside	146	154				
BSUD.19213.1.p1	TMhelix	155	175				
BSUD.19213.1.p1	outside	176	200				
BSUD.19213.1.p1	TMhelix	201	221				
BSUD.19213.1.p1	inside	222	243				
BSUD.19213.1.p1	TMhelix	244	264				
BSUD.19213.1.p1	outside	265	278				
BSUD.19213.1.p1	TMhelix	279	299				
BSUD.19213.1.p1	inside	300	310				
BSUD.19213.1.p1	TMhelix	311	328				
BSUD.19213.1.p1	outside	329	334				
BSUD.19213.1.p1	TMhelix	335	355				
BSUD.19213.1.p1	inside	356	365				
BSUD.19213.1.p1	TMhelix	366	384				
BSUD.19213.1.p1	outside	385	401				
BSUD.19213.1.p1	TMhelix	402	427				
BSUD.19213.1.p1	inside	428	575				
//
# BSUD.19214.1.p1 Length: 1445
# BSUD.19214.1.p1 Number of predicted TMRs: 0
BSUD.19214.1.p1	inside	1	1445				
//
# BSUD.19215.1.p1 Length: 107
# BSUD.19215.1.p1 Number of predicted TMRs: 0
BSUD.19215.1.p1	signal	1	23				
BSUD.19215.1.p1	outside	24	107				
//
# BSUD.19215.2.p1 Length: 148
# BSUD.19215.2.p1 Number of predicted TMRs: 0
BSUD.19215.2.p1	signal	1	23				
BSUD.19215.2.p1	outside	24	148				
//
# BSUD.19215.3.p1 Length: 107
# BSUD.19215.3.p1 Number of predicted TMRs: 0
BSUD.19215.3.p1	signal	1	23				
BSUD.19215.3.p1	outside	24	107				
//
# BSUD.19215.4.p1 Length: 148
# BSUD.19215.4.p1 Number of predicted TMRs: 0
BSUD.19215.4.p1	signal	1	23				
BSUD.19215.4.p1	outside	24	148				
//
# BSUD.19216.1.p1 Length: 237
# BSUD.19216.1.p1 Number of predicted TMRs: 0
BSUD.19216.1.p1	inside	1	237				
//
# BSUD.19217.1.p1 Length: 515
# BSUD.19217.1.p1 Number of predicted TMRs: 0
BSUD.19217.1.p1	inside	1	515				
//
# BSUD.19219.1.p1 Length: 148
# BSUD.19219.1.p1 Number of predicted TMRs: 0
BSUD.19219.1.p1	inside	1	148				
//
# BSUD.1922.1.p1 Length: 824
# BSUD.1922.1.p1 Number of predicted TMRs: 0
BSUD.1922.1.p1	inside	1	824				
//
# BSUD.1922.2.p1 Length: 824
# BSUD.1922.2.p1 Number of predicted TMRs: 0
BSUD.1922.2.p1	inside	1	824				
//
# BSUD.1922.3.p1 Length: 824
# BSUD.1922.3.p1 Number of predicted TMRs: 0
BSUD.1922.3.p1	inside	1	824				
//
# BSUD.19220.1.p4 Length: 93
# BSUD.19220.1.p4 Number of predicted TMRs: 0
BSUD.19220.1.p4	inside	1	93				
//
# BSUD.19221.1.p1 Length: 87
# BSUD.19221.1.p1 Number of predicted TMRs: 0
BSUD.19221.1.p1	inside	1	87				
//
# BSUD.19222.1.p1 Length: 88
# BSUD.19222.1.p1 Number of predicted TMRs: 0
BSUD.19222.1.p1	outside	1	88				
//
# BSUD.19223.1.p1 Length: 2070
# BSUD.19223.1.p1 Number of predicted TMRs: 0
BSUD.19223.1.p1	inside	1	2070				
//
# BSUD.19223.2.p1 Length: 885
# BSUD.19223.2.p1 Number of predicted TMRs: 0
BSUD.19223.2.p1	inside	1	885				
//
# BSUD.19224.1.p1 Length: 742
# BSUD.19224.1.p1 Number of predicted TMRs: 0
BSUD.19224.1.p1	outside	1	742				
//
# BSUD.19225.1.p1 Length: 464
# BSUD.19225.1.p1 Number of predicted TMRs: 0
BSUD.19225.1.p1	outside	1	464				
//
# BSUD.19226.1.p1 Length: 837
# BSUD.19226.1.p1 Number of predicted TMRs: 0
BSUD.19226.1.p1	inside	1	837				
//
# BSUD.19226.2.p1 Length: 837
# BSUD.19226.2.p1 Number of predicted TMRs: 0
BSUD.19226.2.p1	inside	1	837				
//
# BSUD.19227.1.p1 Length: 517
# BSUD.19227.1.p1 Number of predicted TMRs: 0
BSUD.19227.1.p1	signal	1	17				
BSUD.19227.1.p1	outside	18	517				
//
# BSUD.19227.2.p1 Length: 517
# BSUD.19227.2.p1 Number of predicted TMRs: 0
BSUD.19227.2.p1	signal	1	17				
BSUD.19227.2.p1	outside	18	517				
//
# BSUD.19227.3.p1 Length: 552
# BSUD.19227.3.p1 Number of predicted TMRs: 0
BSUD.19227.3.p1	signal	1	52				
BSUD.19227.3.p1	outside	53	552				
//
# BSUD.19228.1.p1 Length: 949
# BSUD.19228.1.p1 Number of predicted TMRs: 1
BSUD.19228.1.p1	signal	1	46				
BSUD.19228.1.p1	outside	47	875				
BSUD.19228.1.p1	TMhelix	876	894				
BSUD.19228.1.p1	inside	895	949				
//
# BSUD.19228.2.p1 Length: 864
# BSUD.19228.2.p1 Number of predicted TMRs: 1
BSUD.19228.2.p1	outside	1	790				
BSUD.19228.2.p1	TMhelix	791	809				
BSUD.19228.2.p1	inside	810	864				
//
# BSUD.19228.3.p1 Length: 864
# BSUD.19228.3.p1 Number of predicted TMRs: 1
BSUD.19228.3.p1	outside	1	790				
BSUD.19228.3.p1	TMhelix	791	809				
BSUD.19228.3.p1	inside	810	864				
//
# BSUD.19228.4.p1 Length: 926
# BSUD.19228.4.p1 Number of predicted TMRs: 1
BSUD.19228.4.p1	signal	1	24				
BSUD.19228.4.p1	outside	25	852				
BSUD.19228.4.p1	TMhelix	853	871				
BSUD.19228.4.p1	inside	872	926				
//
# BSUD.19228.5.p1 Length: 948
# BSUD.19228.5.p1 Number of predicted TMRs: 1
BSUD.19228.5.p1	signal	1	46				
BSUD.19228.5.p1	outside	47	874				
BSUD.19228.5.p1	TMhelix	875	893				
BSUD.19228.5.p1	inside	894	948				
//
# BSUD.19229.1.p2 Length: 243
# BSUD.19229.1.p2 Number of predicted TMRs: 0
BSUD.19229.1.p2	inside	1	243				
//
# BSUD.19229.2.p1 Length: 185
# BSUD.19229.2.p1 Number of predicted TMRs: 0
BSUD.19229.2.p1	inside	1	185				
//
# BSUD.1923.1.p1 Length: 879
# BSUD.1923.1.p1 Number of predicted TMRs: 0
BSUD.1923.1.p1	inside	1	879				
//
# BSUD.19230.1.p3 Length: 86
# BSUD.19230.1.p3 Number of predicted TMRs: 0
BSUD.19230.1.p3	inside	1	86				
//
# BSUD.19231.1.p2 Length: 58
# BSUD.19231.1.p2 Number of predicted TMRs: 0
BSUD.19231.1.p2	inside	1	58				
//
# BSUD.19232.1.p1 Length: 886
# BSUD.19232.1.p1 Number of predicted TMRs: 0
BSUD.19232.1.p1	inside	1	886				
//
# BSUD.19232.2.p1 Length: 886
# BSUD.19232.2.p1 Number of predicted TMRs: 0
BSUD.19232.2.p1	inside	1	886				
//
# BSUD.19233.1.p1 Length: 888
# BSUD.19233.1.p1 Number of predicted TMRs: 0
BSUD.19233.1.p1	inside	1	888				
//
# BSUD.19233.2.p1 Length: 119
# BSUD.19233.2.p1 Number of predicted TMRs: 0
BSUD.19233.2.p1	inside	1	119				
//
# BSUD.19233.3.p1 Length: 888
# BSUD.19233.3.p1 Number of predicted TMRs: 0
BSUD.19233.3.p1	inside	1	888				
//
# BSUD.19233.4.p1 Length: 888
# BSUD.19233.4.p1 Number of predicted TMRs: 0
BSUD.19233.4.p1	inside	1	888				
//
# BSUD.19233.5.p1 Length: 888
# BSUD.19233.5.p1 Number of predicted TMRs: 0
BSUD.19233.5.p1	inside	1	888				
//
# BSUD.19233.6.p1 Length: 888
# BSUD.19233.6.p1 Number of predicted TMRs: 0
BSUD.19233.6.p1	inside	1	888				
//
# BSUD.19233.7.p1 Length: 878
# BSUD.19233.7.p1 Number of predicted TMRs: 0
BSUD.19233.7.p1	inside	1	878				
//
# BSUD.19234.1.p4 Length: 57
# BSUD.19234.1.p4 Number of predicted TMRs: 0
BSUD.19234.1.p4	inside	1	57				
//
# BSUD.19234.2.p3 Length: 57
# BSUD.19234.2.p3 Number of predicted TMRs: 0
BSUD.19234.2.p3	inside	1	57				
//
# BSUD.19234.3.p3 Length: 57
# BSUD.19234.3.p3 Number of predicted TMRs: 0
BSUD.19234.3.p3	inside	1	57				
//
# BSUD.19234.4.p3 Length: 57
# BSUD.19234.4.p3 Number of predicted TMRs: 0
BSUD.19234.4.p3	inside	1	57				
//
# BSUD.19234.5.p3 Length: 57
# BSUD.19234.5.p3 Number of predicted TMRs: 0
BSUD.19234.5.p3	inside	1	57				
//
# BSUD.19234.6.p3 Length: 57
# BSUD.19234.6.p3 Number of predicted TMRs: 0
BSUD.19234.6.p3	inside	1	57				
//
# BSUD.19235.1.p1 Length: 521
# BSUD.19235.1.p1 Number of predicted TMRs: 0
BSUD.19235.1.p1	inside	1	521				
//
# BSUD.19235.3.p1 Length: 61
# BSUD.19235.3.p1 Number of predicted TMRs: 0
BSUD.19235.3.p1	inside	1	61				
//
# BSUD.19235.4.p2 Length: 161
# BSUD.19235.4.p2 Number of predicted TMRs: 0
BSUD.19235.4.p2	inside	1	161				
//
# BSUD.19236.1.p1 Length: 119
# BSUD.19236.1.p1 Number of predicted TMRs: 0
BSUD.19236.1.p1	inside	1	119				
//
# BSUD.19237.1.p1 Length: 674
# BSUD.19237.1.p1 Number of predicted TMRs: 0
BSUD.19237.1.p1	inside	1	674				
//
# BSUD.19238.1.p1 Length: 95
# BSUD.19238.1.p1 Number of predicted TMRs: 0
BSUD.19238.1.p1	inside	1	95				
//
# BSUD.19239.1.p1 Length: 763
# BSUD.19239.1.p1 Number of predicted TMRs: 0
BSUD.19239.1.p1	inside	1	763				
//
# BSUD.1924.1.p1 Length: 110
# BSUD.1924.1.p1 Number of predicted TMRs: 0
BSUD.1924.1.p1	inside	1	110				
//
# BSUD.1924.2.p1 Length: 110
# BSUD.1924.2.p1 Number of predicted TMRs: 0
BSUD.1924.2.p1	inside	1	110				
//
# BSUD.19240.1.p1 Length: 398
# BSUD.19240.1.p1 Number of predicted TMRs: 0
BSUD.19240.1.p1	inside	1	398				
//
# BSUD.19241.1.p1 Length: 110
# BSUD.19241.1.p1 Number of predicted TMRs: 0
BSUD.19241.1.p1	inside	1	110				
//
# BSUD.19242.1.p1 Length: 681
# BSUD.19242.1.p1 Number of predicted TMRs: 0
BSUD.19242.1.p1	inside	1	681				
//
# BSUD.19243.1.p1 Length: 532
# BSUD.19243.1.p1 Number of predicted TMRs: 0
BSUD.19243.1.p1	inside	1	532				
//
# BSUD.19244.1.p1 Length: 105
# BSUD.19244.1.p1 Number of predicted TMRs: 2
BSUD.19244.1.p1	inside	1	45				
BSUD.19244.1.p1	TMhelix	46	56				
BSUD.19244.1.p1	outside	57	57				
BSUD.19244.1.p1	TMhelix	58	67				
BSUD.19244.1.p1	inside	68	105				
//
# BSUD.19244.2.p1 Length: 105
# BSUD.19244.2.p1 Number of predicted TMRs: 2
BSUD.19244.2.p1	inside	1	45				
BSUD.19244.2.p1	TMhelix	46	56				
BSUD.19244.2.p1	outside	57	57				
BSUD.19244.2.p1	TMhelix	58	67				
BSUD.19244.2.p1	inside	68	105				
//
# BSUD.19245.1.p1 Length: 408
# BSUD.19245.1.p1 Number of predicted TMRs: 0
BSUD.19245.1.p1	inside	1	408				
//
# BSUD.19246.1.p1 Length: 98
# BSUD.19246.1.p1 Number of predicted TMRs: 1
BSUD.19246.1.p1	inside	1	67				
BSUD.19246.1.p1	TMhelix	68	88				
BSUD.19246.1.p1	outside	89	98				
//
# BSUD.19247.1.p1 Length: 363
# BSUD.19247.1.p1 Number of predicted TMRs: 2
BSUD.19247.1.p1	inside	1	260				
BSUD.19247.1.p1	TMhelix	261	270				
BSUD.19247.1.p1	outside	271	271				
BSUD.19247.1.p1	TMhelix	272	281				
BSUD.19247.1.p1	inside	282	363				
//
# BSUD.19248.1.p1 Length: 292
# BSUD.19248.1.p1 Number of predicted TMRs: 0
BSUD.19248.1.p1	inside	1	292				
//
# BSUD.19248.2.p1 Length: 248
# BSUD.19248.2.p1 Number of predicted TMRs: 0
BSUD.19248.2.p1	inside	1	248				
//
# BSUD.19249.1.p1 Length: 317
# BSUD.19249.1.p1 Number of predicted TMRs: 0
BSUD.19249.1.p1	signal	1	22				
BSUD.19249.1.p1	outside	23	317				
//
# BSUD.1925.1.p1 Length: 787
# BSUD.1925.1.p1 Number of predicted TMRs: 0
BSUD.1925.1.p1	inside	1	787				
//
# BSUD.1925.2.p1 Length: 714
# BSUD.1925.2.p1 Number of predicted TMRs: 0
BSUD.1925.2.p1	inside	1	714				
//
# BSUD.1925.3.p1 Length: 787
# BSUD.1925.3.p1 Number of predicted TMRs: 0
BSUD.1925.3.p1	inside	1	787				
//
# BSUD.19250.1.p1 Length: 403
# BSUD.19250.1.p1 Number of predicted TMRs: 0
BSUD.19250.1.p1	signal	1	21				
BSUD.19250.1.p1	outside	22	403				
//
# BSUD.19251.1.p1 Length: 399
# BSUD.19251.1.p1 Number of predicted TMRs: 0
BSUD.19251.1.p1	signal	1	23				
BSUD.19251.1.p1	outside	24	399				
//
# BSUD.19252.1.p1 Length: 833
# BSUD.19252.1.p1 Number of predicted TMRs: 0
BSUD.19252.1.p1	inside	1	833				
//
# BSUD.19253.1.p1 Length: 554
# BSUD.19253.1.p1 Number of predicted TMRs: 1
BSUD.19253.1.p1	signal	1	25				
BSUD.19253.1.p1	outside	26	211				
BSUD.19253.1.p1	TMhelix	212	233				
BSUD.19253.1.p1	inside	234	554				
//
# BSUD.19254.1.p1 Length: 501
# BSUD.19254.1.p1 Number of predicted TMRs: 0
BSUD.19254.1.p1	inside	1	501				
//
# BSUD.19254.2.p1 Length: 501
# BSUD.19254.2.p1 Number of predicted TMRs: 0
BSUD.19254.2.p1	inside	1	501				
//
# BSUD.19256.1.p1 Length: 980
# BSUD.19256.1.p1 Number of predicted TMRs: 0
BSUD.19256.1.p1	inside	1	980				
//
# BSUD.19257.1.p1 Length: 258
# BSUD.19257.1.p1 Number of predicted TMRs: 0
BSUD.19257.1.p1	inside	1	258				
//
# BSUD.19258.1.p1 Length: 235
# BSUD.19258.1.p1 Number of predicted TMRs: 0
BSUD.19258.1.p1	inside	1	235				
//
# BSUD.19258.2.p1 Length: 247
# BSUD.19258.2.p1 Number of predicted TMRs: 0
BSUD.19258.2.p1	inside	1	247				
//
# BSUD.19258.3.p1 Length: 110
# BSUD.19258.3.p1 Number of predicted TMRs: 0
BSUD.19258.3.p1	inside	1	110				
//
# BSUD.19259.1.p1 Length: 574
# BSUD.19259.1.p1 Number of predicted TMRs: 0
BSUD.19259.1.p1	inside	1	574				
//
# BSUD.19259.2.p1 Length: 573
# BSUD.19259.2.p1 Number of predicted TMRs: 0
BSUD.19259.2.p1	inside	1	573				
//
# BSUD.19259.3.p1 Length: 478
# BSUD.19259.3.p1 Number of predicted TMRs: 0
BSUD.19259.3.p1	inside	1	478				
//
# BSUD.19259.4.p1 Length: 579
# BSUD.19259.4.p1 Number of predicted TMRs: 0
BSUD.19259.4.p1	inside	1	579				
//
# BSUD.1926.1.p2 Length: 102
# BSUD.1926.1.p2 Number of predicted TMRs: 0
BSUD.1926.1.p2	inside	1	102				
//
# BSUD.1926.2.p2 Length: 104
# BSUD.1926.2.p2 Number of predicted TMRs: 0
BSUD.1926.2.p2	signal	1	32				
BSUD.1926.2.p2	outside	33	104				
//
# BSUD.19260.1.p1 Length: 258
# BSUD.19260.1.p1 Number of predicted TMRs: 0
BSUD.19260.1.p1	inside	1	258				
//
# BSUD.19260.2.p1 Length: 262
# BSUD.19260.2.p1 Number of predicted TMRs: 0
BSUD.19260.2.p1	inside	1	262				
//
# BSUD.19260.3.p1 Length: 322
# BSUD.19260.3.p1 Number of predicted TMRs: 0
BSUD.19260.3.p1	inside	1	322				
//
# BSUD.19261.1.p1 Length: 221
# BSUD.19261.1.p1 Number of predicted TMRs: 0
BSUD.19261.1.p1	inside	1	221				
//
# BSUD.19261.2.p1 Length: 221
# BSUD.19261.2.p1 Number of predicted TMRs: 0
BSUD.19261.2.p1	inside	1	221				
//
# BSUD.19261.3.p1 Length: 221
# BSUD.19261.3.p1 Number of predicted TMRs: 0
BSUD.19261.3.p1	inside	1	221				
//
# BSUD.19261.4.p1 Length: 221
# BSUD.19261.4.p1 Number of predicted TMRs: 0
BSUD.19261.4.p1	inside	1	221				
//
# BSUD.19262.1.p1 Length: 60
# BSUD.19262.1.p1 Number of predicted TMRs: 0
BSUD.19262.1.p1	signal	1	23				
BSUD.19262.1.p1	outside	24	60				
//
# BSUD.19263.1.p1 Length: 156
# BSUD.19263.1.p1 Number of predicted TMRs: 1
BSUD.19263.1.p1	signal	1	24				
BSUD.19263.1.p1	outside	25	108				
BSUD.19263.1.p1	TMhelix	109	129				
BSUD.19263.1.p1	inside	130	156				
//
# BSUD.19263.2.p1 Length: 55
# BSUD.19263.2.p1 Number of predicted TMRs: 0
BSUD.19263.2.p1	signal	1	33				
BSUD.19263.2.p1	outside	34	55				
//
# BSUD.19264.1.p1 Length: 282
# BSUD.19264.1.p1 Number of predicted TMRs: 0
BSUD.19264.1.p1	signal	1	16				
BSUD.19264.1.p1	outside	17	282				
//
# BSUD.19264.2.p3 Length: 62
# BSUD.19264.2.p3 Number of predicted TMRs: 0
BSUD.19264.2.p3	inside	1	62				
//
# BSUD.19265.1.p1 Length: 121
# BSUD.19265.1.p1 Number of predicted TMRs: 0
BSUD.19265.1.p1	inside	1	121				
//
# BSUD.19266.1.p1 Length: 2367
# BSUD.19266.1.p1 Number of predicted TMRs: 0
BSUD.19266.1.p1	inside	1	2367				
//
# BSUD.19266.2.p1 Length: 2367
# BSUD.19266.2.p1 Number of predicted TMRs: 0
BSUD.19266.2.p1	inside	1	2367				
//
# BSUD.19267.1.p1 Length: 337
# BSUD.19267.1.p1 Number of predicted TMRs: 0
BSUD.19267.1.p1	inside	1	337				
//
# BSUD.19268.1.p1 Length: 230
# BSUD.19268.1.p1 Number of predicted TMRs: 0
BSUD.19268.1.p1	inside	1	230				
//
# BSUD.19268.2.p1 Length: 230
# BSUD.19268.2.p1 Number of predicted TMRs: 0
BSUD.19268.2.p1	inside	1	230				
//
# BSUD.19269.1.p1 Length: 981
# BSUD.19269.1.p1 Number of predicted TMRs: 0
BSUD.19269.1.p1	inside	1	981				
//
# BSUD.19269.2.p1 Length: 707
# BSUD.19269.2.p1 Number of predicted TMRs: 0
BSUD.19269.2.p1	inside	1	707				
//
# BSUD.19269.3.p1 Length: 712
# BSUD.19269.3.p1 Number of predicted TMRs: 0
BSUD.19269.3.p1	inside	1	712				
//
# BSUD.1927.1.p1 Length: 343
# BSUD.1927.1.p1 Number of predicted TMRs: 7
BSUD.1927.1.p1	outside	1	32				
BSUD.1927.1.p1	TMhelix	33	53				
BSUD.1927.1.p1	inside	54	67				
BSUD.1927.1.p1	TMhelix	68	88				
BSUD.1927.1.p1	outside	89	108				
BSUD.1927.1.p1	TMhelix	109	127				
BSUD.1927.1.p1	inside	128	147				
BSUD.1927.1.p1	TMhelix	148	168				
BSUD.1927.1.p1	outside	169	194				
BSUD.1927.1.p1	TMhelix	195	212				
BSUD.1927.1.p1	inside	213	244				
BSUD.1927.1.p1	TMhelix	245	265				
BSUD.1927.1.p1	outside	266	286				
BSUD.1927.1.p1	TMhelix	287	305				
BSUD.1927.1.p1	inside	306	343				
//
# BSUD.1927.2.p1 Length: 236
# BSUD.1927.2.p1 Number of predicted TMRs: 5
BSUD.1927.2.p1	outside	1	32				
BSUD.1927.2.p1	TMhelix	33	53				
BSUD.1927.2.p1	inside	54	67				
BSUD.1927.2.p1	TMhelix	68	88				
BSUD.1927.2.p1	outside	89	108				
BSUD.1927.2.p1	TMhelix	109	127				
BSUD.1927.2.p1	inside	128	147				
BSUD.1927.2.p1	TMhelix	148	168				
BSUD.1927.2.p1	outside	169	194				
BSUD.1927.2.p1	TMhelix	195	215				
BSUD.1927.2.p1	inside	216	236				
//
# BSUD.19270.1.p1 Length: 226
# BSUD.19270.1.p1 Number of predicted TMRs: 0
BSUD.19270.1.p1	signal	1	17				
BSUD.19270.1.p1	outside	18	226				
//
# BSUD.19270.2.p1 Length: 226
# BSUD.19270.2.p1 Number of predicted TMRs: 0
BSUD.19270.2.p1	signal	1	17				
BSUD.19270.2.p1	outside	18	226				
//
# BSUD.19270.3.p1 Length: 226
# BSUD.19270.3.p1 Number of predicted TMRs: 0
BSUD.19270.3.p1	signal	1	17				
BSUD.19270.3.p1	outside	18	226				
//
# BSUD.19271.1.p1 Length: 558
# BSUD.19271.1.p1 Number of predicted TMRs: 0
BSUD.19271.1.p1	signal	1	25				
BSUD.19271.1.p1	outside	26	558				
//
# BSUD.19271.2.p1 Length: 558
# BSUD.19271.2.p1 Number of predicted TMRs: 0
BSUD.19271.2.p1	signal	1	25				
BSUD.19271.2.p1	outside	26	558				
//
# BSUD.19271.3.p1 Length: 556
# BSUD.19271.3.p1 Number of predicted TMRs: 0
BSUD.19271.3.p1	signal	1	25				
BSUD.19271.3.p1	outside	26	556				
//
# BSUD.19272.1.p1 Length: 122
# BSUD.19272.1.p1 Number of predicted TMRs: 0
BSUD.19272.1.p1	signal	1	60				
BSUD.19272.1.p1	outside	61	122				
//
# BSUD.19272.2.p3 Length: 53
# BSUD.19272.2.p3 Number of predicted TMRs: 0
BSUD.19272.2.p3	inside	1	53				
//
# BSUD.19273.1.p1 Length: 95
# BSUD.19273.1.p1 Number of predicted TMRs: 0
BSUD.19273.1.p1	inside	1	95				
//
# BSUD.19274.1.p3 Length: 184
# BSUD.19274.1.p3 Number of predicted TMRs: 0
BSUD.19274.1.p3	inside	1	184				
//
# BSUD.19275.1.p1 Length: 647
# BSUD.19275.1.p1 Number of predicted TMRs: 0
BSUD.19275.1.p1	outside	1	647				
//
# BSUD.19276.1.p1 Length: 1013
# BSUD.19276.1.p1 Number of predicted TMRs: 10
BSUD.19276.1.p1	inside	1	178				
BSUD.19276.1.p1	TMhelix	179	197				
BSUD.19276.1.p1	outside	198	220				
BSUD.19276.1.p1	TMhelix	221	242				
BSUD.19276.1.p1	inside	243	356				
BSUD.19276.1.p1	TMhelix	357	381				
BSUD.19276.1.p1	outside	382	392				
BSUD.19276.1.p1	TMhelix	393	422				
BSUD.19276.1.p1	inside	423	493				
BSUD.19276.1.p1	TMhelix	494	514				
BSUD.19276.1.p1	outside	515	755				
BSUD.19276.1.p1	TMhelix	756	776				
BSUD.19276.1.p1	inside	777	790				
BSUD.19276.1.p1	TMhelix	791	811				
BSUD.19276.1.p1	outside	812	840				
BSUD.19276.1.p1	TMhelix	841	861				
BSUD.19276.1.p1	inside	862	883				
BSUD.19276.1.p1	TMhelix	884	906				
BSUD.19276.1.p1	outside	907	942				
BSUD.19276.1.p1	TMhelix	943	963				
BSUD.19276.1.p1	inside	964	1013				
//
# BSUD.19278.1.p1 Length: 82
# BSUD.19278.1.p1 Number of predicted TMRs: 0
BSUD.19278.1.p1	inside	1	82				
//
# BSUD.19279.1.p1 Length: 258
# BSUD.19279.1.p1 Number of predicted TMRs: 0
BSUD.19279.1.p1	inside	1	258				
//
# BSUD.19279.2.p1 Length: 149
# BSUD.19279.2.p1 Number of predicted TMRs: 0
BSUD.19279.2.p1	inside	1	149				
//
# BSUD.1928.1.p1 Length: 448
# BSUD.1928.1.p1 Number of predicted TMRs: 7
BSUD.1928.1.p1	outside	1	113				
BSUD.1928.1.p1	TMhelix	114	134				
BSUD.1928.1.p1	inside	135	147				
BSUD.1928.1.p1	TMhelix	148	169				
BSUD.1928.1.p1	outside	170	184				
BSUD.1928.1.p1	TMhelix	185	206				
BSUD.1928.1.p1	inside	207	224				
BSUD.1928.1.p1	TMhelix	225	247				
BSUD.1928.1.p1	outside	248	262				
BSUD.1928.1.p1	TMhelix	263	283				
BSUD.1928.1.p1	inside	284	303				
BSUD.1928.1.p1	TMhelix	304	322				
BSUD.1928.1.p1	outside	323	334				
BSUD.1928.1.p1	TMhelix	335	358				
BSUD.1928.1.p1	inside	359	448				
//
# BSUD.1928.2.p1 Length: 449
# BSUD.1928.2.p1 Number of predicted TMRs: 7
BSUD.1928.2.p1	outside	1	113				
BSUD.1928.2.p1	TMhelix	114	134				
BSUD.1928.2.p1	inside	135	147				
BSUD.1928.2.p1	TMhelix	148	169				
BSUD.1928.2.p1	outside	170	184				
BSUD.1928.2.p1	TMhelix	185	206				
BSUD.1928.2.p1	inside	207	224				
BSUD.1928.2.p1	TMhelix	225	247				
BSUD.1928.2.p1	outside	248	262				
BSUD.1928.2.p1	TMhelix	263	283				
BSUD.1928.2.p1	inside	284	304				
BSUD.1928.2.p1	TMhelix	305	323				
BSUD.1928.2.p1	outside	324	335				
BSUD.1928.2.p1	TMhelix	336	359				
BSUD.1928.2.p1	inside	360	449				
//
# BSUD.19280.1.p1 Length: 506
# BSUD.19280.1.p1 Number of predicted TMRs: 0
BSUD.19280.1.p1	inside	1	506				
//
# BSUD.19280.2.p1 Length: 506
# BSUD.19280.2.p1 Number of predicted TMRs: 0
BSUD.19280.2.p1	inside	1	506				
//
# BSUD.19280.3.p1 Length: 506
# BSUD.19280.3.p1 Number of predicted TMRs: 0
BSUD.19280.3.p1	inside	1	506				
//
# BSUD.19280.4.p1 Length: 506
# BSUD.19280.4.p1 Number of predicted TMRs: 0
BSUD.19280.4.p1	inside	1	506				
//
# BSUD.19280.5.p1 Length: 506
# BSUD.19280.5.p1 Number of predicted TMRs: 0
BSUD.19280.5.p1	inside	1	506				
//
# BSUD.19280.6.p1 Length: 506
# BSUD.19280.6.p1 Number of predicted TMRs: 0
BSUD.19280.6.p1	inside	1	506				
//
# BSUD.19281.1.p1 Length: 64
# BSUD.19281.1.p1 Number of predicted TMRs: 0
BSUD.19281.1.p1	inside	1	64				
//
# BSUD.19281.2.p1 Length: 64
# BSUD.19281.2.p1 Number of predicted TMRs: 0
BSUD.19281.2.p1	inside	1	64				
//
# BSUD.19281.3.p1 Length: 64
# BSUD.19281.3.p1 Number of predicted TMRs: 0
BSUD.19281.3.p1	inside	1	64				
//
# BSUD.19283.1.p2 Length: 58
# BSUD.19283.1.p2 Number of predicted TMRs: 0
BSUD.19283.1.p2	inside	1	58				
//
# BSUD.19284.1.p2 Length: 56
# BSUD.19284.1.p2 Number of predicted TMRs: 0
BSUD.19284.1.p2	inside	1	56				
//
# BSUD.19285.1.p1 Length: 619
# BSUD.19285.1.p1 Number of predicted TMRs: 12
BSUD.19285.1.p1	inside	1	51				
BSUD.19285.1.p1	TMhelix	52	72				
BSUD.19285.1.p1	outside	73	91				
BSUD.19285.1.p1	TMhelix	92	112				
BSUD.19285.1.p1	inside	113	118				
BSUD.19285.1.p1	TMhelix	119	139				
BSUD.19285.1.p1	outside	140	143				
BSUD.19285.1.p1	TMhelix	144	160				
BSUD.19285.1.p1	inside	161	175				
BSUD.19285.1.p1	TMhelix	176	201				
BSUD.19285.1.p1	outside	202	207				
BSUD.19285.1.p1	TMhelix	208	227				
BSUD.19285.1.p1	inside	228	257				
BSUD.19285.1.p1	TMhelix	258	278				
BSUD.19285.1.p1	outside	279	294				
BSUD.19285.1.p1	TMhelix	295	315				
BSUD.19285.1.p1	inside	316	323				
BSUD.19285.1.p1	TMhelix	324	342				
BSUD.19285.1.p1	outside	343	349				
BSUD.19285.1.p1	TMhelix	350	368				
BSUD.19285.1.p1	inside	369	383				
BSUD.19285.1.p1	TMhelix	384	404				
BSUD.19285.1.p1	outside	405	416				
BSUD.19285.1.p1	TMhelix	417	437				
BSUD.19285.1.p1	inside	438	619				
//
# BSUD.19285.2.p1 Length: 537
# BSUD.19285.2.p1 Number of predicted TMRs: 10
BSUD.19285.2.p1	inside	1	49				
BSUD.19285.2.p1	TMhelix	50	71				
BSUD.19285.2.p1	outside	72	90				
BSUD.19285.2.p1	TMhelix	91	111				
BSUD.19285.2.p1	inside	112	118				
BSUD.19285.2.p1	TMhelix	119	139				
BSUD.19285.2.p1	outside	140	143				
BSUD.19285.2.p1	TMhelix	144	160				
BSUD.19285.2.p1	inside	161	176				
BSUD.19285.2.p1	TMhelix	177	197				
BSUD.19285.2.p1	outside	198	214				
BSUD.19285.2.p1	TMhelix	215	230				
BSUD.19285.2.p1	inside	231	242				
BSUD.19285.2.p1	TMhelix	243	260				
BSUD.19285.2.p1	outside	261	267				
BSUD.19285.2.p1	TMhelix	268	286				
BSUD.19285.2.p1	inside	287	301				
BSUD.19285.2.p1	TMhelix	302	322				
BSUD.19285.2.p1	outside	323	334				
BSUD.19285.2.p1	TMhelix	335	355				
BSUD.19285.2.p1	inside	356	537				
//
# BSUD.19285.3.p1 Length: 524
# BSUD.19285.3.p1 Number of predicted TMRs: 11
BSUD.19285.3.p1	outside	1	2				
BSUD.19285.3.p1	TMhelix	3	16				
BSUD.19285.3.p1	inside	17	23				
BSUD.19285.3.p1	TMhelix	24	44				
BSUD.19285.3.p1	outside	45	48				
BSUD.19285.3.p1	TMhelix	49	65				
BSUD.19285.3.p1	inside	66	80				
BSUD.19285.3.p1	TMhelix	81	106				
BSUD.19285.3.p1	outside	107	112				
BSUD.19285.3.p1	TMhelix	113	132				
BSUD.19285.3.p1	inside	133	162				
BSUD.19285.3.p1	TMhelix	163	183				
BSUD.19285.3.p1	outside	184	201				
BSUD.19285.3.p1	TMhelix	202	217				
BSUD.19285.3.p1	inside	218	228				
BSUD.19285.3.p1	TMhelix	229	247				
BSUD.19285.3.p1	outside	248	254				
BSUD.19285.3.p1	TMhelix	255	273				
BSUD.19285.3.p1	inside	274	288				
BSUD.19285.3.p1	TMhelix	289	309				
BSUD.19285.3.p1	outside	310	319				
BSUD.19285.3.p1	TMhelix	320	342				
BSUD.19285.3.p1	inside	343	524				
//
# BSUD.19286.1.p1 Length: 61
# BSUD.19286.1.p1 Number of predicted TMRs: 1
BSUD.19286.1.p1	signal	1	25				
BSUD.19286.1.p1	outside	26	29				
BSUD.19286.1.p1	TMhelix	30	48				
BSUD.19286.1.p1	inside	49	61				
//
# BSUD.19286.2.p1 Length: 192
# BSUD.19286.2.p1 Number of predicted TMRs: 0
BSUD.19286.2.p1	inside	1	192				
//
# BSUD.19287.1.p2 Length: 115
# BSUD.19287.1.p2 Number of predicted TMRs: 0
BSUD.19287.1.p2	outside	1	115				
//
# BSUD.19288.1.p1 Length: 337
# BSUD.19288.1.p1 Number of predicted TMRs: 0
BSUD.19288.1.p1	inside	1	337				
//
# BSUD.19288.2.p1 Length: 305
# BSUD.19288.2.p1 Number of predicted TMRs: 0
BSUD.19288.2.p1	inside	1	305				
//
# BSUD.19289.1.p1 Length: 295
# BSUD.19289.1.p1 Number of predicted TMRs: 0
BSUD.19289.1.p1	inside	1	295				
//
# BSUD.19289.2.p1 Length: 215
# BSUD.19289.2.p1 Number of predicted TMRs: 0
BSUD.19289.2.p1	inside	1	215				
//
# BSUD.1929.1.p1 Length: 61
# BSUD.1929.1.p1 Number of predicted TMRs: 0
BSUD.1929.1.p1	inside	1	61				
//
# BSUD.19290.1.p1 Length: 178
# BSUD.19290.1.p1 Number of predicted TMRs: 0
BSUD.19290.1.p1	inside	1	178				
//
# BSUD.19290.2.p1 Length: 57
# BSUD.19290.2.p1 Number of predicted TMRs: 0
BSUD.19290.2.p1	inside	1	57				
//
# BSUD.19290.3.p1 Length: 224
# BSUD.19290.3.p1 Number of predicted TMRs: 0
BSUD.19290.3.p1	inside	1	224				
//
# BSUD.19290.4.p1 Length: 57
# BSUD.19290.4.p1 Number of predicted TMRs: 0
BSUD.19290.4.p1	inside	1	57				
//
# BSUD.19291.1.p1 Length: 64
# BSUD.19291.1.p1 Number of predicted TMRs: 0
BSUD.19291.1.p1	inside	1	64				
//
# BSUD.19292.1.p1 Length: 1446
# BSUD.19292.1.p1 Number of predicted TMRs: 0
BSUD.19292.1.p1	signal	1	27				
BSUD.19292.1.p1	outside	28	1446				
//
# BSUD.19293.1.p1 Length: 356
# BSUD.19293.1.p1 Number of predicted TMRs: 0
BSUD.19293.1.p1	inside	1	356				
//
# BSUD.19294.1.p1 Length: 384
# BSUD.19294.1.p1 Number of predicted TMRs: 0
BSUD.19294.1.p1	inside	1	384				
//
# BSUD.19294.2.p1 Length: 197
# BSUD.19294.2.p1 Number of predicted TMRs: 0
BSUD.19294.2.p1	outside	1	197				
//
# BSUD.19295.1.p1 Length: 257
# BSUD.19295.1.p1 Number of predicted TMRs: 0
BSUD.19295.1.p1	inside	1	257				
//
# BSUD.19296.1.p1 Length: 1119
# BSUD.19296.1.p1 Number of predicted TMRs: 0
BSUD.19296.1.p1	inside	1	1119				
//
# BSUD.19296.2.p1 Length: 1119
# BSUD.19296.2.p1 Number of predicted TMRs: 0
BSUD.19296.2.p1	inside	1	1119				
//
# BSUD.19297.1.p1 Length: 769
# BSUD.19297.1.p1 Number of predicted TMRs: 0
BSUD.19297.1.p1	inside	1	769				
//
# BSUD.19297.2.p1 Length: 765
# BSUD.19297.2.p1 Number of predicted TMRs: 0
BSUD.19297.2.p1	inside	1	765				
//
# BSUD.19297.3.p1 Length: 769
# BSUD.19297.3.p1 Number of predicted TMRs: 0
BSUD.19297.3.p1	inside	1	769				
//
# BSUD.19297.4.p1 Length: 769
# BSUD.19297.4.p1 Number of predicted TMRs: 0
BSUD.19297.4.p1	inside	1	769				
//
# BSUD.19297.5.p1 Length: 764
# BSUD.19297.5.p1 Number of predicted TMRs: 0
BSUD.19297.5.p1	inside	1	764				
//
# BSUD.19297.6.p1 Length: 61
# BSUD.19297.6.p1 Number of predicted TMRs: 0
BSUD.19297.6.p1	inside	1	61				
//
# BSUD.19298.1.p1 Length: 562
# BSUD.19298.1.p1 Number of predicted TMRs: 1
BSUD.19298.1.p1	signal	1	20				
BSUD.19298.1.p1	outside	21	541				
BSUD.19298.1.p1	TMhelix	542	561				
BSUD.19298.1.p1	inside	562	562				
//
# BSUD.19299.1.p1 Length: 763
# BSUD.19299.1.p1 Number of predicted TMRs: 0
BSUD.19299.1.p1	inside	1	763				
//
# BSUD.193.1.p1 Length: 180
# BSUD.193.1.p1 Number of predicted TMRs: 0
BSUD.193.1.p1	signal	1	23				
BSUD.193.1.p1	outside	24	180				
//
# BSUD.1930.1.p1 Length: 290
# BSUD.1930.1.p1 Number of predicted TMRs: 0
BSUD.1930.1.p1	inside	1	290				
//
# BSUD.19300.1.p1 Length: 401
# BSUD.19300.1.p1 Number of predicted TMRs: 8
BSUD.19300.1.p1	outside	1	7				
BSUD.19300.1.p1	TMhelix	8	28				
BSUD.19300.1.p1	inside	29	45				
BSUD.19300.1.p1	TMhelix	46	66				
BSUD.19300.1.p1	outside	67	88				
BSUD.19300.1.p1	TMhelix	89	108				
BSUD.19300.1.p1	inside	109	253				
BSUD.19300.1.p1	TMhelix	254	273				
BSUD.19300.1.p1	outside	274	283				
BSUD.19300.1.p1	TMhelix	284	304				
BSUD.19300.1.p1	inside	305	312				
BSUD.19300.1.p1	TMhelix	313	335				
BSUD.19300.1.p1	outside	336	345				
BSUD.19300.1.p1	TMhelix	346	365				
BSUD.19300.1.p1	inside	366	377				
BSUD.19300.1.p1	TMhelix	378	398				
BSUD.19300.1.p1	outside	399	401				
//
# BSUD.19301.1.p1 Length: 849
# BSUD.19301.1.p1 Number of predicted TMRs: 0
BSUD.19301.1.p1	inside	1	849				
//
# BSUD.19302.1.p1 Length: 335
# BSUD.19302.1.p1 Number of predicted TMRs: 0
BSUD.19302.1.p1	inside	1	335				
//
# BSUD.19302.2.p1 Length: 361
# BSUD.19302.2.p1 Number of predicted TMRs: 0
BSUD.19302.2.p1	inside	1	361				
//
# BSUD.19303.1.p1 Length: 187
# BSUD.19303.1.p1 Number of predicted TMRs: 4
BSUD.19303.1.p1	inside	1	16				
BSUD.19303.1.p1	TMhelix	17	38				
BSUD.19303.1.p1	outside	39	67				
BSUD.19303.1.p1	TMhelix	68	86				
BSUD.19303.1.p1	inside	87	98				
BSUD.19303.1.p1	TMhelix	99	120				
BSUD.19303.1.p1	outside	121	133				
BSUD.19303.1.p1	TMhelix	134	154				
BSUD.19303.1.p1	inside	155	187				
//
# BSUD.19304.1.p1 Length: 900
# BSUD.19304.1.p1 Number of predicted TMRs: 0
BSUD.19304.1.p1	inside	1	900				
//
# BSUD.19305.1.p1 Length: 152
# BSUD.19305.1.p1 Number of predicted TMRs: 0
BSUD.19305.1.p1	inside	1	152				
//
# BSUD.19306.1.p1 Length: 604
# BSUD.19306.1.p1 Number of predicted TMRs: 0
BSUD.19306.1.p1	inside	1	604				
//
# BSUD.19306.2.p1 Length: 504
# BSUD.19306.2.p1 Number of predicted TMRs: 0
BSUD.19306.2.p1	inside	1	504				
//
# BSUD.19306.3.p1 Length: 604
# BSUD.19306.3.p1 Number of predicted TMRs: 0
BSUD.19306.3.p1	inside	1	604				
//
# BSUD.19307.1.p1 Length: 679
# BSUD.19307.1.p1 Number of predicted TMRs: 1
BSUD.19307.1.p1	signal	1	26				
BSUD.19307.1.p1	outside	27	641				
BSUD.19307.1.p1	TMhelix	642	660				
BSUD.19307.1.p1	inside	661	679				
//
# BSUD.19308.1.p2 Length: 50
# BSUD.19308.1.p2 Number of predicted TMRs: 0
BSUD.19308.1.p2	inside	1	50				
//
# BSUD.19308.2.p1 Length: 88
# BSUD.19308.2.p1 Number of predicted TMRs: 0
BSUD.19308.2.p1	inside	1	88				
//
# BSUD.19309.1.p1 Length: 369
# BSUD.19309.1.p1 Number of predicted TMRs: 0
BSUD.19309.1.p1	inside	1	369				
//
# BSUD.1931.1.p1 Length: 748
# BSUD.1931.1.p1 Number of predicted TMRs: 0
BSUD.1931.1.p1	inside	1	748				
//
# BSUD.1931.2.p1 Length: 718
# BSUD.1931.2.p1 Number of predicted TMRs: 0
BSUD.1931.2.p1	inside	1	718				
//
# BSUD.19310.1.p9 Length: 56
# BSUD.19310.1.p9 Number of predicted TMRs: 1
BSUD.19310.1.p9	outside	1	14				
BSUD.19310.1.p9	TMhelix	15	30				
BSUD.19310.1.p9	inside	31	56				
//
# BSUD.19311.1.p1 Length: 52
# BSUD.19311.1.p1 Number of predicted TMRs: 0
BSUD.19311.1.p1	inside	1	52				
//
# BSUD.19312.1.p1 Length: 77
# BSUD.19312.1.p1 Number of predicted TMRs: 0
BSUD.19312.1.p1	inside	1	77				
//
# BSUD.19313.1.p1 Length: 59
# BSUD.19313.1.p1 Number of predicted TMRs: 0
BSUD.19313.1.p1	inside	1	59				
//
# BSUD.19314.1.p1 Length: 91
# BSUD.19314.1.p1 Number of predicted TMRs: 0
BSUD.19314.1.p1	inside	1	91				
//
# BSUD.19315.1.p1 Length: 61
# BSUD.19315.1.p1 Number of predicted TMRs: 0
BSUD.19315.1.p1	inside	1	61				
//
# BSUD.19316.1.p1 Length: 664
# BSUD.19316.1.p1 Number of predicted TMRs: 0
BSUD.19316.1.p1	inside	1	664				
//
# BSUD.19317.1.p1 Length: 115
# BSUD.19317.1.p1 Number of predicted TMRs: 0
BSUD.19317.1.p1	inside	1	115				
//
# BSUD.19317.2.p1 Length: 490
# BSUD.19317.2.p1 Number of predicted TMRs: 0
BSUD.19317.2.p1	inside	1	490				
//
# BSUD.19318.1.p1 Length: 193
# BSUD.19318.1.p1 Number of predicted TMRs: 0
BSUD.19318.1.p1	signal	1	22				
BSUD.19318.1.p1	outside	23	193				
//
# BSUD.19318.2.p1 Length: 193
# BSUD.19318.2.p1 Number of predicted TMRs: 0
BSUD.19318.2.p1	signal	1	22				
BSUD.19318.2.p1	outside	23	193				
//
# BSUD.19318.3.p1 Length: 193
# BSUD.19318.3.p1 Number of predicted TMRs: 0
BSUD.19318.3.p1	signal	1	22				
BSUD.19318.3.p1	outside	23	193				
//
# BSUD.1932.1.p1 Length: 246
# BSUD.1932.1.p1 Number of predicted TMRs: 0
BSUD.1932.1.p1	outside	1	246				
//
# BSUD.19320.1.p1 Length: 510
# BSUD.19320.1.p1 Number of predicted TMRs: 6
BSUD.19320.1.p1	inside	1	11				
BSUD.19320.1.p1	TMhelix	12	32				
BSUD.19320.1.p1	outside	33	35				
BSUD.19320.1.p1	TMhelix	36	56				
BSUD.19320.1.p1	inside	57	76				
BSUD.19320.1.p1	TMhelix	77	99				
BSUD.19320.1.p1	outside	100	113				
BSUD.19320.1.p1	TMhelix	114	132				
BSUD.19320.1.p1	inside	133	231				
BSUD.19320.1.p1	TMhelix	232	254				
BSUD.19320.1.p1	outside	255	265				
BSUD.19320.1.p1	TMhelix	266	280				
BSUD.19320.1.p1	inside	281	510				
//
# BSUD.19320.2.p1 Length: 510
# BSUD.19320.2.p1 Number of predicted TMRs: 6
BSUD.19320.2.p1	inside	1	11				
BSUD.19320.2.p1	TMhelix	12	32				
BSUD.19320.2.p1	outside	33	35				
BSUD.19320.2.p1	TMhelix	36	56				
BSUD.19320.2.p1	inside	57	76				
BSUD.19320.2.p1	TMhelix	77	99				
BSUD.19320.2.p1	outside	100	113				
BSUD.19320.2.p1	TMhelix	114	132				
BSUD.19320.2.p1	inside	133	231				
BSUD.19320.2.p1	TMhelix	232	254				
BSUD.19320.2.p1	outside	255	265				
BSUD.19320.2.p1	TMhelix	266	280				
BSUD.19320.2.p1	inside	281	510				
//
# BSUD.19320.3.p1 Length: 510
# BSUD.19320.3.p1 Number of predicted TMRs: 6
BSUD.19320.3.p1	inside	1	11				
BSUD.19320.3.p1	TMhelix	12	32				
BSUD.19320.3.p1	outside	33	35				
BSUD.19320.3.p1	TMhelix	36	56				
BSUD.19320.3.p1	inside	57	76				
BSUD.19320.3.p1	TMhelix	77	99				
BSUD.19320.3.p1	outside	100	113				
BSUD.19320.3.p1	TMhelix	114	132				
BSUD.19320.3.p1	inside	133	231				
BSUD.19320.3.p1	TMhelix	232	254				
BSUD.19320.3.p1	outside	255	265				
BSUD.19320.3.p1	TMhelix	266	280				
BSUD.19320.3.p1	inside	281	510				
//
# BSUD.19321.1.p1 Length: 167
# BSUD.19321.1.p1 Number of predicted TMRs: 0
BSUD.19321.1.p1	inside	1	167				
//
# BSUD.19322.1.p1 Length: 767
# BSUD.19322.1.p1 Number of predicted TMRs: 0
BSUD.19322.1.p1	inside	1	767				
//
# BSUD.19323.1.p1 Length: 202
# BSUD.19323.1.p1 Number of predicted TMRs: 2
BSUD.19323.1.p1	inside	1	147				
BSUD.19323.1.p1	TMhelix	148	157				
BSUD.19323.1.p1	outside	158	158				
BSUD.19323.1.p1	TMhelix	159	168				
BSUD.19323.1.p1	inside	169	202				
//
# BSUD.19324.1.p1 Length: 465
# BSUD.19324.1.p1 Number of predicted TMRs: 0
BSUD.19324.1.p1	inside	1	465				
//
# BSUD.19325.1.p1 Length: 240
# BSUD.19325.1.p1 Number of predicted TMRs: 0
BSUD.19325.1.p1	outside	1	240				
//
# BSUD.19326.1.p2 Length: 58
# BSUD.19326.1.p2 Number of predicted TMRs: 0
BSUD.19326.1.p2	inside	1	58				
//
# BSUD.19327.1.p1 Length: 262
# BSUD.19327.1.p1 Number of predicted TMRs: 0
BSUD.19327.1.p1	inside	1	262				
//
# BSUD.19328.1.p1 Length: 146
# BSUD.19328.1.p1 Number of predicted TMRs: 0
BSUD.19328.1.p1	inside	1	146				
//
# BSUD.19329.1.p1 Length: 367
# BSUD.19329.1.p1 Number of predicted TMRs: 0
BSUD.19329.1.p1	outside	1	367				
//
# BSUD.1933.1.p1 Length: 330
# BSUD.1933.1.p1 Number of predicted TMRs: 0
BSUD.1933.1.p1	signal	1	26				
BSUD.1933.1.p1	outside	27	330				
//
# BSUD.19330.1.p1 Length: 755
# BSUD.19330.1.p1 Number of predicted TMRs: 0
BSUD.19330.1.p1	outside	1	755				
//
# BSUD.19331.1.p1 Length: 989
# BSUD.19331.1.p1 Number of predicted TMRs: 0
BSUD.19331.1.p1	signal	1	19				
BSUD.19331.1.p1	outside	20	989				
//
# BSUD.19332.1.p1 Length: 121
# BSUD.19332.1.p1 Number of predicted TMRs: 0
BSUD.19332.1.p1	inside	1	121				
//
# BSUD.19333.1.p1 Length: 196
# BSUD.19333.1.p1 Number of predicted TMRs: 0
BSUD.19333.1.p1	inside	1	196				
//
# BSUD.19335.1.p1 Length: 397
# BSUD.19335.1.p1 Number of predicted TMRs: 0
BSUD.19335.1.p1	inside	1	397				
//
# BSUD.19336.1.p1 Length: 496
# BSUD.19336.1.p1 Number of predicted TMRs: 0
BSUD.19336.1.p1	inside	1	496				
//
# BSUD.19336.2.p1 Length: 496
# BSUD.19336.2.p1 Number of predicted TMRs: 0
BSUD.19336.2.p1	inside	1	496				
//
# BSUD.19336.3.p1 Length: 508
# BSUD.19336.3.p1 Number of predicted TMRs: 0
BSUD.19336.3.p1	inside	1	508				
//
# BSUD.19337.1.p1 Length: 224
# BSUD.19337.1.p1 Number of predicted TMRs: 6
BSUD.19337.1.p1	inside	1	12				
BSUD.19337.1.p1	TMhelix	13	33				
BSUD.19337.1.p1	outside	34	49				
BSUD.19337.1.p1	TMhelix	50	68				
BSUD.19337.1.p1	inside	69	88				
BSUD.19337.1.p1	TMhelix	89	105				
BSUD.19337.1.p1	outside	106	118				
BSUD.19337.1.p1	TMhelix	119	134				
BSUD.19337.1.p1	inside	135	157				
BSUD.19337.1.p1	TMhelix	158	179				
BSUD.19337.1.p1	outside	180	186				
BSUD.19337.1.p1	TMhelix	187	209				
BSUD.19337.1.p1	inside	210	224				
//
# BSUD.19338.1.p1 Length: 368
# BSUD.19338.1.p1 Number of predicted TMRs: 2
BSUD.19338.1.p1	inside	1	50				
BSUD.19338.1.p1	TMhelix	51	76				
BSUD.19338.1.p1	outside	77	255				
BSUD.19338.1.p1	TMhelix	256	278				
BSUD.19338.1.p1	inside	279	368				
//
# BSUD.19339.1.p1 Length: 731
# BSUD.19339.1.p1 Number of predicted TMRs: 0
BSUD.19339.1.p1	inside	1	731				
//
# BSUD.1934.1.p1 Length: 601
# BSUD.1934.1.p1 Number of predicted TMRs: 0
BSUD.1934.1.p1	inside	1	601				
//
# BSUD.19340.1.p1 Length: 418
# BSUD.19340.1.p1 Number of predicted TMRs: 0
BSUD.19340.1.p1	inside	1	418				
//
# BSUD.19340.2.p1 Length: 982
# BSUD.19340.2.p1 Number of predicted TMRs: 0
BSUD.19340.2.p1	inside	1	982				
//
# BSUD.19340.3.p1 Length: 418
# BSUD.19340.3.p1 Number of predicted TMRs: 0
BSUD.19340.3.p1	inside	1	418				
//
# BSUD.19341.1.p1 Length: 726
# BSUD.19341.1.p1 Number of predicted TMRs: 0
BSUD.19341.1.p1	inside	1	726				
//
# BSUD.19341.2.p1 Length: 726
# BSUD.19341.2.p1 Number of predicted TMRs: 0
BSUD.19341.2.p1	inside	1	726				
//
# BSUD.19342.1.p1 Length: 476
# BSUD.19342.1.p1 Number of predicted TMRs: 0
BSUD.19342.1.p1	inside	1	476				
//
# BSUD.19343.1.p1 Length: 3850
# BSUD.19343.1.p1 Number of predicted TMRs: 0
BSUD.19343.1.p1	inside	1	3850				
//
# BSUD.19343.2.p1 Length: 3850
# BSUD.19343.2.p1 Number of predicted TMRs: 0
BSUD.19343.2.p1	inside	1	3850				
//
# BSUD.19343.3.p1 Length: 224
# BSUD.19343.3.p1 Number of predicted TMRs: 0
BSUD.19343.3.p1	inside	1	224				
//
# BSUD.19343.4.p1 Length: 264
# BSUD.19343.4.p1 Number of predicted TMRs: 0
BSUD.19343.4.p1	inside	1	264				
//
# BSUD.19344.1.p1 Length: 160
# BSUD.19344.1.p1 Number of predicted TMRs: 0
BSUD.19344.1.p1	inside	1	160				
//
# BSUD.19345.1.p1 Length: 309
# BSUD.19345.1.p1 Number of predicted TMRs: 0
BSUD.19345.1.p1	inside	1	309				
//
# BSUD.19346.1.p1 Length: 87
# BSUD.19346.1.p1 Number of predicted TMRs: 0
BSUD.19346.1.p1	inside	1	87				
//
# BSUD.19348.1.p1 Length: 63
# BSUD.19348.1.p1 Number of predicted TMRs: 0
BSUD.19348.1.p1	inside	1	63				
//
# BSUD.19349.1.p1 Length: 299
# BSUD.19349.1.p1 Number of predicted TMRs: 0
BSUD.19349.1.p1	inside	1	299				
//
# BSUD.19349.2.p1 Length: 265
# BSUD.19349.2.p1 Number of predicted TMRs: 0
BSUD.19349.2.p1	inside	1	265				
//
# BSUD.1935.1.p1 Length: 159
# BSUD.1935.1.p1 Number of predicted TMRs: 0
BSUD.1935.1.p1	signal	1	17				
BSUD.1935.1.p1	outside	18	159				
//
# BSUD.19350.1.p1 Length: 150
# BSUD.19350.1.p1 Number of predicted TMRs: 0
BSUD.19350.1.p1	inside	1	150				
//
# BSUD.19351.1.p3 Length: 50
# BSUD.19351.1.p3 Number of predicted TMRs: 0
BSUD.19351.1.p3	inside	1	50				
//
# BSUD.19352.1.p1 Length: 88
# BSUD.19352.1.p1 Number of predicted TMRs: 0
BSUD.19352.1.p1	inside	1	88				
//
# BSUD.19353.1.p1 Length: 318
# BSUD.19353.1.p1 Number of predicted TMRs: 0
BSUD.19353.1.p1	inside	1	318				
//
# BSUD.19354.1.p1 Length: 99
# BSUD.19354.1.p1 Number of predicted TMRs: 0
BSUD.19354.1.p1	inside	1	99				
//
# BSUD.19355.1.p1 Length: 49
# BSUD.19355.1.p1 Number of predicted TMRs: 0
BSUD.19355.1.p1	inside	1	49				
//
# BSUD.19357.1.p1 Length: 56
# BSUD.19357.1.p1 Number of predicted TMRs: 0
BSUD.19357.1.p1	signal	1	33				
BSUD.19357.1.p1	outside	34	56				
//
# BSUD.19358.1.p1 Length: 65
# BSUD.19358.1.p1 Number of predicted TMRs: 0
BSUD.19358.1.p1	inside	1	65				
//
# BSUD.19359.1.p1 Length: 364
# BSUD.19359.1.p1 Number of predicted TMRs: 0
BSUD.19359.1.p1	signal	1	26				
BSUD.19359.1.p1	outside	27	364				
//
# BSUD.19359.2.p1 Length: 362
# BSUD.19359.2.p1 Number of predicted TMRs: 0
BSUD.19359.2.p1	signal	1	26				
BSUD.19359.2.p1	outside	27	362				
//
# BSUD.19359.3.p1 Length: 372
# BSUD.19359.3.p1 Number of predicted TMRs: 0
BSUD.19359.3.p1	signal	1	26				
BSUD.19359.3.p1	outside	27	372				
//
# BSUD.1936.1.p1 Length: 259
# BSUD.1936.1.p1 Number of predicted TMRs: 0
BSUD.1936.1.p1	inside	1	259				
//
# BSUD.1936.2.p1 Length: 254
# BSUD.1936.2.p1 Number of predicted TMRs: 0
BSUD.1936.2.p1	inside	1	254				
//
# BSUD.19360.1.p1 Length: 568
# BSUD.19360.1.p1 Number of predicted TMRs: 0
BSUD.19360.1.p1	signal	1	20				
BSUD.19360.1.p1	outside	21	568				
//
# BSUD.19360.2.p1 Length: 579
# BSUD.19360.2.p1 Number of predicted TMRs: 0
BSUD.19360.2.p1	signal	1	21				
BSUD.19360.2.p1	outside	22	579				
//
# BSUD.19360.3.p1 Length: 516
# BSUD.19360.3.p1 Number of predicted TMRs: 0
BSUD.19360.3.p1	outside	1	516				
//
# BSUD.19360.4.p1 Length: 579
# BSUD.19360.4.p1 Number of predicted TMRs: 0
BSUD.19360.4.p1	signal	1	21				
BSUD.19360.4.p1	outside	22	579				
//
# BSUD.19361.1.p1 Length: 475
# BSUD.19361.1.p1 Number of predicted TMRs: 0
BSUD.19361.1.p1	inside	1	475				
//
# BSUD.19361.2.p1 Length: 475
# BSUD.19361.2.p1 Number of predicted TMRs: 0
BSUD.19361.2.p1	inside	1	475				
//
# BSUD.19361.3.p1 Length: 475
# BSUD.19361.3.p1 Number of predicted TMRs: 0
BSUD.19361.3.p1	inside	1	475				
//
# BSUD.19362.1.p1 Length: 269
# BSUD.19362.1.p1 Number of predicted TMRs: 0
BSUD.19362.1.p1	inside	1	269				
//
# BSUD.19362.2.p1 Length: 246
# BSUD.19362.2.p1 Number of predicted TMRs: 0
BSUD.19362.2.p1	inside	1	246				
//
# BSUD.19363.1.p1 Length: 294
# BSUD.19363.1.p1 Number of predicted TMRs: 1
BSUD.19363.1.p1	signal	1	31				
BSUD.19363.1.p1	outside	32	187				
BSUD.19363.1.p1	TMhelix	188	208				
BSUD.19363.1.p1	inside	209	294				
//
# BSUD.19364.1.p1 Length: 549
# BSUD.19364.1.p1 Number of predicted TMRs: 12
BSUD.19364.1.p1	inside	1	19				
BSUD.19364.1.p1	TMhelix	20	40				
BSUD.19364.1.p1	outside	41	132				
BSUD.19364.1.p1	TMhelix	133	153				
BSUD.19364.1.p1	inside	154	160				
BSUD.19364.1.p1	TMhelix	161	180				
BSUD.19364.1.p1	outside	181	183				
BSUD.19364.1.p1	TMhelix	184	209				
BSUD.19364.1.p1	inside	210	221				
BSUD.19364.1.p1	TMhelix	222	242				
BSUD.19364.1.p1	outside	243	246				
BSUD.19364.1.p1	TMhelix	247	260				
BSUD.19364.1.p1	inside	261	339				
BSUD.19364.1.p1	TMhelix	340	360				
BSUD.19364.1.p1	outside	361	367				
BSUD.19364.1.p1	TMhelix	368	390				
BSUD.19364.1.p1	inside	391	398				
BSUD.19364.1.p1	TMhelix	399	419				
BSUD.19364.1.p1	outside	420	425				
BSUD.19364.1.p1	TMhelix	426	446				
BSUD.19364.1.p1	inside	447	468				
BSUD.19364.1.p1	TMhelix	469	480				
BSUD.19364.1.p1	outside	481	493				
BSUD.19364.1.p1	TMhelix	494	511				
BSUD.19364.1.p1	inside	512	549				
//
# BSUD.19364.2.p1 Length: 549
# BSUD.19364.2.p1 Number of predicted TMRs: 12
BSUD.19364.2.p1	inside	1	19				
BSUD.19364.2.p1	TMhelix	20	40				
BSUD.19364.2.p1	outside	41	132				
BSUD.19364.2.p1	TMhelix	133	153				
BSUD.19364.2.p1	inside	154	160				
BSUD.19364.2.p1	TMhelix	161	180				
BSUD.19364.2.p1	outside	181	183				
BSUD.19364.2.p1	TMhelix	184	209				
BSUD.19364.2.p1	inside	210	221				
BSUD.19364.2.p1	TMhelix	222	242				
BSUD.19364.2.p1	outside	243	246				
BSUD.19364.2.p1	TMhelix	247	260				
BSUD.19364.2.p1	inside	261	339				
BSUD.19364.2.p1	TMhelix	340	360				
BSUD.19364.2.p1	outside	361	367				
BSUD.19364.2.p1	TMhelix	368	390				
BSUD.19364.2.p1	inside	391	398				
BSUD.19364.2.p1	TMhelix	399	419				
BSUD.19364.2.p1	outside	420	425				
BSUD.19364.2.p1	TMhelix	426	446				
BSUD.19364.2.p1	inside	447	468				
BSUD.19364.2.p1	TMhelix	469	480				
BSUD.19364.2.p1	outside	481	493				
BSUD.19364.2.p1	TMhelix	494	511				
BSUD.19364.2.p1	inside	512	549				
//
# BSUD.19364.3.p1 Length: 549
# BSUD.19364.3.p1 Number of predicted TMRs: 12
BSUD.19364.3.p1	inside	1	19				
BSUD.19364.3.p1	TMhelix	20	40				
BSUD.19364.3.p1	outside	41	132				
BSUD.19364.3.p1	TMhelix	133	153				
BSUD.19364.3.p1	inside	154	160				
BSUD.19364.3.p1	TMhelix	161	180				
BSUD.19364.3.p1	outside	181	183				
BSUD.19364.3.p1	TMhelix	184	209				
BSUD.19364.3.p1	inside	210	221				
BSUD.19364.3.p1	TMhelix	222	242				
BSUD.19364.3.p1	outside	243	246				
BSUD.19364.3.p1	TMhelix	247	260				
BSUD.19364.3.p1	inside	261	339				
BSUD.19364.3.p1	TMhelix	340	360				
BSUD.19364.3.p1	outside	361	367				
BSUD.19364.3.p1	TMhelix	368	390				
BSUD.19364.3.p1	inside	391	398				
BSUD.19364.3.p1	TMhelix	399	419				
BSUD.19364.3.p1	outside	420	425				
BSUD.19364.3.p1	TMhelix	426	446				
BSUD.19364.3.p1	inside	447	468				
BSUD.19364.3.p1	TMhelix	469	480				
BSUD.19364.3.p1	outside	481	493				
BSUD.19364.3.p1	TMhelix	494	511				
BSUD.19364.3.p1	inside	512	549				
//
# BSUD.19365.1.p1 Length: 704
# BSUD.19365.1.p1 Number of predicted TMRs: 6
BSUD.19365.1.p1	inside	1	218				
BSUD.19365.1.p1	TMhelix	219	238				
BSUD.19365.1.p1	outside	239	251				
BSUD.19365.1.p1	TMhelix	252	272				
BSUD.19365.1.p1	inside	273	295				
BSUD.19365.1.p1	TMhelix	296	311				
BSUD.19365.1.p1	outside	312	316				
BSUD.19365.1.p1	TMhelix	317	326				
BSUD.19365.1.p1	inside	327	357				
BSUD.19365.1.p1	TMhelix	358	378				
BSUD.19365.1.p1	outside	379	417				
BSUD.19365.1.p1	TMhelix	418	433				
BSUD.19365.1.p1	inside	434	704				
//
# BSUD.19365.2.p1 Length: 704
# BSUD.19365.2.p1 Number of predicted TMRs: 6
BSUD.19365.2.p1	inside	1	218				
BSUD.19365.2.p1	TMhelix	219	238				
BSUD.19365.2.p1	outside	239	251				
BSUD.19365.2.p1	TMhelix	252	272				
BSUD.19365.2.p1	inside	273	295				
BSUD.19365.2.p1	TMhelix	296	311				
BSUD.19365.2.p1	outside	312	316				
BSUD.19365.2.p1	TMhelix	317	326				
BSUD.19365.2.p1	inside	327	357				
BSUD.19365.2.p1	TMhelix	358	378				
BSUD.19365.2.p1	outside	379	417				
BSUD.19365.2.p1	TMhelix	418	433				
BSUD.19365.2.p1	inside	434	704				
//
# BSUD.19365.3.p1 Length: 704
# BSUD.19365.3.p1 Number of predicted TMRs: 6
BSUD.19365.3.p1	inside	1	218				
BSUD.19365.3.p1	TMhelix	219	238				
BSUD.19365.3.p1	outside	239	251				
BSUD.19365.3.p1	TMhelix	252	272				
BSUD.19365.3.p1	inside	273	295				
BSUD.19365.3.p1	TMhelix	296	311				
BSUD.19365.3.p1	outside	312	316				
BSUD.19365.3.p1	TMhelix	317	326				
BSUD.19365.3.p1	inside	327	357				
BSUD.19365.3.p1	TMhelix	358	378				
BSUD.19365.3.p1	outside	379	417				
BSUD.19365.3.p1	TMhelix	418	433				
BSUD.19365.3.p1	inside	434	704				
//
# BSUD.19365.4.p2 Length: 52
# BSUD.19365.4.p2 Number of predicted TMRs: 0
BSUD.19365.4.p2	signal	1	44				
BSUD.19365.4.p2	outside	45	52				
//
# BSUD.19365.5.p2 Length: 52
# BSUD.19365.5.p2 Number of predicted TMRs: 0
BSUD.19365.5.p2	signal	1	44				
BSUD.19365.5.p2	outside	45	52				
//
# BSUD.19366.1.p1 Length: 421
# BSUD.19366.1.p1 Number of predicted TMRs: 0
BSUD.19366.1.p1	inside	1	421				
//
# BSUD.19367.1.p1 Length: 494
# BSUD.19367.1.p1 Number of predicted TMRs: 0
BSUD.19367.1.p1	inside	1	494				
//
# BSUD.19368.1.p3 Length: 56
# BSUD.19368.1.p3 Number of predicted TMRs: 0
BSUD.19368.1.p3	inside	1	56				
//
# BSUD.19368.2.p3 Length: 56
# BSUD.19368.2.p3 Number of predicted TMRs: 0
BSUD.19368.2.p3	inside	1	56				
//
# BSUD.19368.3.p1 Length: 150
# BSUD.19368.3.p1 Number of predicted TMRs: 0
BSUD.19368.3.p1	inside	1	150				
//
# BSUD.19368.4.p4 Length: 53
# BSUD.19368.4.p4 Number of predicted TMRs: 0
BSUD.19368.4.p4	inside	1	53				
//
# BSUD.19369.1.p1 Length: 839
# BSUD.19369.1.p1 Number of predicted TMRs: 1
BSUD.19369.1.p1	signal	1	19				
BSUD.19369.1.p1	outside	20	641				
BSUD.19369.1.p1	TMhelix	642	665				
BSUD.19369.1.p1	inside	666	839				
//
# BSUD.1937.1.p1 Length: 411
# BSUD.1937.1.p1 Number of predicted TMRs: 0
BSUD.1937.1.p1	inside	1	411				
//
# BSUD.19370.1.p1 Length: 905
# BSUD.19370.1.p1 Number of predicted TMRs: 1
BSUD.19370.1.p1	signal	1	25				
BSUD.19370.1.p1	outside	26	708				
BSUD.19370.1.p1	TMhelix	709	732				
BSUD.19370.1.p1	inside	733	905				
//
# BSUD.19371.1.p3 Length: 54
# BSUD.19371.1.p3 Number of predicted TMRs: 0
BSUD.19371.1.p3	inside	1	54				
//
# BSUD.19373.1.p1 Length: 561
# BSUD.19373.1.p1 Number of predicted TMRs: 7
BSUD.19373.1.p1	outside	1	53				
BSUD.19373.1.p1	TMhelix	54	74				
BSUD.19373.1.p1	inside	75	85				
BSUD.19373.1.p1	TMhelix	86	104				
BSUD.19373.1.p1	outside	105	128				
BSUD.19373.1.p1	TMhelix	129	149				
BSUD.19373.1.p1	inside	150	169				
BSUD.19373.1.p1	TMhelix	170	190				
BSUD.19373.1.p1	outside	191	220				
BSUD.19373.1.p1	TMhelix	221	243				
BSUD.19373.1.p1	inside	244	334				
BSUD.19373.1.p1	TMhelix	335	353				
BSUD.19373.1.p1	outside	354	370				
BSUD.19373.1.p1	TMhelix	371	393				
BSUD.19373.1.p1	inside	394	561				
//
# BSUD.19373.2.p1 Length: 556
# BSUD.19373.2.p1 Number of predicted TMRs: 7
BSUD.19373.2.p1	outside	1	53				
BSUD.19373.2.p1	TMhelix	54	74				
BSUD.19373.2.p1	inside	75	85				
BSUD.19373.2.p1	TMhelix	86	104				
BSUD.19373.2.p1	outside	105	128				
BSUD.19373.2.p1	TMhelix	129	149				
BSUD.19373.2.p1	inside	150	169				
BSUD.19373.2.p1	TMhelix	170	190				
BSUD.19373.2.p1	outside	191	220				
BSUD.19373.2.p1	TMhelix	221	243				
BSUD.19373.2.p1	inside	244	334				
BSUD.19373.2.p1	TMhelix	335	353				
BSUD.19373.2.p1	outside	354	370				
BSUD.19373.2.p1	TMhelix	371	393				
BSUD.19373.2.p1	inside	394	556				
//
# BSUD.19374.1.p2 Length: 130
# BSUD.19374.1.p2 Number of predicted TMRs: 0
BSUD.19374.1.p2	inside	1	130				
//
# BSUD.19375.1.p1 Length: 202
# BSUD.19375.1.p1 Number of predicted TMRs: 0
BSUD.19375.1.p1	inside	1	202				
//
# BSUD.19376.1.p1 Length: 278
# BSUD.19376.1.p1 Number of predicted TMRs: 0
BSUD.19376.1.p1	signal	1	33				
BSUD.19376.1.p1	outside	34	278				
//
# BSUD.19376.2.p1 Length: 283
# BSUD.19376.2.p1 Number of predicted TMRs: 0
BSUD.19376.2.p1	inside	1	283				
//
# BSUD.19376.3.p1 Length: 345
# BSUD.19376.3.p1 Number of predicted TMRs: 0
BSUD.19376.3.p1	signal	1	33				
BSUD.19376.3.p1	outside	34	345				
//
# BSUD.19376.4.p1 Length: 329
# BSUD.19376.4.p1 Number of predicted TMRs: 0
BSUD.19376.4.p1	signal	1	17				
BSUD.19376.4.p1	outside	18	329				
//
# BSUD.19377.1.p1 Length: 2649
# BSUD.19377.1.p1 Number of predicted TMRs: 0
BSUD.19377.1.p1	inside	1	2649				
//
# BSUD.19378.1.p1 Length: 263
# BSUD.19378.1.p1 Number of predicted TMRs: 0
BSUD.19378.1.p1	inside	1	263				
//
# BSUD.19378.2.p1 Length: 262
# BSUD.19378.2.p1 Number of predicted TMRs: 0
BSUD.19378.2.p1	inside	1	262				
//
# BSUD.19378.3.p3 Length: 75
# BSUD.19378.3.p3 Number of predicted TMRs: 0
BSUD.19378.3.p3	inside	1	75				
//
# BSUD.19379.1.p1 Length: 508
# BSUD.19379.1.p1 Number of predicted TMRs: 5
BSUD.19379.1.p1	outside	1	108				
BSUD.19379.1.p1	TMhelix	109	129				
BSUD.19379.1.p1	inside	130	145				
BSUD.19379.1.p1	TMhelix	146	166				
BSUD.19379.1.p1	outside	167	196				
BSUD.19379.1.p1	TMhelix	197	215				
BSUD.19379.1.p1	inside	216	238				
BSUD.19379.1.p1	TMhelix	239	260				
BSUD.19379.1.p1	outside	261	295				
BSUD.19379.1.p1	TMhelix	296	316				
BSUD.19379.1.p1	inside	317	508				
//
# BSUD.19379.2.p1 Length: 508
# BSUD.19379.2.p1 Number of predicted TMRs: 5
BSUD.19379.2.p1	outside	1	108				
BSUD.19379.2.p1	TMhelix	109	129				
BSUD.19379.2.p1	inside	130	145				
BSUD.19379.2.p1	TMhelix	146	166				
BSUD.19379.2.p1	outside	167	196				
BSUD.19379.2.p1	TMhelix	197	215				
BSUD.19379.2.p1	inside	216	238				
BSUD.19379.2.p1	TMhelix	239	260				
BSUD.19379.2.p1	outside	261	295				
BSUD.19379.2.p1	TMhelix	296	316				
BSUD.19379.2.p1	inside	317	508				
//
# BSUD.19379.3.p1 Length: 699
# BSUD.19379.3.p1 Number of predicted TMRs: 6
BSUD.19379.3.p1	inside	1	48				
BSUD.19379.3.p1	TMhelix	49	69				
BSUD.19379.3.p1	outside	70	299				
BSUD.19379.3.p1	TMhelix	300	320				
BSUD.19379.3.p1	inside	321	336				
BSUD.19379.3.p1	TMhelix	337	357				
BSUD.19379.3.p1	outside	358	387				
BSUD.19379.3.p1	TMhelix	388	405				
BSUD.19379.3.p1	inside	406	429				
BSUD.19379.3.p1	TMhelix	430	451				
BSUD.19379.3.p1	outside	452	486				
BSUD.19379.3.p1	TMhelix	487	507				
BSUD.19379.3.p1	inside	508	699				
//
# BSUD.1938.1.p1 Length: 1731
# BSUD.1938.1.p1 Number of predicted TMRs: 1
BSUD.1938.1.p1	outside	1	1543				
BSUD.1938.1.p1	TMhelix	1544	1565				
BSUD.1938.1.p1	inside	1566	1731				
//
# BSUD.1938.2.p1 Length: 997
# BSUD.1938.2.p1 Number of predicted TMRs: 1
BSUD.1938.2.p1	outside	1	810				
BSUD.1938.2.p1	TMhelix	811	831				
BSUD.1938.2.p1	inside	832	997				
//
# BSUD.19380.1.p1 Length: 850
# BSUD.19380.1.p1 Number of predicted TMRs: 6
BSUD.19380.1.p1	inside	1	90				
BSUD.19380.1.p1	TMhelix	91	111				
BSUD.19380.1.p1	outside	112	344				
BSUD.19380.1.p1	TMhelix	345	365				
BSUD.19380.1.p1	inside	366	381				
BSUD.19380.1.p1	TMhelix	382	402				
BSUD.19380.1.p1	outside	403	434				
BSUD.19380.1.p1	TMhelix	435	451				
BSUD.19380.1.p1	inside	452	474				
BSUD.19380.1.p1	TMhelix	475	496				
BSUD.19380.1.p1	outside	497	531				
BSUD.19380.1.p1	TMhelix	532	552				
BSUD.19380.1.p1	inside	553	850				
//
# BSUD.19380.2.p1 Length: 850
# BSUD.19380.2.p1 Number of predicted TMRs: 6
BSUD.19380.2.p1	inside	1	90				
BSUD.19380.2.p1	TMhelix	91	111				
BSUD.19380.2.p1	outside	112	344				
BSUD.19380.2.p1	TMhelix	345	365				
BSUD.19380.2.p1	inside	366	381				
BSUD.19380.2.p1	TMhelix	382	402				
BSUD.19380.2.p1	outside	403	434				
BSUD.19380.2.p1	TMhelix	435	451				
BSUD.19380.2.p1	inside	452	474				
BSUD.19380.2.p1	TMhelix	475	496				
BSUD.19380.2.p1	outside	497	531				
BSUD.19380.2.p1	TMhelix	532	552				
BSUD.19380.2.p1	inside	553	850				
//
# BSUD.19380.3.p1 Length: 850
# BSUD.19380.3.p1 Number of predicted TMRs: 6
BSUD.19380.3.p1	inside	1	90				
BSUD.19380.3.p1	TMhelix	91	111				
BSUD.19380.3.p1	outside	112	344				
BSUD.19380.3.p1	TMhelix	345	365				
BSUD.19380.3.p1	inside	366	381				
BSUD.19380.3.p1	TMhelix	382	402				
BSUD.19380.3.p1	outside	403	434				
BSUD.19380.3.p1	TMhelix	435	451				
BSUD.19380.3.p1	inside	452	474				
BSUD.19380.3.p1	TMhelix	475	496				
BSUD.19380.3.p1	outside	497	531				
BSUD.19380.3.p1	TMhelix	532	552				
BSUD.19380.3.p1	inside	553	850				
//
# BSUD.19381.1.p1 Length: 930
# BSUD.19381.1.p1 Number of predicted TMRs: 0
BSUD.19381.1.p1	inside	1	930				
//
# BSUD.19381.2.p1 Length: 930
# BSUD.19381.2.p1 Number of predicted TMRs: 0
BSUD.19381.2.p1	inside	1	930				
//
# BSUD.19381.3.p1 Length: 718
# BSUD.19381.3.p1 Number of predicted TMRs: 0
BSUD.19381.3.p1	inside	1	718				
//
# BSUD.19382.1.p1 Length: 131
# BSUD.19382.1.p1 Number of predicted TMRs: 0
BSUD.19382.1.p1	inside	1	131				
//
# BSUD.19382.2.p1 Length: 71
# BSUD.19382.2.p1 Number of predicted TMRs: 0
BSUD.19382.2.p1	inside	1	71				
//
# BSUD.19383.1.p1 Length: 1734
# BSUD.19383.1.p1 Number of predicted TMRs: 0
BSUD.19383.1.p1	inside	1	1734				
//
# BSUD.19383.2.p1 Length: 1734
# BSUD.19383.2.p1 Number of predicted TMRs: 0
BSUD.19383.2.p1	inside	1	1734				
//
# BSUD.19383.3.p1 Length: 1734
# BSUD.19383.3.p1 Number of predicted TMRs: 0
BSUD.19383.3.p1	inside	1	1734				
//
# BSUD.19384.1.p1 Length: 1600
# BSUD.19384.1.p1 Number of predicted TMRs: 0
BSUD.19384.1.p1	inside	1	1600				
//
# BSUD.19385.1.p1 Length: 449
# BSUD.19385.1.p1 Number of predicted TMRs: 0
BSUD.19385.1.p1	inside	1	449				
//
# BSUD.19386.1.p1 Length: 195
# BSUD.19386.1.p1 Number of predicted TMRs: 0
BSUD.19386.1.p1	inside	1	195				
//
# BSUD.19387.1.p1 Length: 100
# BSUD.19387.1.p1 Number of predicted TMRs: 0
BSUD.19387.1.p1	inside	1	100				
//
# BSUD.19388.1.p1 Length: 158
# BSUD.19388.1.p1 Number of predicted TMRs: 0
BSUD.19388.1.p1	inside	1	158				
//
# BSUD.19389.1.p1 Length: 405
# BSUD.19389.1.p1 Number of predicted TMRs: 6
BSUD.19389.1.p1	inside	1	151				
BSUD.19389.1.p1	TMhelix	152	162				
BSUD.19389.1.p1	outside	163	163				
BSUD.19389.1.p1	TMhelix	164	173				
BSUD.19389.1.p1	inside	174	236				
BSUD.19389.1.p1	TMhelix	237	257				
BSUD.19389.1.p1	outside	258	294				
BSUD.19389.1.p1	TMhelix	295	314				
BSUD.19389.1.p1	inside	315	325				
BSUD.19389.1.p1	TMhelix	326	346				
BSUD.19389.1.p1	outside	347	348				
BSUD.19389.1.p1	TMhelix	349	368				
BSUD.19389.1.p1	inside	369	405				
//
# BSUD.19389.2.p1 Length: 239
# BSUD.19389.2.p1 Number of predicted TMRs: 4
BSUD.19389.2.p1	inside	1	70				
BSUD.19389.2.p1	TMhelix	71	91				
BSUD.19389.2.p1	outside	92	128				
BSUD.19389.2.p1	TMhelix	129	145				
BSUD.19389.2.p1	inside	146	159				
BSUD.19389.2.p1	TMhelix	160	180				
BSUD.19389.2.p1	outside	181	182				
BSUD.19389.2.p1	TMhelix	183	202				
BSUD.19389.2.p1	inside	203	239				
//
# BSUD.1939.1.p1 Length: 228
# BSUD.1939.1.p1 Number of predicted TMRs: 0
BSUD.1939.1.p1	inside	1	228				
//
# BSUD.19390.1.p1 Length: 65
# BSUD.19390.1.p1 Number of predicted TMRs: 1
BSUD.19390.1.p1	outside	1	6				
BSUD.19390.1.p1	TMhelix	7	27				
BSUD.19390.1.p1	inside	28	65				
//
# BSUD.19391.1.p2 Length: 80
# BSUD.19391.1.p2 Number of predicted TMRs: 1
BSUD.19391.1.p2	signal	1	22				
BSUD.19391.1.p2	outside	23	35				
BSUD.19391.1.p2	TMhelix	36	56				
BSUD.19391.1.p2	inside	57	80				
//
# BSUD.19393.1.p1 Length: 80
# BSUD.19393.1.p1 Number of predicted TMRs: 1
BSUD.19393.1.p1	signal	1	21				
BSUD.19393.1.p1	outside	22	29				
BSUD.19393.1.p1	TMhelix	30	46				
BSUD.19393.1.p1	inside	47	80				
//
# BSUD.19394.1.p1 Length: 60
# BSUD.19394.1.p1 Number of predicted TMRs: 0
BSUD.19394.1.p1	inside	1	60				
//
# BSUD.19395.1.p1 Length: 75
# BSUD.19395.1.p1 Number of predicted TMRs: 0
BSUD.19395.1.p1	outside	1	75				
//
# BSUD.19396.1.p1 Length: 459
# BSUD.19396.1.p1 Number of predicted TMRs: 0
BSUD.19396.1.p1	inside	1	459				
//
# BSUD.19396.2.p1 Length: 459
# BSUD.19396.2.p1 Number of predicted TMRs: 0
BSUD.19396.2.p1	inside	1	459				
//
# BSUD.19396.3.p1 Length: 459
# BSUD.19396.3.p1 Number of predicted TMRs: 0
BSUD.19396.3.p1	inside	1	459				
//
# BSUD.19397.1.p1 Length: 448
# BSUD.19397.1.p1 Number of predicted TMRs: 0
BSUD.19397.1.p1	inside	1	448				
//
# BSUD.19398.1.p1 Length: 137
# BSUD.19398.1.p1 Number of predicted TMRs: 0
BSUD.19398.1.p1	inside	1	137				
//
# BSUD.19399.1.p1 Length: 143
# BSUD.19399.1.p1 Number of predicted TMRs: 5
BSUD.19399.1.p1	outside	1	1				
BSUD.19399.1.p1	TMhelix	2	18				
BSUD.19399.1.p1	inside	19	24				
BSUD.19399.1.p1	TMhelix	25	45				
BSUD.19399.1.p1	outside	46	48				
BSUD.19399.1.p1	TMhelix	49	69				
BSUD.19399.1.p1	inside	70	89				
BSUD.19399.1.p1	TMhelix	90	107				
BSUD.19399.1.p1	outside	108	111				
BSUD.19399.1.p1	TMhelix	112	132				
BSUD.19399.1.p1	inside	133	143				
//
# BSUD.194.1.p2 Length: 86
# BSUD.194.1.p2 Number of predicted TMRs: 0
BSUD.194.1.p2	inside	1	86				
//
# BSUD.1940.1.p1 Length: 397
# BSUD.1940.1.p1 Number of predicted TMRs: 0
BSUD.1940.1.p1	inside	1	397				
//
# BSUD.19400.1.p1 Length: 535
# BSUD.19400.1.p1 Number of predicted TMRs: 0
BSUD.19400.1.p1	inside	1	535				
//
# BSUD.19400.2.p1 Length: 541
# BSUD.19400.2.p1 Number of predicted TMRs: 0
BSUD.19400.2.p1	inside	1	541				
//
# BSUD.19401.1.p1 Length: 647
# BSUD.19401.1.p1 Number of predicted TMRs: 0
BSUD.19401.1.p1	inside	1	647				
//
# BSUD.19402.1.p1 Length: 348
# BSUD.19402.1.p1 Number of predicted TMRs: 0
BSUD.19402.1.p1	inside	1	348				
//
# BSUD.19402.2.p1 Length: 279
# BSUD.19402.2.p1 Number of predicted TMRs: 0
BSUD.19402.2.p1	inside	1	279				
//
# BSUD.19403.1.p1 Length: 1143
# BSUD.19403.1.p1 Number of predicted TMRs: 0
BSUD.19403.1.p1	inside	1	1143				
//
# BSUD.19403.2.p1 Length: 1152
# BSUD.19403.2.p1 Number of predicted TMRs: 0
BSUD.19403.2.p1	inside	1	1152				
//
# BSUD.19404.1.p1 Length: 145
# BSUD.19404.1.p1 Number of predicted TMRs: 0
BSUD.19404.1.p1	inside	1	145				
//
# BSUD.19405.1.p1 Length: 622
# BSUD.19405.1.p1 Number of predicted TMRs: 0
BSUD.19405.1.p1	inside	1	622				
//
# BSUD.19406.1.p1 Length: 432
# BSUD.19406.1.p1 Number of predicted TMRs: 0
BSUD.19406.1.p1	inside	1	432				
//
# BSUD.19406.2.p1 Length: 432
# BSUD.19406.2.p1 Number of predicted TMRs: 0
BSUD.19406.2.p1	inside	1	432				
//
# BSUD.19406.3.p1 Length: 385
# BSUD.19406.3.p1 Number of predicted TMRs: 0
BSUD.19406.3.p1	inside	1	385				
//
# BSUD.19407.1.p1 Length: 745
# BSUD.19407.1.p1 Number of predicted TMRs: 0
BSUD.19407.1.p1	inside	1	745				
//
# BSUD.19407.2.p1 Length: 745
# BSUD.19407.2.p1 Number of predicted TMRs: 0
BSUD.19407.2.p1	inside	1	745				
//
# BSUD.19407.3.p1 Length: 282
# BSUD.19407.3.p1 Number of predicted TMRs: 0
BSUD.19407.3.p1	inside	1	282				
//
# BSUD.19408.1.p1 Length: 458
# BSUD.19408.1.p1 Number of predicted TMRs: 0
BSUD.19408.1.p1	inside	1	458				
//
# BSUD.19409.1.p1 Length: 259
# BSUD.19409.1.p1 Number of predicted TMRs: 4
BSUD.19409.1.p1	inside	1	25				
BSUD.19409.1.p1	TMhelix	26	46				
BSUD.19409.1.p1	outside	47	101				
BSUD.19409.1.p1	TMhelix	102	122				
BSUD.19409.1.p1	inside	123	137				
BSUD.19409.1.p1	TMhelix	138	158				
BSUD.19409.1.p1	outside	159	178				
BSUD.19409.1.p1	TMhelix	179	199				
BSUD.19409.1.p1	inside	200	259				
//
# BSUD.1941.1.p1 Length: 536
# BSUD.1941.1.p1 Number of predicted TMRs: 0
BSUD.1941.1.p1	inside	1	536				
//
# BSUD.1941.2.p1 Length: 537
# BSUD.1941.2.p1 Number of predicted TMRs: 0
BSUD.1941.2.p1	inside	1	537				
//
# BSUD.19410.1.p1 Length: 527
# BSUD.19410.1.p1 Number of predicted TMRs: 1
BSUD.19410.1.p1	signal	1	18				
BSUD.19410.1.p1	outside	19	454				
BSUD.19410.1.p1	TMhelix	455	473				
BSUD.19410.1.p1	inside	474	527				
//
# BSUD.19410.2.p1 Length: 527
# BSUD.19410.2.p1 Number of predicted TMRs: 1
BSUD.19410.2.p1	signal	1	18				
BSUD.19410.2.p1	outside	19	454				
BSUD.19410.2.p1	TMhelix	455	473				
BSUD.19410.2.p1	inside	474	527				
//
# BSUD.19411.1.p1 Length: 96
# BSUD.19411.1.p1 Number of predicted TMRs: 0
BSUD.19411.1.p1	outside	1	96				
//
# BSUD.19411.2.p1 Length: 84
# BSUD.19411.2.p1 Number of predicted TMRs: 0
BSUD.19411.2.p1	outside	1	84				
//
# BSUD.19412.1.p1 Length: 611
# BSUD.19412.1.p1 Number of predicted TMRs: 11
BSUD.19412.1.p1	signal	1	20				
BSUD.19412.1.p1	outside	21	151				
BSUD.19412.1.p1	TMhelix	152	171				
BSUD.19412.1.p1	inside	172	228				
BSUD.19412.1.p1	TMhelix	229	238				
BSUD.19412.1.p1	outside	239	257				
BSUD.19412.1.p1	TMhelix	258	278				
BSUD.19412.1.p1	inside	279	301				
BSUD.19412.1.p1	TMhelix	302	314				
BSUD.19412.1.p1	outside	315	326				
BSUD.19412.1.p1	TMhelix	327	347				
BSUD.19412.1.p1	inside	348	367				
BSUD.19412.1.p1	TMhelix	368	388				
BSUD.19412.1.p1	outside	389	450				
BSUD.19412.1.p1	TMhelix	451	472				
BSUD.19412.1.p1	inside	473	483				
BSUD.19412.1.p1	TMhelix	484	499				
BSUD.19412.1.p1	outside	500	516				
BSUD.19412.1.p1	TMhelix	517	537				
BSUD.19412.1.p1	inside	538	556				
BSUD.19412.1.p1	TMhelix	557	566				
BSUD.19412.1.p1	outside	567	582				
BSUD.19412.1.p1	TMhelix	583	601				
BSUD.19412.1.p1	inside	602	611				
//
# BSUD.19412.2.p1 Length: 611
# BSUD.19412.2.p1 Number of predicted TMRs: 11
BSUD.19412.2.p1	signal	1	20				
BSUD.19412.2.p1	outside	21	151				
BSUD.19412.2.p1	TMhelix	152	171				
BSUD.19412.2.p1	inside	172	228				
BSUD.19412.2.p1	TMhelix	229	238				
BSUD.19412.2.p1	outside	239	260				
BSUD.19412.2.p1	TMhelix	261	278				
BSUD.19412.2.p1	inside	279	301				
BSUD.19412.2.p1	TMhelix	302	314				
BSUD.19412.2.p1	outside	315	326				
BSUD.19412.2.p1	TMhelix	327	347				
BSUD.19412.2.p1	inside	348	367				
BSUD.19412.2.p1	TMhelix	368	388				
BSUD.19412.2.p1	outside	389	450				
BSUD.19412.2.p1	TMhelix	451	472				
BSUD.19412.2.p1	inside	473	483				
BSUD.19412.2.p1	TMhelix	484	499				
BSUD.19412.2.p1	outside	500	516				
BSUD.19412.2.p1	TMhelix	517	537				
BSUD.19412.2.p1	inside	538	548				
BSUD.19412.2.p1	TMhelix	549	566				
BSUD.19412.2.p1	outside	567	582				
BSUD.19412.2.p1	TMhelix	583	601				
BSUD.19412.2.p1	inside	602	611				
//
# BSUD.19412.3.p1 Length: 382
# BSUD.19412.3.p1 Number of predicted TMRs: 10
BSUD.19412.3.p1	inside	1	1				
BSUD.19412.3.p1	TMhelix	2	11				
BSUD.19412.3.p1	outside	12	31				
BSUD.19412.3.p1	TMhelix	32	47				
BSUD.19412.3.p1	inside	48	72				
BSUD.19412.3.p1	TMhelix	73	85				
BSUD.19412.3.p1	outside	86	97				
BSUD.19412.3.p1	TMhelix	98	118				
BSUD.19412.3.p1	inside	119	138				
BSUD.19412.3.p1	TMhelix	139	159				
BSUD.19412.3.p1	outside	160	221				
BSUD.19412.3.p1	TMhelix	222	243				
BSUD.19412.3.p1	inside	244	254				
BSUD.19412.3.p1	TMhelix	255	270				
BSUD.19412.3.p1	outside	271	287				
BSUD.19412.3.p1	TMhelix	288	308				
BSUD.19412.3.p1	inside	309	327				
BSUD.19412.3.p1	TMhelix	328	337				
BSUD.19412.3.p1	outside	338	353				
BSUD.19412.3.p1	TMhelix	354	372				
BSUD.19412.3.p1	inside	373	382				
//
# BSUD.19413.1.p1 Length: 290
# BSUD.19413.1.p1 Number of predicted TMRs: 0
BSUD.19413.1.p1	inside	1	290				
//
# BSUD.19414.1.p1 Length: 592
# BSUD.19414.1.p1 Number of predicted TMRs: 0
BSUD.19414.1.p1	inside	1	592				
//
# BSUD.19414.2.p1 Length: 592
# BSUD.19414.2.p1 Number of predicted TMRs: 0
BSUD.19414.2.p1	inside	1	592				
//
# BSUD.19415.1.p1 Length: 205
# BSUD.19415.1.p1 Number of predicted TMRs: 0
BSUD.19415.1.p1	inside	1	205				
//
# BSUD.19415.2.p1 Length: 107
# BSUD.19415.2.p1 Number of predicted TMRs: 0
BSUD.19415.2.p1	inside	1	107				
//
# BSUD.19416.1.p1 Length: 116
# BSUD.19416.1.p1 Number of predicted TMRs: 0
BSUD.19416.1.p1	inside	1	116				
//
# BSUD.19417.1.p1 Length: 429
# BSUD.19417.1.p1 Number of predicted TMRs: 0
BSUD.19417.1.p1	inside	1	429				
//
# BSUD.19418.1.p1 Length: 460
# BSUD.19418.1.p1 Number of predicted TMRs: 0
BSUD.19418.1.p1	inside	1	460				
//
# BSUD.19419.1.p1 Length: 551
# BSUD.19419.1.p1 Number of predicted TMRs: 0
BSUD.19419.1.p1	inside	1	551				
//
# BSUD.19419.2.p1 Length: 554
# BSUD.19419.2.p1 Number of predicted TMRs: 0
BSUD.19419.2.p1	inside	1	554				
//
# BSUD.1942.1.p1 Length: 230
# BSUD.1942.1.p1 Number of predicted TMRs: 0
BSUD.1942.1.p1	inside	1	230				
//
# BSUD.19420.1.p1 Length: 1191
# BSUD.19420.1.p1 Number of predicted TMRs: 0
BSUD.19420.1.p1	inside	1	1191				
//
# BSUD.19420.2.p1 Length: 1191
# BSUD.19420.2.p1 Number of predicted TMRs: 0
BSUD.19420.2.p1	inside	1	1191				
//
# BSUD.19421.1.p1 Length: 499
# BSUD.19421.1.p1 Number of predicted TMRs: 0
BSUD.19421.1.p1	signal	1	17				
BSUD.19421.1.p1	outside	18	499				
//
# BSUD.19423.1.p1 Length: 269
# BSUD.19423.1.p1 Number of predicted TMRs: 0
BSUD.19423.1.p1	inside	1	269				
//
# BSUD.19424.1.p1 Length: 442
# BSUD.19424.1.p1 Number of predicted TMRs: 0
BSUD.19424.1.p1	inside	1	442				
//
# BSUD.19424.2.p1 Length: 442
# BSUD.19424.2.p1 Number of predicted TMRs: 0
BSUD.19424.2.p1	inside	1	442				
//
# BSUD.19424.3.p1 Length: 442
# BSUD.19424.3.p1 Number of predicted TMRs: 0
BSUD.19424.3.p1	inside	1	442				
//
# BSUD.19425.1.p1 Length: 478
# BSUD.19425.1.p1 Number of predicted TMRs: 0
BSUD.19425.1.p1	signal	1	16				
BSUD.19425.1.p1	outside	17	478				
//
# BSUD.19426.1.p1 Length: 485
# BSUD.19426.1.p1 Number of predicted TMRs: 0
BSUD.19426.1.p1	signal	1	24				
BSUD.19426.1.p1	outside	25	485				
//
# BSUD.19427.1.p1 Length: 1872
# BSUD.19427.1.p1 Number of predicted TMRs: 1
BSUD.19427.1.p1	signal	1	22				
BSUD.19427.1.p1	outside	23	1752				
BSUD.19427.1.p1	TMhelix	1753	1773				
BSUD.19427.1.p1	inside	1774	1872				
//
# BSUD.19428.1.p1 Length: 467
# BSUD.19428.1.p1 Number of predicted TMRs: 0
BSUD.19428.1.p1	inside	1	467				
//
# BSUD.19428.2.p1 Length: 467
# BSUD.19428.2.p1 Number of predicted TMRs: 0
BSUD.19428.2.p1	inside	1	467				
//
# BSUD.19429.1.p1 Length: 797
# BSUD.19429.1.p1 Number of predicted TMRs: 0
BSUD.19429.1.p1	inside	1	797				
//
# BSUD.19429.2.p1 Length: 797
# BSUD.19429.2.p1 Number of predicted TMRs: 0
BSUD.19429.2.p1	inside	1	797				
//
# BSUD.19429.3.p1 Length: 797
# BSUD.19429.3.p1 Number of predicted TMRs: 0
BSUD.19429.3.p1	inside	1	797				
//
# BSUD.1943.1.p1 Length: 184
# BSUD.1943.1.p1 Number of predicted TMRs: 4
BSUD.1943.1.p1	inside	1	8				
BSUD.1943.1.p1	TMhelix	9	29				
BSUD.1943.1.p1	outside	30	61				
BSUD.1943.1.p1	TMhelix	62	83				
BSUD.1943.1.p1	inside	84	101				
BSUD.1943.1.p1	TMhelix	102	124				
BSUD.1943.1.p1	outside	125	139				
BSUD.1943.1.p1	TMhelix	140	160				
BSUD.1943.1.p1	inside	161	184				
//
# BSUD.19430.1.p1 Length: 487
# BSUD.19430.1.p1 Number of predicted TMRs: 0
BSUD.19430.1.p1	signal	1	45				
BSUD.19430.1.p1	outside	46	487				
//
# BSUD.19431.1.p1 Length: 420
# BSUD.19431.1.p1 Number of predicted TMRs: 1
BSUD.19431.1.p1	inside	1	12				
BSUD.19431.1.p1	TMhelix	13	28				
BSUD.19431.1.p1	outside	29	420				
//
# BSUD.19432.1.p1 Length: 724
# BSUD.19432.1.p1 Number of predicted TMRs: 0
BSUD.19432.1.p1	inside	1	724				
//
# BSUD.19433.1.p1 Length: 765
# BSUD.19433.1.p1 Number of predicted TMRs: 0
BSUD.19433.1.p1	inside	1	765				
//
# BSUD.19433.2.p1 Length: 765
# BSUD.19433.2.p1 Number of predicted TMRs: 0
BSUD.19433.2.p1	inside	1	765				
//
# BSUD.19433.3.p1 Length: 765
# BSUD.19433.3.p1 Number of predicted TMRs: 0
BSUD.19433.3.p1	inside	1	765				
//
# BSUD.19433.4.p1 Length: 724
# BSUD.19433.4.p1 Number of predicted TMRs: 0
BSUD.19433.4.p1	inside	1	724				
//
# BSUD.19434.1.p1 Length: 252
# BSUD.19434.1.p1 Number of predicted TMRs: 0
BSUD.19434.1.p1	inside	1	252				
//
# BSUD.19435.1.p1 Length: 92
# BSUD.19435.1.p1 Number of predicted TMRs: 1
BSUD.19435.1.p1	outside	1	7				
BSUD.19435.1.p1	TMhelix	8	22				
BSUD.19435.1.p1	inside	23	92				
//
# BSUD.19436.1.p1 Length: 229
# BSUD.19436.1.p1 Number of predicted TMRs: 0
BSUD.19436.1.p1	inside	1	229				
//
# BSUD.19437.1.p1 Length: 291
# BSUD.19437.1.p1 Number of predicted TMRs: 0
BSUD.19437.1.p1	signal	1	25				
BSUD.19437.1.p1	outside	26	291				
//
# BSUD.19438.1.p1 Length: 263
# BSUD.19438.1.p1 Number of predicted TMRs: 0
BSUD.19438.1.p1	inside	1	263				
//
# BSUD.19439.1.p1 Length: 490
# BSUD.19439.1.p1 Number of predicted TMRs: 0
BSUD.19439.1.p1	inside	1	490				
//
# BSUD.19439.2.p1 Length: 490
# BSUD.19439.2.p1 Number of predicted TMRs: 0
BSUD.19439.2.p1	inside	1	490				
//
# BSUD.1944.2.p1 Length: 144
# BSUD.1944.2.p1 Number of predicted TMRs: 0
BSUD.1944.2.p1	inside	1	144				
//
# BSUD.19440.1.p1 Length: 231
# BSUD.19440.1.p1 Number of predicted TMRs: 0
BSUD.19440.1.p1	inside	1	231				
//
# BSUD.19441.1.p2 Length: 67
# BSUD.19441.1.p2 Number of predicted TMRs: 0
BSUD.19441.1.p2	inside	1	67				
//
# BSUD.19442.1.p1 Length: 648
# BSUD.19442.1.p1 Number of predicted TMRs: 1
BSUD.19442.1.p1	outside	1	2				
BSUD.19442.1.p1	TMhelix	3	23				
BSUD.19442.1.p1	inside	24	648				
//
# BSUD.19443.1.p1 Length: 399
# BSUD.19443.1.p1 Number of predicted TMRs: 0
BSUD.19443.1.p1	inside	1	399				
//
# BSUD.19444.1.p1 Length: 1050
# BSUD.19444.1.p1 Number of predicted TMRs: 0
BSUD.19444.1.p1	inside	1	1050				
//
# BSUD.19445.1.p1 Length: 463
# BSUD.19445.1.p1 Number of predicted TMRs: 0
BSUD.19445.1.p1	inside	1	463				
//
# BSUD.19445.2.p1 Length: 489
# BSUD.19445.2.p1 Number of predicted TMRs: 0
BSUD.19445.2.p1	inside	1	489				
//
# BSUD.19446.1.p1 Length: 363
# BSUD.19446.1.p1 Number of predicted TMRs: 0
BSUD.19446.1.p1	inside	1	363				
//
# BSUD.19447.1.p1 Length: 328
# BSUD.19447.1.p1 Number of predicted TMRs: 0
BSUD.19447.1.p1	inside	1	328				
//
# BSUD.19447.2.p1 Length: 328
# BSUD.19447.2.p1 Number of predicted TMRs: 0
BSUD.19447.2.p1	inside	1	328				
//
# BSUD.19448.1.p2 Length: 62
# BSUD.19448.1.p2 Number of predicted TMRs: 0
BSUD.19448.1.p2	inside	1	62				
//
# BSUD.19448.2.p3 Length: 62
# BSUD.19448.2.p3 Number of predicted TMRs: 0
BSUD.19448.2.p3	inside	1	62				
//
# BSUD.19448.3.p2 Length: 59
# BSUD.19448.3.p2 Number of predicted TMRs: 0
BSUD.19448.3.p2	inside	1	59				
//
# BSUD.19448.4.p2 Length: 59
# BSUD.19448.4.p2 Number of predicted TMRs: 0
BSUD.19448.4.p2	inside	1	59				
//
# BSUD.19448.5.p2 Length: 58
# BSUD.19448.5.p2 Number of predicted TMRs: 0
BSUD.19448.5.p2	inside	1	58				
//
# BSUD.19448.6.p2 Length: 58
# BSUD.19448.6.p2 Number of predicted TMRs: 0
BSUD.19448.6.p2	inside	1	58				
//
# BSUD.19449.1.p1 Length: 871
# BSUD.19449.1.p1 Number of predicted TMRs: 0
BSUD.19449.1.p1	inside	1	871				
//
# BSUD.19449.2.p1 Length: 871
# BSUD.19449.2.p1 Number of predicted TMRs: 0
BSUD.19449.2.p1	inside	1	871				
//
# BSUD.1945.1.p1 Length: 152
# BSUD.1945.1.p1 Number of predicted TMRs: 0
BSUD.1945.1.p1	inside	1	152				
//
# BSUD.19450.1.p1 Length: 570
# BSUD.19450.1.p1 Number of predicted TMRs: 6
BSUD.19450.1.p1	inside	1	257				
BSUD.19450.1.p1	TMhelix	258	276				
BSUD.19450.1.p1	outside	277	284				
BSUD.19450.1.p1	TMhelix	285	303				
BSUD.19450.1.p1	inside	304	315				
BSUD.19450.1.p1	TMhelix	316	337				
BSUD.19450.1.p1	outside	338	345				
BSUD.19450.1.p1	TMhelix	346	366				
BSUD.19450.1.p1	inside	367	442				
BSUD.19450.1.p1	TMhelix	443	463				
BSUD.19450.1.p1	outside	464	486				
BSUD.19450.1.p1	TMhelix	487	507				
BSUD.19450.1.p1	inside	508	570				
//
# BSUD.19451.1.p1 Length: 2136
# BSUD.19451.1.p1 Number of predicted TMRs: 0
BSUD.19451.1.p1	inside	1	2136				
//
# BSUD.19451.2.p1 Length: 871
# BSUD.19451.2.p1 Number of predicted TMRs: 0
BSUD.19451.2.p1	inside	1	871				
//
# BSUD.19451.3.p1 Length: 1078
# BSUD.19451.3.p1 Number of predicted TMRs: 0
BSUD.19451.3.p1	inside	1	1078				
//
# BSUD.19452.1.p1 Length: 456
# BSUD.19452.1.p1 Number of predicted TMRs: 0
BSUD.19452.1.p1	inside	1	456				
//
# BSUD.19452.2.p1 Length: 394
# BSUD.19452.2.p1 Number of predicted TMRs: 0
BSUD.19452.2.p1	inside	1	394				
//
# BSUD.19453.1.p1 Length: 641
# BSUD.19453.1.p1 Number of predicted TMRs: 0
BSUD.19453.1.p1	inside	1	641				
//
# BSUD.19453.2.p1 Length: 641
# BSUD.19453.2.p1 Number of predicted TMRs: 0
BSUD.19453.2.p1	inside	1	641				
//
# BSUD.19454.1.p1 Length: 365
# BSUD.19454.1.p1 Number of predicted TMRs: 10
BSUD.19454.1.p1	inside	1	24				
BSUD.19454.1.p1	TMhelix	25	42				
BSUD.19454.1.p1	outside	43	55				
BSUD.19454.1.p1	TMhelix	56	76				
BSUD.19454.1.p1	inside	77	89				
BSUD.19454.1.p1	TMhelix	90	110				
BSUD.19454.1.p1	outside	111	115				
BSUD.19454.1.p1	TMhelix	116	136				
BSUD.19454.1.p1	inside	137	144				
BSUD.19454.1.p1	TMhelix	145	162				
BSUD.19454.1.p1	outside	163	168				
BSUD.19454.1.p1	TMhelix	169	189				
BSUD.19454.1.p1	inside	190	202				
BSUD.19454.1.p1	TMhelix	203	220				
BSUD.19454.1.p1	outside	221	236				
BSUD.19454.1.p1	TMhelix	237	257				
BSUD.19454.1.p1	inside	258	269				
BSUD.19454.1.p1	TMhelix	270	283				
BSUD.19454.1.p1	outside	284	293				
BSUD.19454.1.p1	TMhelix	294	313				
BSUD.19454.1.p1	inside	314	365				
//
# BSUD.19455.1.p1 Length: 646
# BSUD.19455.1.p1 Number of predicted TMRs: 0
BSUD.19455.1.p1	inside	1	646				
//
# BSUD.19455.2.p1 Length: 623
# BSUD.19455.2.p1 Number of predicted TMRs: 0
BSUD.19455.2.p1	inside	1	623				
//
# BSUD.19455.3.p1 Length: 623
# BSUD.19455.3.p1 Number of predicted TMRs: 0
BSUD.19455.3.p1	inside	1	623				
//
# BSUD.19456.1.p1 Length: 345
# BSUD.19456.1.p1 Number of predicted TMRs: 0
BSUD.19456.1.p1	inside	1	345				
//
# BSUD.19456.2.p1 Length: 345
# BSUD.19456.2.p1 Number of predicted TMRs: 0
BSUD.19456.2.p1	inside	1	345				
//
# BSUD.19457.1.p1 Length: 956
# BSUD.19457.1.p1 Number of predicted TMRs: 0
BSUD.19457.1.p1	inside	1	956				
//
# BSUD.19457.2.p1 Length: 827
# BSUD.19457.2.p1 Number of predicted TMRs: 0
BSUD.19457.2.p1	inside	1	827				
//
# BSUD.19457.3.p1 Length: 849
# BSUD.19457.3.p1 Number of predicted TMRs: 0
BSUD.19457.3.p1	inside	1	849				
//
# BSUD.19457.4.p1 Length: 849
# BSUD.19457.4.p1 Number of predicted TMRs: 0
BSUD.19457.4.p1	inside	1	849				
//
# BSUD.19458.1.p1 Length: 327
# BSUD.19458.1.p1 Number of predicted TMRs: 4
BSUD.19458.1.p1	inside	1	41				
BSUD.19458.1.p1	TMhelix	42	62				
BSUD.19458.1.p1	outside	63	66				
BSUD.19458.1.p1	TMhelix	67	87				
BSUD.19458.1.p1	inside	88	186				
BSUD.19458.1.p1	TMhelix	187	206				
BSUD.19458.1.p1	outside	207	210				
BSUD.19458.1.p1	TMhelix	211	232				
BSUD.19458.1.p1	inside	233	327				
//
# BSUD.19459.1.p1 Length: 678
# BSUD.19459.1.p1 Number of predicted TMRs: 0
BSUD.19459.1.p1	inside	1	678				
//
# BSUD.19459.2.p1 Length: 678
# BSUD.19459.2.p1 Number of predicted TMRs: 0
BSUD.19459.2.p1	inside	1	678				
//
# BSUD.19459.3.p1 Length: 678
# BSUD.19459.3.p1 Number of predicted TMRs: 0
BSUD.19459.3.p1	inside	1	678				
//
# BSUD.19459.4.p1 Length: 678
# BSUD.19459.4.p1 Number of predicted TMRs: 0
BSUD.19459.4.p1	inside	1	678				
//
# BSUD.1946.1.p1 Length: 75
# BSUD.1946.1.p1 Number of predicted TMRs: 0
BSUD.1946.1.p1	signal	1	60				
BSUD.1946.1.p1	outside	61	75				
//
# BSUD.19460.1.p1 Length: 108
# BSUD.19460.1.p1 Number of predicted TMRs: 0
BSUD.19460.1.p1	inside	1	108				
//
# BSUD.19461.1.p2 Length: 99
# BSUD.19461.1.p2 Number of predicted TMRs: 0
BSUD.19461.1.p2	outside	1	99				
//
# BSUD.19462.1.p1 Length: 516
# BSUD.19462.1.p1 Number of predicted TMRs: 0
BSUD.19462.1.p1	inside	1	516				
//
# BSUD.19463.1.p1 Length: 196
# BSUD.19463.1.p1 Number of predicted TMRs: 0
BSUD.19463.1.p1	inside	1	196				
//
# BSUD.19464.1.p1 Length: 79
# BSUD.19464.1.p1 Number of predicted TMRs: 0
BSUD.19464.1.p1	signal	1	60				
BSUD.19464.1.p1	outside	61	79				
//
# BSUD.19465.1.p1 Length: 92
# BSUD.19465.1.p1 Number of predicted TMRs: 0
BSUD.19465.1.p1	signal	1	36				
BSUD.19465.1.p1	outside	37	92				
//
# BSUD.19465.2.p1 Length: 72
# BSUD.19465.2.p1 Number of predicted TMRs: 0
BSUD.19465.2.p1	signal	1	19				
BSUD.19465.2.p1	outside	20	72				
//
# BSUD.19466.1.p1 Length: 606
# BSUD.19466.1.p1 Number of predicted TMRs: 0
BSUD.19466.1.p1	inside	1	606				
//
# BSUD.19467.1.p1 Length: 438
# BSUD.19467.1.p1 Number of predicted TMRs: 0
BSUD.19467.1.p1	inside	1	438				
//
# BSUD.19467.2.p1 Length: 356
# BSUD.19467.2.p1 Number of predicted TMRs: 0
BSUD.19467.2.p1	inside	1	356				
//
# BSUD.19467.3.p1 Length: 394
# BSUD.19467.3.p1 Number of predicted TMRs: 0
BSUD.19467.3.p1	inside	1	394				
//
# BSUD.19467.4.p1 Length: 356
# BSUD.19467.4.p1 Number of predicted TMRs: 0
BSUD.19467.4.p1	inside	1	356				
//
# BSUD.19467.5.p1 Length: 438
# BSUD.19467.5.p1 Number of predicted TMRs: 0
BSUD.19467.5.p1	inside	1	438				
//
# BSUD.19468.1.p1 Length: 113
# BSUD.19468.1.p1 Number of predicted TMRs: 0
BSUD.19468.1.p1	inside	1	113				
//
# BSUD.19469.1.p1 Length: 132
# BSUD.19469.1.p1 Number of predicted TMRs: 0
BSUD.19469.1.p1	inside	1	132				
//
# BSUD.1947.1.p1 Length: 196
# BSUD.1947.1.p1 Number of predicted TMRs: 0
BSUD.1947.1.p1	inside	1	196				
//
# BSUD.19470.1.p1 Length: 988
# BSUD.19470.1.p1 Number of predicted TMRs: 1
BSUD.19470.1.p1	inside	1	947				
BSUD.19470.1.p1	TMhelix	948	966				
BSUD.19470.1.p1	outside	967	988				
//
# BSUD.19470.2.p1 Length: 1015
# BSUD.19470.2.p1 Number of predicted TMRs: 1
BSUD.19470.2.p1	inside	1	974				
BSUD.19470.2.p1	TMhelix	975	993				
BSUD.19470.2.p1	outside	994	1015				
//
# BSUD.19470.3.p1 Length: 988
# BSUD.19470.3.p1 Number of predicted TMRs: 1
BSUD.19470.3.p1	inside	1	947				
BSUD.19470.3.p1	TMhelix	948	966				
BSUD.19470.3.p1	outside	967	988				
//
# BSUD.19471.1.p1 Length: 669
# BSUD.19471.1.p1 Number of predicted TMRs: 0
BSUD.19471.1.p1	inside	1	669				
//
# BSUD.19471.2.p1 Length: 669
# BSUD.19471.2.p1 Number of predicted TMRs: 0
BSUD.19471.2.p1	inside	1	669				
//
# BSUD.19472.1.p1 Length: 175
# BSUD.19472.1.p1 Number of predicted TMRs: 0
BSUD.19472.1.p1	signal	1	29				
BSUD.19472.1.p1	outside	30	175				
//
# BSUD.19474.1.p1 Length: 162
# BSUD.19474.1.p1 Number of predicted TMRs: 0
BSUD.19474.1.p1	signal	1	29				
BSUD.19474.1.p1	outside	30	162				
//
# BSUD.19475.1.p1 Length: 368
# BSUD.19475.1.p1 Number of predicted TMRs: 0
BSUD.19475.1.p1	signal	1	22				
BSUD.19475.1.p1	outside	23	368				
//
# BSUD.19476.1.p1 Length: 402
# BSUD.19476.1.p1 Number of predicted TMRs: 0
BSUD.19476.1.p1	signal	1	28				
BSUD.19476.1.p1	outside	29	402				
//
# BSUD.19476.2.p1 Length: 402
# BSUD.19476.2.p1 Number of predicted TMRs: 0
BSUD.19476.2.p1	signal	1	28				
BSUD.19476.2.p1	outside	29	402				
//
# BSUD.19477.1.p1 Length: 404
# BSUD.19477.1.p1 Number of predicted TMRs: 0
BSUD.19477.1.p1	signal	1	18				
BSUD.19477.1.p1	outside	19	404				
//
# BSUD.19478.1.p1 Length: 427
# BSUD.19478.1.p1 Number of predicted TMRs: 0
BSUD.19478.1.p1	signal	1	20				
BSUD.19478.1.p1	outside	21	427				
//
# BSUD.19479.1.p1 Length: 192
# BSUD.19479.1.p1 Number of predicted TMRs: 0
BSUD.19479.1.p1	inside	1	192				
//
# BSUD.19479.2.p1 Length: 192
# BSUD.19479.2.p1 Number of predicted TMRs: 0
BSUD.19479.2.p1	inside	1	192				
//
# BSUD.1948.1.p1 Length: 405
# BSUD.1948.1.p1 Number of predicted TMRs: 1
BSUD.1948.1.p1	inside	1	17				
BSUD.1948.1.p1	TMhelix	18	31				
BSUD.1948.1.p1	outside	32	405				
//
# BSUD.19480.1.p1 Length: 193
# BSUD.19480.1.p1 Number of predicted TMRs: 0
BSUD.19480.1.p1	inside	1	193				
//
# BSUD.19481.1.p1 Length: 535
# BSUD.19481.1.p1 Number of predicted TMRs: 1
BSUD.19481.1.p1	signal	1	20				
BSUD.19481.1.p1	outside	21	125				
BSUD.19481.1.p1	TMhelix	126	146				
BSUD.19481.1.p1	inside	147	535				
//
# BSUD.19482.1.p4 Length: 56
# BSUD.19482.1.p4 Number of predicted TMRs: 0
BSUD.19482.1.p4	inside	1	56				
//
# BSUD.19483.1.p1 Length: 1272
# BSUD.19483.1.p1 Number of predicted TMRs: 0
BSUD.19483.1.p1	signal	1	19				
BSUD.19483.1.p1	outside	20	1272				
//
# BSUD.19484.1.p1 Length: 767
# BSUD.19484.1.p1 Number of predicted TMRs: 1
BSUD.19484.1.p1	inside	1	21				
BSUD.19484.1.p1	TMhelix	22	38				
BSUD.19484.1.p1	outside	39	767				
//
# BSUD.19486.1.p1 Length: 75
# BSUD.19486.1.p1 Number of predicted TMRs: 0
BSUD.19486.1.p1	inside	1	75				
//
# BSUD.19487.1.p1 Length: 81
# BSUD.19487.1.p1 Number of predicted TMRs: 0
BSUD.19487.1.p1	inside	1	81				
//
# BSUD.19488.1.p1 Length: 708
# BSUD.19488.1.p1 Number of predicted TMRs: 0
BSUD.19488.1.p1	inside	1	708				
//
# BSUD.19489.1.p1 Length: 166
# BSUD.19489.1.p1 Number of predicted TMRs: 0
BSUD.19489.1.p1	inside	1	166				
//
# BSUD.1949.1.p1 Length: 104
# BSUD.1949.1.p1 Number of predicted TMRs: 0
BSUD.1949.1.p1	inside	1	104				
//
# BSUD.19490.1.p1 Length: 124
# BSUD.19490.1.p1 Number of predicted TMRs: 2
BSUD.19490.1.p1	inside	1	25				
BSUD.19490.1.p1	TMhelix	26	46				
BSUD.19490.1.p1	outside	47	99				
BSUD.19490.1.p1	TMhelix	100	120				
BSUD.19490.1.p1	inside	121	124				
//
# BSUD.19490.2.p1 Length: 124
# BSUD.19490.2.p1 Number of predicted TMRs: 2
BSUD.19490.2.p1	inside	1	25				
BSUD.19490.2.p1	TMhelix	26	46				
BSUD.19490.2.p1	outside	47	99				
BSUD.19490.2.p1	TMhelix	100	120				
BSUD.19490.2.p1	inside	121	124				
//
# BSUD.19491.1.p1 Length: 186
# BSUD.19491.1.p1 Number of predicted TMRs: 0
BSUD.19491.1.p1	inside	1	186				
//
# BSUD.19492.1.p1 Length: 97
# BSUD.19492.1.p1 Number of predicted TMRs: 0
BSUD.19492.1.p1	inside	1	97				
//
# BSUD.19493.1.p1 Length: 73
# BSUD.19493.1.p1 Number of predicted TMRs: 0
BSUD.19493.1.p1	inside	1	73				
//
# BSUD.19495.1.p1 Length: 91
# BSUD.19495.1.p1 Number of predicted TMRs: 0
BSUD.19495.1.p1	inside	1	91				
//
# BSUD.19497.1.p1 Length: 177
# BSUD.19497.1.p1 Number of predicted TMRs: 0
BSUD.19497.1.p1	outside	1	177				
//
# BSUD.19498.1.p1 Length: 94
# BSUD.19498.1.p1 Number of predicted TMRs: 0
BSUD.19498.1.p1	inside	1	94				
//
# BSUD.195.1.p1 Length: 150
# BSUD.195.1.p1 Number of predicted TMRs: 0
BSUD.195.1.p1	inside	1	150				
//
# BSUD.1950.1.p1 Length: 355
# BSUD.1950.1.p1 Number of predicted TMRs: 0
BSUD.1950.1.p1	inside	1	355				
//
# BSUD.19500.1.p1 Length: 74
# BSUD.19500.1.p1 Number of predicted TMRs: 0
BSUD.19500.1.p1	inside	1	74				
//
# BSUD.19501.1.p1 Length: 934
# BSUD.19501.1.p1 Number of predicted TMRs: 0
BSUD.19501.1.p1	inside	1	934				
//
# BSUD.19502.1.p1 Length: 289
# BSUD.19502.1.p1 Number of predicted TMRs: 0
BSUD.19502.1.p1	inside	1	289				
//
# BSUD.19503.1.p1 Length: 288
# BSUD.19503.1.p1 Number of predicted TMRs: 0
BSUD.19503.1.p1	inside	1	288				
//
# BSUD.19504.1.p1 Length: 136
# BSUD.19504.1.p1 Number of predicted TMRs: 0
BSUD.19504.1.p1	inside	1	136				
//
# BSUD.19505.1.p1 Length: 386
# BSUD.19505.1.p1 Number of predicted TMRs: 0
BSUD.19505.1.p1	signal	1	34				
BSUD.19505.1.p1	outside	35	386				
//
# BSUD.19505.2.p1 Length: 253
# BSUD.19505.2.p1 Number of predicted TMRs: 0
BSUD.19505.2.p1	outside	1	253				
//
# BSUD.19506.1.p4 Length: 58
# BSUD.19506.1.p4 Number of predicted TMRs: 0
BSUD.19506.1.p4	inside	1	58				
//
# BSUD.19507.1.p1 Length: 1263
# BSUD.19507.1.p1 Number of predicted TMRs: 0
BSUD.19507.1.p1	inside	1	1263				
//
# BSUD.19507.2.p1 Length: 1263
# BSUD.19507.2.p1 Number of predicted TMRs: 0
BSUD.19507.2.p1	inside	1	1263				
//
# BSUD.19507.3.p1 Length: 931
# BSUD.19507.3.p1 Number of predicted TMRs: 0
BSUD.19507.3.p1	inside	1	931				
//
# BSUD.19507.4.p1 Length: 465
# BSUD.19507.4.p1 Number of predicted TMRs: 0
BSUD.19507.4.p1	inside	1	465				
//
# BSUD.19508.1.p1 Length: 312
# BSUD.19508.1.p1 Number of predicted TMRs: 0
BSUD.19508.1.p1	inside	1	312				
//
# BSUD.19509.1.p1 Length: 531
# BSUD.19509.1.p1 Number of predicted TMRs: 0
BSUD.19509.1.p1	outside	1	531				
//
# BSUD.19509.2.p1 Length: 592
# BSUD.19509.2.p1 Number of predicted TMRs: 0
BSUD.19509.2.p1	signal	1	22				
BSUD.19509.2.p1	outside	23	592				
//
# BSUD.1951.1.p1 Length: 117
# BSUD.1951.1.p1 Number of predicted TMRs: 0
BSUD.1951.1.p1	outside	1	117				
//
# BSUD.19510.1.p1 Length: 53
# BSUD.19510.1.p1 Number of predicted TMRs: 0
BSUD.19510.1.p1	signal	1	16				
BSUD.19510.1.p1	outside	17	53				
//
# BSUD.19511.1.p1 Length: 149
# BSUD.19511.1.p1 Number of predicted TMRs: 0
BSUD.19511.1.p1	signal	1	10				
BSUD.19511.1.p1	outside	11	149				
//
# BSUD.19512.1.p1 Length: 762
# BSUD.19512.1.p1 Number of predicted TMRs: 0
BSUD.19512.1.p1	inside	1	762				
//
# BSUD.19512.2.p1 Length: 2164
# BSUD.19512.2.p1 Number of predicted TMRs: 0
BSUD.19512.2.p1	inside	1	2164				
//
# BSUD.19512.3.p1 Length: 1050
# BSUD.19512.3.p1 Number of predicted TMRs: 0
BSUD.19512.3.p1	inside	1	1050				
//
# BSUD.19512.4.p2 Length: 149
# BSUD.19512.4.p2 Number of predicted TMRs: 0
BSUD.19512.4.p2	inside	1	149				
//
# BSUD.19512.5.p1 Length: 685
# BSUD.19512.5.p1 Number of predicted TMRs: 0
BSUD.19512.5.p1	inside	1	685				
//
# BSUD.19512.6.p1 Length: 687
# BSUD.19512.6.p1 Number of predicted TMRs: 0
BSUD.19512.6.p1	inside	1	687				
//
# BSUD.19513.1.p1 Length: 1033
# BSUD.19513.1.p1 Number of predicted TMRs: 1
BSUD.19513.1.p1	signal	1	17				
BSUD.19513.1.p1	outside	18	954				
BSUD.19513.1.p1	TMhelix	955	975				
BSUD.19513.1.p1	inside	976	1033				
//
# BSUD.19514.1.p1 Length: 625
# BSUD.19514.1.p1 Number of predicted TMRs: 0
BSUD.19514.1.p1	inside	1	625				
//
# BSUD.19515.1.p1 Length: 163
# BSUD.19515.1.p1 Number of predicted TMRs: 0
BSUD.19515.1.p1	inside	1	163				
//
# BSUD.19515.2.p1 Length: 346
# BSUD.19515.2.p1 Number of predicted TMRs: 0
BSUD.19515.2.p1	inside	1	346				
//
# BSUD.19516.1.p1 Length: 155
# BSUD.19516.1.p1 Number of predicted TMRs: 0
BSUD.19516.1.p1	inside	1	155				
//
# BSUD.19516.2.p1 Length: 155
# BSUD.19516.2.p1 Number of predicted TMRs: 0
BSUD.19516.2.p1	inside	1	155				
//
# BSUD.19517.1.p1 Length: 393
# BSUD.19517.1.p1 Number of predicted TMRs: 1
BSUD.19517.1.p1	inside	1	19				
BSUD.19517.1.p1	TMhelix	20	35				
BSUD.19517.1.p1	outside	36	393				
//
# BSUD.19518.1.p1 Length: 213
# BSUD.19518.1.p1 Number of predicted TMRs: 0
BSUD.19518.1.p1	inside	1	213				
//
# BSUD.19519.1.p1 Length: 350
# BSUD.19519.1.p1 Number of predicted TMRs: 0
BSUD.19519.1.p1	inside	1	350				
//
# BSUD.19519.2.p1 Length: 350
# BSUD.19519.2.p1 Number of predicted TMRs: 0
BSUD.19519.2.p1	inside	1	350				
//
# BSUD.19519.3.p1 Length: 350
# BSUD.19519.3.p1 Number of predicted TMRs: 0
BSUD.19519.3.p1	inside	1	350				
//
# BSUD.1952.1.p1 Length: 63
# BSUD.1952.1.p1 Number of predicted TMRs: 1
BSUD.1952.1.p1	signal	1	28				
BSUD.1952.1.p1	outside	29	29				
BSUD.1952.1.p1	TMhelix	30	40				
BSUD.1952.1.p1	inside	41	63				
//
# BSUD.19520.1.p1 Length: 322
# BSUD.19520.1.p1 Number of predicted TMRs: 0
BSUD.19520.1.p1	inside	1	322				
//
# BSUD.19521.1.p1 Length: 1069
# BSUD.19521.1.p1 Number of predicted TMRs: 0
BSUD.19521.1.p1	inside	1	1069				
//
# BSUD.19522.1.p1 Length: 348
# BSUD.19522.1.p1 Number of predicted TMRs: 0
BSUD.19522.1.p1	inside	1	348				
//
# BSUD.19522.2.p1 Length: 337
# BSUD.19522.2.p1 Number of predicted TMRs: 0
BSUD.19522.2.p1	inside	1	337				
//
# BSUD.19523.1.p1 Length: 276
# BSUD.19523.1.p1 Number of predicted TMRs: 0
BSUD.19523.1.p1	inside	1	276				
//
# BSUD.19524.1.p1 Length: 303
# BSUD.19524.1.p1 Number of predicted TMRs: 0
BSUD.19524.1.p1	inside	1	303				
//
# BSUD.19524.2.p1 Length: 281
# BSUD.19524.2.p1 Number of predicted TMRs: 0
BSUD.19524.2.p1	inside	1	281				
//
# BSUD.19525.1.p1 Length: 559
# BSUD.19525.1.p1 Number of predicted TMRs: 0
BSUD.19525.1.p1	inside	1	559				
//
# BSUD.19525.2.p1 Length: 547
# BSUD.19525.2.p1 Number of predicted TMRs: 0
BSUD.19525.2.p1	inside	1	547				
//
# BSUD.19526.1.p1 Length: 70
# BSUD.19526.1.p1 Number of predicted TMRs: 0
BSUD.19526.1.p1	inside	1	70				
//
# BSUD.19527.1.p1 Length: 1007
# BSUD.19527.1.p1 Number of predicted TMRs: 0
BSUD.19527.1.p1	inside	1	1007				
//
# BSUD.19528.1.p1 Length: 613
# BSUD.19528.1.p1 Number of predicted TMRs: 0
BSUD.19528.1.p1	inside	1	613				
//
# BSUD.19529.1.p1 Length: 165
# BSUD.19529.1.p1 Number of predicted TMRs: 0
BSUD.19529.1.p1	inside	1	165				
//
# BSUD.1953.1.p1 Length: 572
# BSUD.1953.1.p1 Number of predicted TMRs: 4
BSUD.1953.1.p1	signal	1	22				
BSUD.1953.1.p1	outside	23	248				
BSUD.1953.1.p1	TMhelix	249	269				
BSUD.1953.1.p1	inside	270	276				
BSUD.1953.1.p1	TMhelix	277	295				
BSUD.1953.1.p1	outside	296	304				
BSUD.1953.1.p1	TMhelix	305	324				
BSUD.1953.1.p1	inside	325	543				
BSUD.1953.1.p1	TMhelix	544	564				
BSUD.1953.1.p1	outside	565	572				
//
# BSUD.19530.1.p1 Length: 734
# BSUD.19530.1.p1 Number of predicted TMRs: 0
BSUD.19530.1.p1	inside	1	734				
//
# BSUD.19531.1.p1 Length: 58
# BSUD.19531.1.p1 Number of predicted TMRs: 0
BSUD.19531.1.p1	inside	1	58				
//
# BSUD.19532.1.p1 Length: 192
# BSUD.19532.1.p1 Number of predicted TMRs: 0
BSUD.19532.1.p1	inside	1	192				
//
# BSUD.19532.2.p1 Length: 198
# BSUD.19532.2.p1 Number of predicted TMRs: 0
BSUD.19532.2.p1	inside	1	198				
//
# BSUD.19532.3.p1 Length: 225
# BSUD.19532.3.p1 Number of predicted TMRs: 0
BSUD.19532.3.p1	inside	1	225				
//
# BSUD.19533.1.p1 Length: 440
# BSUD.19533.1.p1 Number of predicted TMRs: 0
BSUD.19533.1.p1	inside	1	440				
//
# BSUD.19534.1.p1 Length: 308
# BSUD.19534.1.p1 Number of predicted TMRs: 2
BSUD.19534.1.p1	inside	1	48				
BSUD.19534.1.p1	TMhelix	49	58				
BSUD.19534.1.p1	outside	59	270				
BSUD.19534.1.p1	TMhelix	271	285				
BSUD.19534.1.p1	inside	286	308				
//
# BSUD.19535.1.p1 Length: 499
# BSUD.19535.1.p1 Number of predicted TMRs: 0
BSUD.19535.1.p1	signal	1	20				
BSUD.19535.1.p1	outside	21	499				
//
# BSUD.19536.1.p1 Length: 451
# BSUD.19536.1.p1 Number of predicted TMRs: 0
BSUD.19536.1.p1	inside	1	451				
//
# BSUD.19536.2.p1 Length: 435
# BSUD.19536.2.p1 Number of predicted TMRs: 0
BSUD.19536.2.p1	inside	1	435				
//
# BSUD.19536.3.p1 Length: 404
# BSUD.19536.3.p1 Number of predicted TMRs: 0
BSUD.19536.3.p1	inside	1	404				
//
# BSUD.19536.4.p1 Length: 420
# BSUD.19536.4.p1 Number of predicted TMRs: 0
BSUD.19536.4.p1	inside	1	420				
//
# BSUD.19536.5.p1 Length: 404
# BSUD.19536.5.p1 Number of predicted TMRs: 0
BSUD.19536.5.p1	inside	1	404				
//
# BSUD.19536.6.p1 Length: 420
# BSUD.19536.6.p1 Number of predicted TMRs: 0
BSUD.19536.6.p1	inside	1	420				
//
# BSUD.19537.1.p1 Length: 488
# BSUD.19537.1.p1 Number of predicted TMRs: 0
BSUD.19537.1.p1	inside	1	488				
//
# BSUD.19538.1.p1 Length: 430
# BSUD.19538.1.p1 Number of predicted TMRs: 0
BSUD.19538.1.p1	inside	1	430				
//
# BSUD.19539.1.p1 Length: 257
# BSUD.19539.1.p1 Number of predicted TMRs: 6
BSUD.19539.1.p1	inside	1	18				
BSUD.19539.1.p1	TMhelix	19	33				
BSUD.19539.1.p1	outside	34	71				
BSUD.19539.1.p1	TMhelix	72	89				
BSUD.19539.1.p1	inside	90	96				
BSUD.19539.1.p1	TMhelix	97	117				
BSUD.19539.1.p1	outside	118	125				
BSUD.19539.1.p1	TMhelix	126	139				
BSUD.19539.1.p1	inside	140	156				
BSUD.19539.1.p1	TMhelix	157	168				
BSUD.19539.1.p1	outside	169	172				
BSUD.19539.1.p1	TMhelix	173	190				
BSUD.19539.1.p1	inside	191	257				
//
# BSUD.1954.1.p1 Length: 835
# BSUD.1954.1.p1 Number of predicted TMRs: 0
BSUD.1954.1.p1	inside	1	835				
//
# BSUD.19540.1.p1 Length: 804
# BSUD.19540.1.p1 Number of predicted TMRs: 0
BSUD.19540.1.p1	signal	1	60				
BSUD.19540.1.p1	outside	61	804				
//
# BSUD.19541.1.p1 Length: 845
# BSUD.19541.1.p1 Number of predicted TMRs: 0
BSUD.19541.1.p1	signal	1	29				
BSUD.19541.1.p1	outside	30	845				
//
# BSUD.19542.1.p1 Length: 401
# BSUD.19542.1.p1 Number of predicted TMRs: 12
BSUD.19542.1.p1	inside	1	5				
BSUD.19542.1.p1	TMhelix	6	18				
BSUD.19542.1.p1	outside	19	79				
BSUD.19542.1.p1	TMhelix	80	96				
BSUD.19542.1.p1	inside	97	105				
BSUD.19542.1.p1	TMhelix	106	116				
BSUD.19542.1.p1	outside	117	130				
BSUD.19542.1.p1	TMhelix	131	145				
BSUD.19542.1.p1	inside	146	149				
BSUD.19542.1.p1	TMhelix	150	162				
BSUD.19542.1.p1	outside	163	163				
BSUD.19542.1.p1	TMhelix	164	177				
BSUD.19542.1.p1	inside	178	205				
BSUD.19542.1.p1	TMhelix	206	225				
BSUD.19542.1.p1	outside	226	271				
BSUD.19542.1.p1	TMhelix	272	285				
BSUD.19542.1.p1	inside	286	293				
BSUD.19542.1.p1	TMhelix	294	307				
BSUD.19542.1.p1	outside	308	315				
BSUD.19542.1.p1	TMhelix	316	327				
BSUD.19542.1.p1	inside	328	336				
BSUD.19542.1.p1	TMhelix	337	352				
BSUD.19542.1.p1	outside	353	367				
BSUD.19542.1.p1	TMhelix	368	388				
BSUD.19542.1.p1	inside	389	401				
//
# BSUD.19542.2.p1 Length: 401
# BSUD.19542.2.p1 Number of predicted TMRs: 12
BSUD.19542.2.p1	inside	1	5				
BSUD.19542.2.p1	TMhelix	6	18				
BSUD.19542.2.p1	outside	19	79				
BSUD.19542.2.p1	TMhelix	80	96				
BSUD.19542.2.p1	inside	97	105				
BSUD.19542.2.p1	TMhelix	106	116				
BSUD.19542.2.p1	outside	117	130				
BSUD.19542.2.p1	TMhelix	131	145				
BSUD.19542.2.p1	inside	146	149				
BSUD.19542.2.p1	TMhelix	150	162				
BSUD.19542.2.p1	outside	163	163				
BSUD.19542.2.p1	TMhelix	164	177				
BSUD.19542.2.p1	inside	178	205				
BSUD.19542.2.p1	TMhelix	206	225				
BSUD.19542.2.p1	outside	226	271				
BSUD.19542.2.p1	TMhelix	272	285				
BSUD.19542.2.p1	inside	286	293				
BSUD.19542.2.p1	TMhelix	294	307				
BSUD.19542.2.p1	outside	308	315				
BSUD.19542.2.p1	TMhelix	316	327				
BSUD.19542.2.p1	inside	328	336				
BSUD.19542.2.p1	TMhelix	337	352				
BSUD.19542.2.p1	outside	353	367				
BSUD.19542.2.p1	TMhelix	368	388				
BSUD.19542.2.p1	inside	389	401				
//
# BSUD.19542.3.p1 Length: 401
# BSUD.19542.3.p1 Number of predicted TMRs: 12
BSUD.19542.3.p1	inside	1	5				
BSUD.19542.3.p1	TMhelix	6	18				
BSUD.19542.3.p1	outside	19	79				
BSUD.19542.3.p1	TMhelix	80	96				
BSUD.19542.3.p1	inside	97	105				
BSUD.19542.3.p1	TMhelix	106	116				
BSUD.19542.3.p1	outside	117	130				
BSUD.19542.3.p1	TMhelix	131	145				
BSUD.19542.3.p1	inside	146	149				
BSUD.19542.3.p1	TMhelix	150	162				
BSUD.19542.3.p1	outside	163	163				
BSUD.19542.3.p1	TMhelix	164	177				
BSUD.19542.3.p1	inside	178	205				
BSUD.19542.3.p1	TMhelix	206	225				
BSUD.19542.3.p1	outside	226	271				
BSUD.19542.3.p1	TMhelix	272	285				
BSUD.19542.3.p1	inside	286	293				
BSUD.19542.3.p1	TMhelix	294	307				
BSUD.19542.3.p1	outside	308	315				
BSUD.19542.3.p1	TMhelix	316	327				
BSUD.19542.3.p1	inside	328	336				
BSUD.19542.3.p1	TMhelix	337	352				
BSUD.19542.3.p1	outside	353	367				
BSUD.19542.3.p1	TMhelix	368	388				
BSUD.19542.3.p1	inside	389	401				
//
# BSUD.19542.4.p1 Length: 401
# BSUD.19542.4.p1 Number of predicted TMRs: 12
BSUD.19542.4.p1	inside	1	5				
BSUD.19542.4.p1	TMhelix	6	18				
BSUD.19542.4.p1	outside	19	79				
BSUD.19542.4.p1	TMhelix	80	96				
BSUD.19542.4.p1	inside	97	105				
BSUD.19542.4.p1	TMhelix	106	116				
BSUD.19542.4.p1	outside	117	130				
BSUD.19542.4.p1	TMhelix	131	145				
BSUD.19542.4.p1	inside	146	149				
BSUD.19542.4.p1	TMhelix	150	162				
BSUD.19542.4.p1	outside	163	163				
BSUD.19542.4.p1	TMhelix	164	177				
BSUD.19542.4.p1	inside	178	205				
BSUD.19542.4.p1	TMhelix	206	225				
BSUD.19542.4.p1	outside	226	271				
BSUD.19542.4.p1	TMhelix	272	285				
BSUD.19542.4.p1	inside	286	293				
BSUD.19542.4.p1	TMhelix	294	307				
BSUD.19542.4.p1	outside	308	315				
BSUD.19542.4.p1	TMhelix	316	327				
BSUD.19542.4.p1	inside	328	336				
BSUD.19542.4.p1	TMhelix	337	352				
BSUD.19542.4.p1	outside	353	367				
BSUD.19542.4.p1	TMhelix	368	388				
BSUD.19542.4.p1	inside	389	401				
//
# BSUD.19543.1.p1 Length: 615
# BSUD.19543.1.p1 Number of predicted TMRs: 0
BSUD.19543.1.p1	inside	1	615				
//
# BSUD.19543.2.p1 Length: 606
# BSUD.19543.2.p1 Number of predicted TMRs: 0
BSUD.19543.2.p1	inside	1	606				
//
# BSUD.19543.3.p1 Length: 615
# BSUD.19543.3.p1 Number of predicted TMRs: 0
BSUD.19543.3.p1	inside	1	615				
//
# BSUD.19544.1.p1 Length: 136
# BSUD.19544.1.p1 Number of predicted TMRs: 0
BSUD.19544.1.p1	inside	1	136				
//
# BSUD.19545.1.p1 Length: 59
# BSUD.19545.1.p1 Number of predicted TMRs: 0
BSUD.19545.1.p1	inside	1	59				
//
# BSUD.19546.1.p1 Length: 451
# BSUD.19546.1.p1 Number of predicted TMRs: 0
BSUD.19546.1.p1	signal	1	36				
BSUD.19546.1.p1	outside	37	451				
//
# BSUD.19547.1.p1 Length: 437
# BSUD.19547.1.p1 Number of predicted TMRs: 0
BSUD.19547.1.p1	signal	1	22				
BSUD.19547.1.p1	outside	23	437				
//
# BSUD.19548.1.p1 Length: 88
# BSUD.19548.1.p1 Number of predicted TMRs: 0
BSUD.19548.1.p1	inside	1	88				
//
# BSUD.19548.2.p1 Length: 88
# BSUD.19548.2.p1 Number of predicted TMRs: 0
BSUD.19548.2.p1	inside	1	88				
//
# BSUD.19549.1.p1 Length: 466
# BSUD.19549.1.p1 Number of predicted TMRs: 0
BSUD.19549.1.p1	inside	1	466				
//
# BSUD.19549.2.p1 Length: 466
# BSUD.19549.2.p1 Number of predicted TMRs: 0
BSUD.19549.2.p1	inside	1	466				
//
# BSUD.19549.3.p1 Length: 466
# BSUD.19549.3.p1 Number of predicted TMRs: 0
BSUD.19549.3.p1	inside	1	466				
//
# BSUD.19549.4.p1 Length: 466
# BSUD.19549.4.p1 Number of predicted TMRs: 0
BSUD.19549.4.p1	inside	1	466				
//
# BSUD.19549.5.p1 Length: 253
# BSUD.19549.5.p1 Number of predicted TMRs: 0
BSUD.19549.5.p1	inside	1	253				
//
# BSUD.1955.1.p1 Length: 128
# BSUD.1955.1.p1 Number of predicted TMRs: 0
BSUD.1955.1.p1	inside	1	128				
//
# BSUD.19550.1.p1 Length: 1231
# BSUD.19550.1.p1 Number of predicted TMRs: 0
BSUD.19550.1.p1	inside	1	1231				
//
# BSUD.19550.2.p1 Length: 705
# BSUD.19550.2.p1 Number of predicted TMRs: 0
BSUD.19550.2.p1	inside	1	705				
//
# BSUD.19550.3.p1 Length: 643
# BSUD.19550.3.p1 Number of predicted TMRs: 0
BSUD.19550.3.p1	inside	1	643				
//
# BSUD.19550.4.p1 Length: 463
# BSUD.19550.4.p1 Number of predicted TMRs: 0
BSUD.19550.4.p1	inside	1	463				
//
# BSUD.19550.5.p1 Length: 463
# BSUD.19550.5.p1 Number of predicted TMRs: 0
BSUD.19550.5.p1	inside	1	463				
//
# BSUD.19551.1.p1 Length: 1099
# BSUD.19551.1.p1 Number of predicted TMRs: 0
BSUD.19551.1.p1	inside	1	1099				
//
# BSUD.19551.2.p1 Length: 80
# BSUD.19551.2.p1 Number of predicted TMRs: 0
BSUD.19551.2.p1	inside	1	80				
//
# BSUD.19552.1.p1 Length: 902
# BSUD.19552.1.p1 Number of predicted TMRs: 0
BSUD.19552.1.p1	inside	1	902				
//
# BSUD.19553.1.p1 Length: 504
# BSUD.19553.1.p1 Number of predicted TMRs: 4
BSUD.19553.1.p1	inside	1	72				
BSUD.19553.1.p1	TMhelix	73	83				
BSUD.19553.1.p1	outside	84	88				
BSUD.19553.1.p1	TMhelix	89	104				
BSUD.19553.1.p1	inside	105	134				
BSUD.19553.1.p1	TMhelix	135	147				
BSUD.19553.1.p1	outside	148	158				
BSUD.19553.1.p1	TMhelix	159	176				
BSUD.19553.1.p1	inside	177	504				
//
# BSUD.19553.2.p1 Length: 300
# BSUD.19553.2.p1 Number of predicted TMRs: 6
BSUD.19553.2.p1	inside	1	66				
BSUD.19553.2.p1	TMhelix	67	82				
BSUD.19553.2.p1	outside	83	88				
BSUD.19553.2.p1	TMhelix	89	109				
BSUD.19553.2.p1	inside	110	127				
BSUD.19553.2.p1	TMhelix	128	148				
BSUD.19553.2.p1	outside	149	157				
BSUD.19553.2.p1	TMhelix	158	178				
BSUD.19553.2.p1	inside	179	215				
BSUD.19553.2.p1	TMhelix	216	227				
BSUD.19553.2.p1	outside	228	237				
BSUD.19553.2.p1	TMhelix	238	253				
BSUD.19553.2.p1	inside	254	300				
//
# BSUD.19553.3.p1 Length: 300
# BSUD.19553.3.p1 Number of predicted TMRs: 6
BSUD.19553.3.p1	inside	1	66				
BSUD.19553.3.p1	TMhelix	67	82				
BSUD.19553.3.p1	outside	83	88				
BSUD.19553.3.p1	TMhelix	89	109				
BSUD.19553.3.p1	inside	110	127				
BSUD.19553.3.p1	TMhelix	128	148				
BSUD.19553.3.p1	outside	149	157				
BSUD.19553.3.p1	TMhelix	158	178				
BSUD.19553.3.p1	inside	179	215				
BSUD.19553.3.p1	TMhelix	216	227				
BSUD.19553.3.p1	outside	228	237				
BSUD.19553.3.p1	TMhelix	238	253				
BSUD.19553.3.p1	inside	254	300				
//
# BSUD.19553.4.p1 Length: 504
# BSUD.19553.4.p1 Number of predicted TMRs: 4
BSUD.19553.4.p1	inside	1	72				
BSUD.19553.4.p1	TMhelix	73	83				
BSUD.19553.4.p1	outside	84	88				
BSUD.19553.4.p1	TMhelix	89	104				
BSUD.19553.4.p1	inside	105	134				
BSUD.19553.4.p1	TMhelix	135	147				
BSUD.19553.4.p1	outside	148	158				
BSUD.19553.4.p1	TMhelix	159	176				
BSUD.19553.4.p1	inside	177	504				
//
# BSUD.19553.5.p1 Length: 504
# BSUD.19553.5.p1 Number of predicted TMRs: 4
BSUD.19553.5.p1	inside	1	72				
BSUD.19553.5.p1	TMhelix	73	83				
BSUD.19553.5.p1	outside	84	88				
BSUD.19553.5.p1	TMhelix	89	104				
BSUD.19553.5.p1	inside	105	134				
BSUD.19553.5.p1	TMhelix	135	147				
BSUD.19553.5.p1	outside	148	158				
BSUD.19553.5.p1	TMhelix	159	176				
BSUD.19553.5.p1	inside	177	504				
//
# BSUD.19553.6.p1 Length: 300
# BSUD.19553.6.p1 Number of predicted TMRs: 6
BSUD.19553.6.p1	inside	1	66				
BSUD.19553.6.p1	TMhelix	67	82				
BSUD.19553.6.p1	outside	83	88				
BSUD.19553.6.p1	TMhelix	89	109				
BSUD.19553.6.p1	inside	110	127				
BSUD.19553.6.p1	TMhelix	128	148				
BSUD.19553.6.p1	outside	149	157				
BSUD.19553.6.p1	TMhelix	158	178				
BSUD.19553.6.p1	inside	179	215				
BSUD.19553.6.p1	TMhelix	216	227				
BSUD.19553.6.p1	outside	228	237				
BSUD.19553.6.p1	TMhelix	238	253				
BSUD.19553.6.p1	inside	254	300				
//
# BSUD.19554.1.p1 Length: 313
# BSUD.19554.1.p1 Number of predicted TMRs: 0
BSUD.19554.1.p1	inside	1	313				
//
# BSUD.19555.1.p1 Length: 451
# BSUD.19555.1.p1 Number of predicted TMRs: 0
BSUD.19555.1.p1	inside	1	451				
//
# BSUD.19556.1.p1 Length: 1536
# BSUD.19556.1.p1 Number of predicted TMRs: 0
BSUD.19556.1.p1	inside	1	1536				
//
# BSUD.19557.1.p1 Length: 828
# BSUD.19557.1.p1 Number of predicted TMRs: 0
BSUD.19557.1.p1	inside	1	828				
//
# BSUD.19557.2.p1 Length: 828
# BSUD.19557.2.p1 Number of predicted TMRs: 0
BSUD.19557.2.p1	inside	1	828				
//
# BSUD.19557.3.p1 Length: 828
# BSUD.19557.3.p1 Number of predicted TMRs: 0
BSUD.19557.3.p1	inside	1	828				
//
# BSUD.19557.4.p1 Length: 828
# BSUD.19557.4.p1 Number of predicted TMRs: 0
BSUD.19557.4.p1	inside	1	828				
//
# BSUD.19557.5.p1 Length: 828
# BSUD.19557.5.p1 Number of predicted TMRs: 0
BSUD.19557.5.p1	inside	1	828				
//
# BSUD.19557.6.p1 Length: 828
# BSUD.19557.6.p1 Number of predicted TMRs: 0
BSUD.19557.6.p1	inside	1	828				
//
# BSUD.19558.1.p1 Length: 2232
# BSUD.19558.1.p1 Number of predicted TMRs: 0
BSUD.19558.1.p1	inside	1	2232				
//
# BSUD.19558.2.p1 Length: 2232
# BSUD.19558.2.p1 Number of predicted TMRs: 0
BSUD.19558.2.p1	inside	1	2232				
//
# BSUD.19558.3.p1 Length: 452
# BSUD.19558.3.p1 Number of predicted TMRs: 0
BSUD.19558.3.p1	inside	1	452				
//
# BSUD.19559.1.p1 Length: 345
# BSUD.19559.1.p1 Number of predicted TMRs: 6
BSUD.19559.1.p1	inside	1	100				
BSUD.19559.1.p1	TMhelix	101	119				
BSUD.19559.1.p1	outside	120	135				
BSUD.19559.1.p1	TMhelix	136	149				
BSUD.19559.1.p1	inside	150	150				
BSUD.19559.1.p1	TMhelix	151	162				
BSUD.19559.1.p1	outside	163	171				
BSUD.19559.1.p1	TMhelix	172	192				
BSUD.19559.1.p1	inside	193	251				
BSUD.19559.1.p1	TMhelix	252	272				
BSUD.19559.1.p1	outside	273	287				
BSUD.19559.1.p1	TMhelix	288	309				
BSUD.19559.1.p1	inside	310	345				
//
# BSUD.19559.2.p1 Length: 345
# BSUD.19559.2.p1 Number of predicted TMRs: 6
BSUD.19559.2.p1	inside	1	100				
BSUD.19559.2.p1	TMhelix	101	119				
BSUD.19559.2.p1	outside	120	135				
BSUD.19559.2.p1	TMhelix	136	149				
BSUD.19559.2.p1	inside	150	150				
BSUD.19559.2.p1	TMhelix	151	162				
BSUD.19559.2.p1	outside	163	171				
BSUD.19559.2.p1	TMhelix	172	192				
BSUD.19559.2.p1	inside	193	251				
BSUD.19559.2.p1	TMhelix	252	272				
BSUD.19559.2.p1	outside	273	287				
BSUD.19559.2.p1	TMhelix	288	309				
BSUD.19559.2.p1	inside	310	345				
//
# BSUD.1956.1.p1 Length: 893
# BSUD.1956.1.p1 Number of predicted TMRs: 8
BSUD.1956.1.p1	inside	1	270				
BSUD.1956.1.p1	TMhelix	271	288				
BSUD.1956.1.p1	outside	289	299				
BSUD.1956.1.p1	TMhelix	300	317				
BSUD.1956.1.p1	inside	318	324				
BSUD.1956.1.p1	TMhelix	325	346				
BSUD.1956.1.p1	outside	347	357				
BSUD.1956.1.p1	TMhelix	358	374				
BSUD.1956.1.p1	inside	375	382				
BSUD.1956.1.p1	TMhelix	383	393				
BSUD.1956.1.p1	outside	394	394				
BSUD.1956.1.p1	TMhelix	395	404				
BSUD.1956.1.p1	inside	405	614				
BSUD.1956.1.p1	TMhelix	615	636				
BSUD.1956.1.p1	outside	637	655				
BSUD.1956.1.p1	TMhelix	656	678				
BSUD.1956.1.p1	inside	679	893				
//
# BSUD.1956.2.p1 Length: 893
# BSUD.1956.2.p1 Number of predicted TMRs: 8
BSUD.1956.2.p1	inside	1	270				
BSUD.1956.2.p1	TMhelix	271	288				
BSUD.1956.2.p1	outside	289	299				
BSUD.1956.2.p1	TMhelix	300	317				
BSUD.1956.2.p1	inside	318	324				
BSUD.1956.2.p1	TMhelix	325	346				
BSUD.1956.2.p1	outside	347	357				
BSUD.1956.2.p1	TMhelix	358	374				
BSUD.1956.2.p1	inside	375	382				
BSUD.1956.2.p1	TMhelix	383	393				
BSUD.1956.2.p1	outside	394	394				
BSUD.1956.2.p1	TMhelix	395	404				
BSUD.1956.2.p1	inside	405	614				
BSUD.1956.2.p1	TMhelix	615	636				
BSUD.1956.2.p1	outside	637	655				
BSUD.1956.2.p1	TMhelix	656	678				
BSUD.1956.2.p1	inside	679	893				
//
# BSUD.19560.1.p1 Length: 594
# BSUD.19560.1.p1 Number of predicted TMRs: 0
BSUD.19560.1.p1	inside	1	594				
//
# BSUD.19561.1.p1 Length: 247
# BSUD.19561.1.p1 Number of predicted TMRs: 0
BSUD.19561.1.p1	inside	1	247				
//
# BSUD.19562.1.p1 Length: 475
# BSUD.19562.1.p1 Number of predicted TMRs: 0
BSUD.19562.1.p1	inside	1	475				
//
# BSUD.19563.1.p1 Length: 2100
# BSUD.19563.1.p1 Number of predicted TMRs: 0
BSUD.19563.1.p1	inside	1	2100				
//
# BSUD.19564.1.p1 Length: 148
# BSUD.19564.1.p1 Number of predicted TMRs: 0
BSUD.19564.1.p1	inside	1	148				
//
# BSUD.19564.2.p1 Length: 239
# BSUD.19564.2.p1 Number of predicted TMRs: 0
BSUD.19564.2.p1	inside	1	239				
//
# BSUD.19564.3.p1 Length: 148
# BSUD.19564.3.p1 Number of predicted TMRs: 0
BSUD.19564.3.p1	inside	1	148				
//
# BSUD.19564.4.p1 Length: 239
# BSUD.19564.4.p1 Number of predicted TMRs: 0
BSUD.19564.4.p1	inside	1	239				
//
# BSUD.19564.5.p1 Length: 148
# BSUD.19564.5.p1 Number of predicted TMRs: 0
BSUD.19564.5.p1	inside	1	148				
//
# BSUD.19565.1.p1 Length: 261
# BSUD.19565.1.p1 Number of predicted TMRs: 0
BSUD.19565.1.p1	inside	1	261				
//
# BSUD.19566.1.p1 Length: 1159
# BSUD.19566.1.p1 Number of predicted TMRs: 0
BSUD.19566.1.p1	inside	1	1159				
//
# BSUD.19567.1.p1 Length: 256
# BSUD.19567.1.p1 Number of predicted TMRs: 1
BSUD.19567.1.p1	inside	1	236				
BSUD.19567.1.p1	TMhelix	237	254				
BSUD.19567.1.p1	outside	255	256				
//
# BSUD.19568.1.p1 Length: 205
# BSUD.19568.1.p1 Number of predicted TMRs: 0
BSUD.19568.1.p1	inside	1	205				
//
# BSUD.19568.2.p1 Length: 205
# BSUD.19568.2.p1 Number of predicted TMRs: 0
BSUD.19568.2.p1	inside	1	205				
//
# BSUD.19569.1.p1 Length: 608
# BSUD.19569.1.p1 Number of predicted TMRs: 0
BSUD.19569.1.p1	inside	1	608				
//
# BSUD.1957.1.p1 Length: 714
# BSUD.1957.1.p1 Number of predicted TMRs: 0
BSUD.1957.1.p1	inside	1	714				
//
# BSUD.1957.2.p1 Length: 663
# BSUD.1957.2.p1 Number of predicted TMRs: 0
BSUD.1957.2.p1	inside	1	663				
//
# BSUD.19570.1.p1 Length: 1021
# BSUD.19570.1.p1 Number of predicted TMRs: 0
BSUD.19570.1.p1	inside	1	1021				
//
# BSUD.19571.1.p1 Length: 435
# BSUD.19571.1.p1 Number of predicted TMRs: 0
BSUD.19571.1.p1	inside	1	435				
//
# BSUD.19572.1.p1 Length: 88
# BSUD.19572.1.p1 Number of predicted TMRs: 0
BSUD.19572.1.p1	inside	1	88				
//
# BSUD.19574.1.p1 Length: 603
# BSUD.19574.1.p1 Number of predicted TMRs: 0
BSUD.19574.1.p1	inside	1	603				
//
# BSUD.19575.1.p1 Length: 191
# BSUD.19575.1.p1 Number of predicted TMRs: 1
BSUD.19575.1.p1	inside	1	120				
BSUD.19575.1.p1	TMhelix	121	142				
BSUD.19575.1.p1	outside	143	191				
//
# BSUD.19575.2.p1 Length: 191
# BSUD.19575.2.p1 Number of predicted TMRs: 1
BSUD.19575.2.p1	inside	1	120				
BSUD.19575.2.p1	TMhelix	121	142				
BSUD.19575.2.p1	outside	143	191				
//
# BSUD.19576.1.p1 Length: 547
# BSUD.19576.1.p1 Number of predicted TMRs: 0
BSUD.19576.1.p1	inside	1	547				
//
# BSUD.19577.1.p1 Length: 520
# BSUD.19577.1.p1 Number of predicted TMRs: 0
BSUD.19577.1.p1	inside	1	520				
//
# BSUD.19578.1.p1 Length: 3110
# BSUD.19578.1.p1 Number of predicted TMRs: 0
BSUD.19578.1.p1	inside	1	3110				
//
# BSUD.19578.2.p1 Length: 3113
# BSUD.19578.2.p1 Number of predicted TMRs: 0
BSUD.19578.2.p1	inside	1	3113				
//
# BSUD.19579.1.p1 Length: 955
# BSUD.19579.1.p1 Number of predicted TMRs: 0
BSUD.19579.1.p1	inside	1	955				
//
# BSUD.19579.2.p1 Length: 951
# BSUD.19579.2.p1 Number of predicted TMRs: 0
BSUD.19579.2.p1	inside	1	951				
//
# BSUD.19579.3.p2 Length: 96
# BSUD.19579.3.p2 Number of predicted TMRs: 2
BSUD.19579.3.p2	inside	1	28				
BSUD.19579.3.p2	TMhelix	29	49				
BSUD.19579.3.p2	outside	50	58				
BSUD.19579.3.p2	TMhelix	59	77				
BSUD.19579.3.p2	inside	78	96				
//
# BSUD.1958.1.p1 Length: 402
# BSUD.1958.1.p1 Number of predicted TMRs: 0
BSUD.1958.1.p1	inside	1	402				
//
# BSUD.1958.2.p1 Length: 236
# BSUD.1958.2.p1 Number of predicted TMRs: 0
BSUD.1958.2.p1	inside	1	236				
//
# BSUD.19580.1.p1 Length: 82
# BSUD.19580.1.p1 Number of predicted TMRs: 0
BSUD.19580.1.p1	inside	1	82				
//
# BSUD.19582.1.p1 Length: 117
# BSUD.19582.1.p1 Number of predicted TMRs: 0
BSUD.19582.1.p1	inside	1	117				
//
# BSUD.19583.1.p1 Length: 151
# BSUD.19583.1.p1 Number of predicted TMRs: 0
BSUD.19583.1.p1	inside	1	151				
//
# BSUD.19584.1.p1 Length: 789
# BSUD.19584.1.p1 Number of predicted TMRs: 0
BSUD.19584.1.p1	inside	1	789				
//
# BSUD.19585.1.p1 Length: 1201
# BSUD.19585.1.p1 Number of predicted TMRs: 12
BSUD.19585.1.p1	inside	1	166				
BSUD.19585.1.p1	TMhelix	167	187				
BSUD.19585.1.p1	outside	188	198				
BSUD.19585.1.p1	TMhelix	199	217				
BSUD.19585.1.p1	inside	218	230				
BSUD.19585.1.p1	TMhelix	231	251				
BSUD.19585.1.p1	outside	252	257				
BSUD.19585.1.p1	TMhelix	258	276				
BSUD.19585.1.p1	inside	277	280				
BSUD.19585.1.p1	TMhelix	281	302				
BSUD.19585.1.p1	outside	303	310				
BSUD.19585.1.p1	TMhelix	311	331				
BSUD.19585.1.p1	inside	332	723				
BSUD.19585.1.p1	TMhelix	724	739				
BSUD.19585.1.p1	outside	740	744				
BSUD.19585.1.p1	TMhelix	745	765				
BSUD.19585.1.p1	inside	766	796				
BSUD.19585.1.p1	TMhelix	797	817				
BSUD.19585.1.p1	outside	818	844				
BSUD.19585.1.p1	TMhelix	845	865				
BSUD.19585.1.p1	inside	866	866				
BSUD.19585.1.p1	TMhelix	867	888				
BSUD.19585.1.p1	outside	889	911				
BSUD.19585.1.p1	TMhelix	912	927				
BSUD.19585.1.p1	inside	928	1201				
//
# BSUD.19585.2.p1 Length: 1201
# BSUD.19585.2.p1 Number of predicted TMRs: 12
BSUD.19585.2.p1	inside	1	166				
BSUD.19585.2.p1	TMhelix	167	187				
BSUD.19585.2.p1	outside	188	198				
BSUD.19585.2.p1	TMhelix	199	217				
BSUD.19585.2.p1	inside	218	230				
BSUD.19585.2.p1	TMhelix	231	251				
BSUD.19585.2.p1	outside	252	257				
BSUD.19585.2.p1	TMhelix	258	276				
BSUD.19585.2.p1	inside	277	280				
BSUD.19585.2.p1	TMhelix	281	302				
BSUD.19585.2.p1	outside	303	310				
BSUD.19585.2.p1	TMhelix	311	331				
BSUD.19585.2.p1	inside	332	723				
BSUD.19585.2.p1	TMhelix	724	739				
BSUD.19585.2.p1	outside	740	744				
BSUD.19585.2.p1	TMhelix	745	765				
BSUD.19585.2.p1	inside	766	796				
BSUD.19585.2.p1	TMhelix	797	817				
BSUD.19585.2.p1	outside	818	844				
BSUD.19585.2.p1	TMhelix	845	865				
BSUD.19585.2.p1	inside	866	866				
BSUD.19585.2.p1	TMhelix	867	888				
BSUD.19585.2.p1	outside	889	911				
BSUD.19585.2.p1	TMhelix	912	927				
BSUD.19585.2.p1	inside	928	1201				
//
# BSUD.19586.1.p1 Length: 507
# BSUD.19586.1.p1 Number of predicted TMRs: 1
BSUD.19586.1.p1	signal	1	10				
BSUD.19586.1.p1	outside	11	11				
BSUD.19586.1.p1	TMhelix	12	21				
BSUD.19586.1.p1	inside	22	507				
//
# BSUD.19586.2.p1 Length: 507
# BSUD.19586.2.p1 Number of predicted TMRs: 1
BSUD.19586.2.p1	signal	1	10				
BSUD.19586.2.p1	outside	11	11				
BSUD.19586.2.p1	TMhelix	12	21				
BSUD.19586.2.p1	inside	22	507				
//
# BSUD.19586.3.p1 Length: 507
# BSUD.19586.3.p1 Number of predicted TMRs: 1
BSUD.19586.3.p1	signal	1	10				
BSUD.19586.3.p1	outside	11	11				
BSUD.19586.3.p1	TMhelix	12	21				
BSUD.19586.3.p1	inside	22	507				
//
# BSUD.19587.1.p1 Length: 252
# BSUD.19587.1.p1 Number of predicted TMRs: 0
BSUD.19587.1.p1	signal	1	20				
BSUD.19587.1.p1	outside	21	252				
//
# BSUD.19588.1.p1 Length: 246
# BSUD.19588.1.p1 Number of predicted TMRs: 0
BSUD.19588.1.p1	inside	1	246				
//
```
